## Supplementary material for "Investigating the unique ability of *Trichodesmium* to fix carbon and nitrogen simultaneously using MiMoSA": Supplemental File 2 Complete genome-scale network reconstruction for Trichodesmium erythraeum for each cell type.json (part 2 of 3)

```
erdin-IX-alpha\", \"charge\": -2, \"formula\": \"C33H32N4O6\"}, {\"compartment\": \"c\", \"id\": \"m_bilir_c\", \"name\": \"bilirubin\", \"charge\": -2, \"formula\": \"C33H34N4O6\"}, {\"compartment\": \"c\", \"id\": \"m_phypp_c\", \"name\": \"Phytyl_diphosphate\", \"charge\": -3, \"formula\": \"C20H39O7P2\"}, {\"compartment\": \"c\", \"id\": \"m_chlphy_c\", \"name\": \"Chlorophyllide\", \"charge\": -2, \"formula\": \"C35H32N4O5Mg\"}, {\"compartment\": \"c\", \"id\": \"m_dvchlpha_c\", \"name\": \"Divinyl_chlorophyllide_a\", \"charge\": -1, \"formula\": \"C35H30N4O5Mg\"}, {\"compartment\": \"c\", \"id\": \"m_dvprotochphy_c\", \"name\": \"Divinylprotochlorophyllide\", \"charge\": -1, \"formula\": \"C35H28N4O5Mg\"}, {\"compartment\": \"c\", \"id\": \"m_protochlorophyllide_c\", \"name\": \"Protochlorophyllide\", \"charge\": -2, \"formula\": \"C35H30N4O5Mg\"}, {\"compartment\": \"c\", \"id\": \"m_adncoam_gdp_c\", \"name\": \"Adenosylcobinamide-GDP\", \"charge\": 2, \"formula\": \"C68H95CoN21O21P2\"}, {\"compartment\": \"c\", \"id\": \"m_cpp_c\", \"name\": \"CoproporphyrinogenIII\", \"charge\": -4, \"formula\": \"C36H40N4O8\"}, {\"compartment\": \"c\", \"id\": \"m_proto_ix_c\", \"name\": \"ProtoporphyrinogenIX\", \"charge\": -2, \"formula\": \"C34H38N4O4\"}, {\"compartment\": \"c\", \"id\": \"m_phycy_c\", \"name\": \"(2R,3Z)-phycocyanobilin\", \"charge\": -2, \"formula\": \"C33H36N4O6\"}, {\"compartment\": \"c\", \"id\": \"m_dhbiliv_c\", \"name\": \"15_16-dihydrobiliverdin\", \"charge\": -2, \"formula\": \"C33H34N4O6\"}, {\"compartment\": \"c\", \"id\": \"m_sap_c\", \"name\": \"S-Aminomethyldihydrolipoylprotein\", \"charge\": 1, \"formula\": \"C2H7NRS2\"}, {\"compartment\": \"c\", \"id\": \"m_ggpp_c\", \"name\": \"Geranylgeranyl_diphosphate\", \"charge\": -3, \"formula\": \"C20H33O7P2\"}, {\"compartment\": \"c\", \"id\": \"m_gsal_c\", \"name\": \"L-Glutamate1-semialdehyde\", \"charge\": 0, \"formula\": \"C5H9NO3\"}, {\"compartment\": \"c\", \"id\": \"m_uprg1_c\", \"name\": \"UroporphyrinogenI\", \"charge\": -8, \"formula\": \"C40H36N4O16\"}, {\"compartment\": \"c\", \"id\": \"m_cpp1_c\", \"name\": \"CoproporphyrinogenI\", \"charge\": -4, \"formula\": \"C36H40N4O8\"}, {\"compartment\": \"c\", \"id\": \"m_fe2_c\", \"name\": \"Iron_II\", \"charge\": 2, \"formula\": \"Fe\"}, {\"compartment\": \"c\", \"id\": \"m_ppix_c\", \"name\": \"Protoporphyrin\", \"charge\": -2, \"formula\": \"C34H32N4O4\"}, {\"compartment\": \"c\", \"id\": \"m_heme_c\", \"name\": \"Protoheme IX\", \"charge\": -2, \"formula\": \"C34H30FeN4O4\"}, {\"compartment\": \"c\", \"id\": \"m_fpp_c\", \"name\": \"Farnesyldiphosphate\", \"charge\": -3, \"formula\": \"C15H25O7P2\"}, {\"compartment\": \"c\", \"id\": \"m_hemeo_c\", \"name\": \"hemeO\", \"charge\": -2, \"formula\": \"C49H56FeN4O5\"}, {\"compartment\": \"c\", \"id\": \"m_co_c\", \"name\": \"Carbon-Monoxide\", \"charge\": 0, \"formula\": \"CO\"}, {\"compartment\": \"c\", \"id\": \"m_mg_proto_ix_mm_ester_c\", \"name\": \"Mg-Protoporphyrin_IX_13-monomethyl_ester\", \"charge\": 0, \"formula\": \"C35H33N4O4Mg\"}, {\"compartment\": \"c\", \"id\": \"m_hx_mg_propor_ix_13_c\", \"name\": \"131-Hydroxy-Mg-protoporphyrin_IX_13-monomethyl_ester\", \"charge\": 0, \"formula\": \"C35H33N4O5Mg\"}, {\"compartment\": \"c\", \"id\": \"m_13omg_ppix_monoester_c\", \"name\": \"131-Oxo-Mg-protoporphyrin_IX_13-monomethyl_ester\", \"charge\": 0, \"formula\": \"C35H31N4O5Mg\"}, {\"compartment\": \"c\", \"id\": \"m_mg_p_ix_c\", \"name\": \"Mg-protoporphyrin_IX\", \"charge\": -1, \"formula\": \"C34H30N4O4Mg\"}, {\"compartment\": \"c\", \"id\": \"m_mthptglu_c\", \"name\": \"5-Methyltetrahydropteroyltri-L-glutamate\", \"charge\": -4, \"formula\": \"C30H35N9O12\"}, {\"compartment\": \"c\", \"id\": \"m_thptglu_c\", \"name\": \"Tetrahydropteroyltri-L-glutamate\", \"charge\": -4, \"formula\": \"C29H33N9O12\"}, {\"compartment\": \"c\", \"id\": \"m_mg_c\", \"name\": \"Magnesium\", \"charge\": 2, \"formula\": \"Mg\"}, {\"compartment\": \"c\", \"id\": \"m_d6pgl_c\", \"name\": \"6-phospho-D-glucono-1-5-lactone\", \"charge\": -2, \"formula\": \"C6H9O9P\"}, {\"compartment\": \"c\", \"id\": \"m_6pg_c\", \"name\": \"6-Phospho-D-gluconate\", \"charge\": -3, \"formula\": \"C6H10O10P\"}, {\"compartment\": \"c\", \"id\": \"m_glcn_c\", \"name\": \"GLCN\", \"charge\": -1, \"formula\": \"C6H11O7\"}, {\"compartment\": \"c\", \"id\": \"m_r1p_c\", \"name\": \"alpha-D-ribose-1-phosphate\", \"charge\": -2, \"formula\": \"C5H9O8P\"}, {\"compartment\": \"c\", \"id\": \"m_5mcyts_c\", \"name\": \"5-Methylcytosine\", \"charge\": 0, \"formula\": \"C5H7N3O\"}, {\"compartment\": \"c\", \"id\": \"m_thy_c\", \"name\": \"Thymine\", \"charge\": 0, \"formula\": \"C5H6N2O2\"}, {\"compartment\": \"c\", \"id\": \"m_cyts_c\", \"name\": \"Cytosine\", \"charge\": 0, \"formula\": \"C4H5N3O\"}, {\"compartment\": \"c\", \"id\": \"m_cgmp_c\", \"name\": \"cyclic-gmp\", \"charge\": -1, \"formula\": \"C10H11N5O7P\"}, {\"compartment\": \"c\", \"id\": \"m_adprib_c\", \"name\": \"ADPribose\", \"charge\": -2, \"formula\": \"C15H21N5O14P2\"}, {\"compartment\": \"c\", \"id\": \"m_4ahmmp_c\", \"name\": \"4-amino-2-methyl-5-phosphomethylpyrimidine\", \"charge\": -2, \"formula\": \"C6H8N3O4P\"}, {\"compartment\": \"c\", \"id\": \"m_4am2m5ppmpyr_c\", \"name\": \"4-Amino-2-methyl-5-diphosphomethylpyrimidine\", \"charge\": -3, \"formula\": \"C6H8N3O7P2\"}, {\"compartment\": \"c\", \"id\": \"m_thip_c\", \"name\": \"Thiamine_phosphate\", \"charge\": -1, \"formula\": \"C12H16N4O4PS\"}, {\"compartment\": \"c\", \"id\": \"m_tpp_c\", \"name\": \"TPP\", \"charge\": -2, \"formula\": \"C12H16N4O7P2S\"}, {\"compartment\": \"c\", \"id\": \"m_lald_l_c\", \"name\": \"L-lactaldehyde\", \"charge\": 0, \"formula\": \"C3H6O2\"}, {\"compartment\": \"c\", \"id\": \"m_llac_c\", \"name\": \"L-Lactate\", \"charge\": -1, \"formula\": \"C3H5O3\"}, {\"compartment\": \"c\", \"id\": \"m_lgt_c\", \"name\": \"R-S-Lactoylglutathione\", \"charge\": -1, \"formula\": \"C13H20N3O8S\"}, {\"compartment\": \"c\", \"id\": \"m_lac_d_c\", \"name\": \"D-Lactate\", \"charge\": -1, \"formula\": \"C3H5O3\"}, {\"compartment\": \"c\", \"id\": \"m_2isop3oxosuc_c\", \"name\": \"2-isopropyl-3-oxosuccinate\", \"charge\": -2, \"formula\": \"C7H8O5\"}, {\"compartment\": \"c\", \"id\": \"m_arg_c\", \"name\": \"L-Arginine\", \"charge\": 1, \"formula\": \"C6H15N4O2\"}, {\"compartment\": \"c\", \"id\": \"m_arg_asp_asp_c\", \"name\": \"L-Arg-L-Asp-L-Asp\", \"charge\": 0, \"formula\": \"C14H23N6O8\"}, {\"compartment\": \"c\", \"id\": \"m_asp_arg2_c\", \"name\": \"asp_arg2\", \"charge\": 0, \"formula\": \"C20H36N10O9\"}, {\"compartment\": \"c\", \"id\": \"m_asp_arg_c\", \"name\": \"L-Asp-4-L-Arg\", \"charge\": 0, \"formula\": \"C10H19N5O5\"}, {\"compartment\": \"c\", \"id\": \"m_chbio_c\", \"name\": \"Chitobiose\", \"charge\": 2, \"formula\": \"C16H26N2O11\"}, {\"compartment\": \"c\", \"id\": \"m_nag_c\", \"name\": \"N-Acetyl-D-glucosamine\", \"charge\": 0, \"formula\": \"C8H15NO6\"}, {\"compartment\": \"c\", \"id\": \"m_fmet_c\", \"name\": \"formylmethionine\", \"charge\": 0, \"formula\": \"C6H10NO3S\"}, {\"compartment\": \"c\", \"id\": \"m_php_c\", \"name\": \"3-Phosphonooxypyruvate\", \"charge\": -3, \"formula\": \"C3H2O7P\"}, {\"compartment\": \"c\", \"id\": \"m_alctt_c\", \"name\": \"ALCTT\", \"charge\": -1, \"formula\": \"C5H7O4\"}, {\"compartment\": \"c\", \"id\": \"m_ll_sdap_c\", \"name\": \"N-succinyl-L-2_6-diaminoheptanedioate\", \"charge\": -2, \"formula\": \"C11H16N2O7\"}, {\"compartment\": \"c\", \"id\": \"m_skap_c\", \"name\": \"succinyl-e-keto-alpha-aminopimelate\", \"charge\": -3, \"formula\": \"C11H12NO8\"}, {\"compartment\": \"c\", \"id\": \"m_dhbiop_c\", \"name\": \"Dihydrobiopterin\", \"charge\": 0, \"formula\": \"C9H13N5O3\"}, {\"compartment\": \"c\", \"id\": \"m_thbio_c\", \"name\": \"Tetrahydrobiopterin\", \"charge\": 0, \"formula\": \"C9H15N5O3\"}, {\"compartment\": \"c\", \"id\": \"m_akp_c\", \"name\": \"2-Dehydropantoate\", \"charge\": -1, \"formula\": \"C6H9O4\"}, {\"compartment\": \"c\", \"id\": \"m_4hxthbio_c\", \"name\": \"4a-Hydroxytetrahydrobiopterin\", \"charge\": 0, \"formula\": \"C9H15N5O4\"}, {\"compartment\": \"c\", \"id\": \"m_suc_l_glu_c\", \"name\": \"N-Succinyl-L-glutamate\", \"charge\": -3, \"formula\": \"C9H10NO7\"}, {\"compartment\": \"c\", \"id\": \"m_thrp_c\", \"name\": \"L-Threonine_phosphate\", \"charge\": -2, \"formula\": \"C4H8NO6P\"}, {\"compartment\": \"c\", \"id\": \"m_amac_c\", \"name\": \"Aminoacetone\", \"charge\": 1, \"formula\": \"C3H8NO\"}, {\"compartment\": \"c\", \"id\": \"m_tyram_c\", \"name\": \"Tyramine\", \"charge\": 1, \"formula\": \"C8H12NO\"}, {\"compartment\": \"c\", \"id\": \"m_4hxpheacald_c\", \"name\": \"4-Hydroxyphenylacetaldehyde\", \"charge\": 0, \"formula\": \"C8H8O2\"}, {\"compartment\": \"c\", \"id\": \"m_d_ala_c\", \"name\": \"D-Alanine\", \"charge\": 0, \"formula\": \"C3H7NO2\"}, {\"compartment\": \"c\", \"id\": \"m_but_c\", \"name\": \"butanol\", \"charge\": 0, \"formula\": \"C4H10O\"}, {\"compartment\": \"c\", \"id\": \"m_butal_c\", \"name\": \"butanal\", \"charge\": 0, \"formula\": \"C4H8O\"}, {\"compartment\": \"c\", \"id\": \"m_citr_c\", \"name\": \"Citrulline\", \"charge\": 0, \"formula\": \"C6H13N3O3\"}, {\"compartment\": \"c\", \"id\": \"m_argusucc_c\", \"name\": \"L-Argininosuccinate\", \"charge\": -1, \"formula\": \"C10H17N4O6\"}, {\"compartment\": \"c\", \"id\": \"m_spmd_c\", \"name\": \"Spermidine\", \"charge\": 3, \"formula\": \"C7H22N3\"}, {\"compartment\": \"c\", \"id\": \"m_asn_c\", \"name\": \"L-Asparagine\", \"charge\": 0, \"formula\": \"C4H8N2O3\"}, {\"compartment\": \"c\", \"id\": \"m_basp_c\", \"name\": \"4-Phospho-L-aspartate\", \"charge\": -2, \"formula\": \"C4H6NO7P\"}, {\"compartment\": \"c\", \"id\": \"m_holo_cx_c\", \"name\": \"Holo-carboxylase\", \"charge\": 0, \"formula\": \"C17H27N5O4R2S\"}, {\"compartment\": \"c\", \"id\": \"m_cxbio_cx_cp_c\", \"name\": \"Carboxybiotin-carboxyl-carrier_protein\", \"charge\": -1, \"formula\": \"C18H26N5O6R2S\"}, {\"compartment\": \"c\", \"id\": \"m_sulfur_c\", \"name\": \"Sulfur\", \"charge\": 0, \"formula\": \"S\"}, {\"compartment\": \"c\", \"id\": \"m_dtb_c\", \"name\": \"Dethiobiotin\", \"charge\": -1, \"formula\": \"C10H17N2O3\"}, {\"compartment\": \"c\", \"id\": \"m_biot_c\", \"name\": \"BIOT\", \"charge\": -1, \"formula\": \"C10H15N2O3S\"}, {\"compartment\": \"c\", \"id\": \"m_danna_c\", \"name\": \"7-8-Diaminononanoate\", \"charge\": 1, \"formula\": \"C9H21N2O2\"}, {\"compartment\": \"c\", \"id\": \"m_pppGpp_c\", \"name\": \"Guanosine_5-triphosphate_3-diphosphate\", \"charge\": -6, \"formula\": \"C10H12N5O20P5\"}, {\"compartment\": \"c\", \"id\": \"m_ppGpp_c\", \"name\": \"Guanosine_3_5-bisdiphosphate\", \"charge\": -5, \"formula\": \"C10H12N5O17P4\"}, {\"compartment\": \"c\", \"id\": \"m_2o5mxphe_c\", \"name\": \"2-Octaprenyl-6-methoxyphenol\", \"charge\": 0, \"formula\": \"C47H72O2\"}, {\"compartment\": \"c\", \"id\": \"m_2op6mxbq_c\", \"name\": \"2-Octaprenyl-6-methoxy-1_4-benzoquinone\", \"charge\": 0, \"formula\": \"C47H72O3\"}, {\"compartment\": \"c\", \"id\": \"m_iprop_c\", \"name\": \"2-iminopropanoate\", \"charge\": -1, \"formula\": \"C3H4NO2\"}, {\"compartment\": \"c\", \"id\": \"m_amasa_c\", \"name\": \"2-Aminoadipate_6-semialdehyde\", \"charge\": 0, \"formula\": \"C6H11NO3\"}, {\"compartment\": \"c\", \"id\": \"m_pip6cx_c\", \"name\": \"delta1-Piperideine-6-L-carboxylate\", \"charge\": -1, \"formula\": \"C6H8NO2\"}, {\"compartment\": \"c\", \"id\": \"m_cdigmp_c\", \"name\": \"cyclic_di-3_5-guanylate\", \"charge\": -2, \"formula\": \"C20H22N10O14P2\"}, {\"compartment\": \"c\", \"id\": \"m_cima_c\", \"name\": \"citramalate\", \"charge\": -2, \"formula\": \"C5H6O5\"}, {\"compartment\": \"c\", \"id\": \"m_cico_c\", \"name\": \"citraconate\", \"charge\": -2, \"formula\": \"C5H4O4\"}, {\"compartment\": \"c\", \"id\": \"m_4cxmuclac_c\", \"name\": \"4-Carboxymuconolactone\", \"charge\": -2, \"formula\": \"C7H4O6\"}, {\"compartment\": \"c\", \"id\": \"m_3oadlac_c\", \"name\": \"3-oxoadipate-enol-lactone\", \"charge\": -1, \"formula\": \"C6H5O4\"}, {\"compartment\": \"c\", \"id\": \"m_pap_c\", \"name\": \"Adenosine_3-5-bisphosphate\", \"charge\": -4, \"formula\": \"C10H11N5O10P2\"}, {\"compartment\": \"c\", \"id\": \"m_aps_c\", \"name\": \"APS\", \"charge\": -2, \"formula\": \"C10H12N5O10PS\"}, {\"compartment\": \"c\", \"id\": \"m_paps_c\", \"name\": \"3-phosphoadenylylsulfate\", \"charge\": -4, \"formula\": \"C10H11N5O13P2S\"}, {\"compartment\": \"c\", \"id\": \"m_3mtpa_c\", \"name\": \"3-(methylthio)propanoate\", \"charge\": -1, \"formula\": \"C4H7O2S\"}, {\"compartment\": \"c\", \"id\": \"m_pep_l_met_c\", \"name\": \"Peptide-L-methionine\", \"charge\": 0, \"formula\": \"C6H10N2O2R2S\"}, {\"compartment\": \"c\", \"id\": \"m_pep_l_met_ox_c\", \"name\": \"Peptide-L-methionine_R-S-oxide\", \"charge\": 0, \"formula\": \"C6H10N2O3R2S\"}, {\"compartment\": \"c\", \"id\": \"m_so4_c\", \"name\": \"Sulfate\", \"charge\": -2, \"formula\": \"O4S\"}, {\"compartment\": \"c\", \"id\": \"m_taurine_c\", \"name\": \"Taurine\", \"charge\": 0, \"formula\": \"C2H7NO3S\"}, {\"compartment\": \"c\", \"id\": \"m_amacal_c\", \"name\": \"Aminoacetaldehyde\", \"charge\": 1, \"formula\": \"C2H6NO\"}, {\"compartment\": \"c\", \"id\": \"m_pser_c\", \"name\": \"phosphoserine\", \"charge\": -1, \"formula\": \"C3H6NO6P\"}, {\"compartment\": \"c\", \"id\": \"m_ap4a_c\", \"name\": \"5_5-diadenosine_tetraphosphate\", \"charge\": -4, \"formula\": \"C20H24N10O19P4\"}, {\"compartment\": \"c\", \"id\": \"m_glu_ala_c\", \"name\": \"Glutamyl_alanine\", \"charge\": -2, \"formula\": \"C8H12N2O5\"}, {\"compartment\": \"c\", \"id\": \"m_kdgp_c\", \"name\": \"2-Keto-3-deoxy-6-phosphogluconate\", \"charge\": -3, \"formula\": \"C6H8O9P\"}, {\"compartment\": \"c\", \"id\": \"m_saccharopine_c\", \"name\": \"Saccharopine\", \"charge\": -1, \"formula\": \"C11H19N2O6\"}, {\"compartment\": \"c\", \"id\": \"m_o2minus_c\", \"name\": \"O2-\", \"charge\": -1, \"formula\": \"O2\"}, {\"compartment\": \"c\", \"id\": \"m_cdp_glucose_c\", \"name\": \"CDP-glucose\", \"charge\": -2, \"formula\": \"C15H23N3O16P2\"}, {\"compartment\": \"c\", \"id\": \"m_fructose_c\", \"name\": \"D-Fructose\", \"charge\": 0, \"formula\": \"C6H12O6\"}, {\"compartment\": \"c\", \"id\": \"m_adp_glucose_c\", \"name\": \"ADPglucose\", \"charge\": -2, \"formula\": \"C16H23N5O15P2\"}, {\"compartment\": \"c\", \"id\": \"m_glycogen1_c\", \"name\": \"glycogenn-1\", \"charge\": 0, \"formula\": \"C6H10O5\"}, {\"compartment\": \"c\", \"id\": \"m_udpglcr_c\", \"name\": \"UDPglucuronate\", \"charge\": -3, \"formula\": \"C15H19N2O18P2\"}, {\"compartment\": \"c\", \"id\": \"m_4obut_c\", \"name\": \"4-Oxobutanoate\", \"charge\": -1, \"formula\": \"C4H5O3\"}, {\"compartment\": \"c\", \"id\": \"m_4abal_c\", \"name\": \"4-aminobutanal\", \"charge\": 1, \"formula\": \"C4H10NO\"}, {\"compartment\": \"c\", \"id\": \"m_4abut_c\", \"name\": \"4-aminobutanoate\", \"charge\": 0, \"formula\": \"C4H9NO2\"}, {\"compartment\": \"c\", \"id\": \"m_icit_c\", \"name\": \"Isocitrate\", \"charge\": -3, \"formula\": \"C6H5O7\"}, {\"compartment\": \"c\", \"id\": \"m_cit_c\", \"name\": \"Citrate\", \"charge\": -3, \"formula\": \"C6H5O7\"}, {\"compartment\": \"c\", \"id\": \"m_ffger_c\", \"name\": \"Farnesylfarnesylgeraniol\", \"charge\": -3, \"formula\": \"C40H65O7P2\"}, {\"compartment\": \"c\", \"id\": \"m_3opre4hxbz_c\", \"name\": \"3-Octaprenyl-4-hydroxybenzoate\", \"charge\": -1, \"formula\": \"C47H69O3\"}, {\"compartment\": \"c\", \"id\": \"m_2oprephe_c\", \"name\": \"2-Octaprenylphenol\", \"charge\": 0, \"formula\": \"C46H70O\"}, {\"compartment\": \"c\", \"id\": \"m_cpp_mery_c\", \"name\": \"4-cytidine5-diphospho-2-C-methyl-D-erythritol\", \"charge\": -2, \"formula\": \"C14H23N3O14P2\"}, {\"compartment\": \"c\", \"id\": \"m_2p4c5pp_ery_c\", \"name\": \"2-phospho-4-cytidine5-diphospho-2-C-methyl-D-erythritol\", \"charge\": -4, \"formula\": \"C14H22N3O17P3\"}, {\"compartment\": \"c\", \"id\": \"m_4hbz_c\", \"name\": \"4-Hydroxybenzoate\", \"charge\": -1, \"formula\": \"C7H5O3\"}, {\"compartment\": \"c\", \"id\": \"m_2cm_d_e4p_c\", \"name\": \"2-C-methyl-D-erythritol4-phosphate\", \"charge\": -2, \"formula\": \"C5H11O7P\"}, {\"compartment\": \"c\", \"id\": \"m_1do_x5p_c\", \"name\": \"1-deoxy-D-xylulose5-phosphate\", \"charge\": -2, \"formula\": \"C5H9O7P\"}, {\"compartment\": \"c\", \"id\": \"m_ipp_c\", \"name\": \"Isopentenyldiphosphate\", \"charge\": -3, \"formula\": \"C5H9O7P2\"}, {\"compartment\": \"c\", \"id\": \"m_dmapp_c\", \"name\": \"DMAPP\", \"charge\": -3, \"formula\": \"C5H9O7P2\"}, {\"compartment\": \"c\", \"id\": \"m_gpp_c\", \"name\": \"Geranyldiphosphate\", \"charge\": -2, \"formula\": \"C10H17O7P2\"}, {\"compartment\": \"c\", \"id\": \"m_hgent_c\", \"name\": \"homogentisate\", \"charge\": -1, \"formula\": \"C8H7O4\"}, {\"compartment\": \"c\", \"id\": \"m_6gg2mb_c\", \"name\": \"6-geranylgeranyl-2-methylbenzene-1_4-diol\", \"charge\": 0, \"formula\": \"C27H40O2\"}, {\"compartment\": \"c\", \"id\": \"m_1hx2m2b4pp_c\", \"name\": \"1-Hydroxy-2-methyl-2-butenyl_4-diphosphate\", \"charge\": -3, \"formula\": \"C5H9O8P2\"}, {\"compartment\": \"c\", \"id\": \"m_all_t_hprepp_c\", \"name\": \"all-trans-Heptaprenyl_diphosphate\", \"charge\": -3, \"formula\": \"C35H57O7P2\"}, {\"compartment\": \"c\", \"id\": \"m_2cm_d_e24cypp_c\", \"name\": \"2-C-methyl-D-erythritol2-4-cyclodiphosphate\", \"charge\": -2, \"formula\": \"C5H10O9P2\"}, {\"compartment\": \"c\", \"id\": \"m_neuro_c\", \"name\": \"neurosporene\", \"charge\": 0, \"formula\": \"C40H58\"}, {\"compartment\": \"c\", \"id\": \"m_lyco_c\", \"name\": \"lycopene\", \"charge\": 0, \"formula\": \"C40H56\"}, {\"compartment\": \"c\", \"id\": \"m_prephytoene_pp_c\", \"name\": \"Prephytoene_diphosphate\", \"charge\": -3, \"formula\": \"C40H65O7P2\"}, {\"compartment\": \"c\", \"id\": \"m_phytoene_c\", \"name\": \"Phytoene\", \"charge\": 0, \"formula\": \"C40H64\"}, {\"compartment\": \"c\", \"id\": \"m_sol_pp_c\", \"name\": \"Solanesyl_diphosphate\", \"charge\": -3, \"formula\": \"C45H73O7P2\"}, {\"compartment\": \"c\", \"id\": \"m_mtnprebq_c\", \"name\": \"2-methyl-6-all-trans-nonaprenyl-1_4_benzoquinol\", \"charge\": 0, \"formula\": \"C52H79O2\"}, {\"compartment\": \"c\", \"id\": \"m_pflu_c\", \"name\": \"phytofluene\", \"charge\": 0, \"formula\": \"C40H62\"}, {\"compartment\": \"c\", \"id\": \"m_ecar_c\", \"name\": \"eta-carotene\", \"charge\": 0, \"formula\": \"C40H60\"}, {\"compartment\": \"c\", \"id\": \"m_phser_c\", \"name\": \"O-Phospho-L-homoserine\", \"charge\": -2, \"formula\": \"C4H8NO6P\"}, {\"compartment\": \"e\", \"id\": \"m_ac_e\", \"name\": \"Acetate\", \"charge\": -1, \"formula\": \"C2H3O2\"}, {\"compartment\": \"e\", \"id\": \"m_adn_e\", \"name\": \"Adenosine\", \"charge\": 0, \"formula\": \"C10H13N5O4\"}, {\"compartment\": \"e\", \"id\": \"m_arsi_e\", \"name\": \"arsenite\", \"charge\": -1, \"formula\": \"AsH2O3\"}, {\"compartment\": \"c\", \"id\": \"m_bet_c\", \"name\": \"BET\", \"charge\": 0, \"formula\": \"C5H11NO2\"}, {\"compartment\": \"c\", \"id\": \"m_cl_ion_c\", \"name\": \"Cl-\", \"charge\": -1, \"formula\": \"Cl\"}, {\"compartment\": \"e\", \"id\": \"m_cytd_e\", \"name\": \"Cytidine\", \"charge\": 0, \"formula\": \"C9H13N3O5\"}, {\"compartment\": \"e\", \"id\": \"m_da_e\", \"name\": \"2-Deoxyadenosine\", \"charge\": 0, \"formula\": \"C10H13N5O3\"}, {\"compartment\": \"e\", \"id\": \"m_dc_e\", \"name\": \"Deoxycytidine\", \"charge\": 0, \"formula\": \"C9H13N3O4\"}, {\"compartment\": \"e\", \"id\": \"m_dgsn_e\", \"name\": \"Deoxyguanosine\", \"charge\": 0, \"formula\": \"C10H13N5O4\"}, {\"compartment\": \"e\", \"id\": \"m_din_e\", \"name\": \"Deoxyinosine\", \"charge\": 0, \"formula\": \"C10H12N4O4\"}, {\"compartment\": \"e\", \"id\": \"m_du_e\", \"name\": \"Deoxyuridine\", \"charge\": 0, \"formula\": \"C9H12N2O5\"}, {\"compartment\": \"c\", \"id\": \"m_gall1p_c\", \"name\": \"Galactitol_1-phosphate\", \"charge\": -1, \"formula\": \"C6H14O9P\"}, {\"compartment\": \"c\", \"id\": \"m_fe3_c\", \"name\": \"Iron_III\", \"charge\": 3, \"formula\": \"Fe\"}, {\"compartment\": \"c\", \"id\": \"m_galactose_c\", \"name\": \"Galactose\", \"charge\": 0, \"formula\": \"C6H12O6\"}, {\"compartment\": \"e\", \"id\": \"m_glum_e\", \"name\": \"GLUM\", \"charge\": 1, \"formula\": \"C6H14NO5\"}, {\"compartment\": \"e\", \"id\": \"m_gly_e\", \"name\": \"Glycine\", \"charge\": 0, \"formula\": \"C2H5NO2\"}, {\"compartment\": \"c\", \"id\": \"m_na_c\", \"name\": \"Sodium\", \"charge\": 1, \"formula\": \"Na\"}, {\"compartment\": \"c\", \"id\": \"m_hg2_c\", \"name\": \"Mercury_II\", \"charge\": 2, \"formula\": \"Hg\"}, {\"compartment\": \"e\", \"id\": \"m_hg2_e\", \"name\": \"Mercury_II\", \"charge\": 2, \"formula\": \"Hg\"}, {\"compartment\": \"e\", \"id\": \"m_hyxn_e\", \"name\": \"Hypoxanthine\", \"charge\": 0, \"formula\": \"C5H4N4O\"}, {\"compartment\": \"e\", \"id\": \"m_ins_e\", \"name\": \"Inosine\", \"charge\": 0, \"formula\": \"C10H12N4O5\"}, {\"compartment\": \"e\", \"id\": \"m_llac_e\", \"name\": \"L-Lactate\", \"charge\": -1, \"formula\": \"C3H5O3\"}, {\"compartment\": \"e\", \"id\": \"m_d_mannose_e\", \"name\": \"D-Mannose\", \"charge\": 0, \"formula\": \"C6H12O6\"}, {\"compartment\": \"e\", \"id\": \"m_mlt_e\", \"name\": \"Maltose\", \"charge\": 0, \"formula\": \"C12H22O11\"}, {\"compartment\": \"c\", \"id\": \"m_m6p_c\", \"name\": \"maltose-6-phosphate\", \"charge\": -2, \"formula\": \"C12H21O14P\"}, {\"compartment\": \"c\", \"id\": \"m_mn2_c\", \"name\": \"Manganese_II\", \"charge\": 2, \"formula\": \"Mn\"}, {\"compartment\": \"e\", \"id\": \"m_mnt_e\", \"name\": \"D-Mannitol\", \"charge\": 0, \"formula\": \"C6H14O6\"}, {\"compartment\": \"c\", \"id\": \"m_mnt1p_c\", \"name\": \"D-mannitol-1-phosphate\", \"charge\": -1, \"formula\": \"C6H14O9P\"}, {\"compartment\": \"e\", \"id\": \"m_nag_e\", \"name\": \"N-Acetyl-D-glucosamine\", \"charge\": 0, \"formula\": \"C8H15NO6\"}, {\"compartment\": \"c\", \"id\": \"m_pb_c\", \"name\": \"Lead\", \"charge\": 2, \"formula\": \"Pb\"}, {\"compartment\": \"e\", \"id\": \"m_pb_e\", \"name\": \"Lead\", \"charge\": 2, \"formula\": \"Pb\"}, {\"compartment\": \"e\", \"id\": \"m_ptrc_e\", \"name\": \"Putrescine\", \"charge\": 2, \"formula\": \"C4H14N2\"}, {\"compartment\": \"e\", \"id\": \"m_salicin_e\", \"name\": \"Salicin\", \"charge\": 0, \"formula\": \"C13H18O7\"}, {\"compartment\": \"c\", \"id\": \"m_sal_6p_c\", \"name\": \"Salicin-6_phosphate\", \"charge\": -1, \"formula\": \"C13H18O10P\"}, {\"compartment\": \"e\", \"id\": \"m_sot_e\", \"name\": \"Sorbitol\", \"charge\": 0, \"formula\": \"C6H14O6\"}, {\"compartment\": \"c\", \"id\": \"m_sot6p_c\", \"name\": \"Sorbitol_6-phosphate\", \"charge\": -1, \"formula\": \"C6H14O9P\"}, {\"compartment\": \"e\", \"id\": \"m_spmd_e\", \"name\": \"Spermidine\", \"charge\": 3, \"formula\": \"C7H22N3\"}, {\"compartment\": \"c\", \"id\": \"m_6psucc_c\", \"name\": \"6-Phosphosucrose\", \"charge\": -1, \"formula\": \"C12H22O14P\"}, {\"compartment\": \"e\", \"id\": \"m_thyminose_e\", \"name\": \"Thyminose\", \"charge\": 0, \"formula\": \"C5H10O4\"}, {\"compartment\": \"e\", \"id\": \"m_trhl_e\", \"name\": \"Trehalose\", \"charge\": 0, \"formula\": \"C12H22O11\"}, {\"compartment\": \"c\", \"id\": \"m_tre6p_c\", \"name\": \"Trehalose_6-phosphate\", \"charge\": -2, \"formula\": \"C12H21O14P\"}, {\"compartment\": \"e\", \"id\": \"m_uri_e\", \"name\": \"Uridine\", \"charge\": 0, \"formula\": \"C9H12N2O6\"}, {\"compartment\": \"e\", \"id\": \"m_ursin_e\", \"name\": \"Ursin\", \"charge\": 0, \"formula\": \"C12H16O7\"}, {\"compartment\": \"c\", \"id\": \"m_arb6p_c\", \"name\": \"Arbutin-6_phosphate\", \"charge\": -1, \"formula\": \"C12H16O10P\"}, {\"compartment\": \"c\", \"id\": \"m_zn2_c\", \"name\": \"Zinc_II\", \"charge\": 2, \"formula\": \"Zn\"}, {\"compartment\": \"c\", \"id\": \"m_fmettrna_c\", \"name\": \"N-formyl-L-methionyl-tRNA\", \"charge\": 0, \"formula\": \"C6H11NO3ST\"}, {\"compartment\": \"c\", \"id\": \"m_trp_c\", \"name\": \"L-Tryptophan\", \"charge\": 0, \"formula\": \"C11H12N2O2\"}, {\"compartment\": \"c\", \"id\": \"m_tyr_c\", \"name\": \"L-Tyrosine\", \"charge\": 0, \"formula\": \"C9H11NO3\"}, {\"compartment\": \"c\", \"id\": \"m_val_c\", \"name\": \"L-Valine\", \"charge\": 0, \"formula\": \"C5H11NO2\"}, {\"compartment\": \"c\", \"id\": \"m_an_c\", \"name\": \"Anthranilate\", \"charge\": -1, \"formula\": \"C7H6NO2\"}, {\"compartment\": \"c\", \"id\": \"m_1_2cpheam_1dr5p_c\", \"name\": \"1-2-carboxyphenylamino-1-deoxyribulose_5-phosphate\", \"charge\": -3, \"formula\": \"C12H13NO9P\"}, {\"compartment\": \"c\", \"id\": \"m_igly_pi_c\", \"name\": \"Indoleglycerol_phosphate\", \"charge\": -2, \"formula\": \"C11H12NO6P\"}, {\"compartment\": \"c\", \"id\": \"m_npran_c\", \"name\": \"N-5-phosphoribosyl-anthranilate\", \"charge\": -3, \"formula\": \"C12H13NO9P\"}, {\"compartment\": \"c\", \"id\": \"m_pre_tyr_c\", \"name\": \"Pretyrosine\", \"charge\": -1, \"formula\": \"C10H12NO5\"}, {\"compartment\": \"c\", \"id\": \"m_phen_c\", \"name\": \"Prephenate\", \"charge\": -2, \"formula\": \"C10H8O6\"}, {\"compartment\": \"c\", \"id\": \"m_dhpg_c\", \"name\": \"3_4-dihydroxyphenylethyleneglycol\", \"charge\": 0, \"formula\": \"C8H10O4\"}, {\"compartment\": \"c\", \"id\": \"m_dhpgald_c\", \"name\": \"3_4-dihydroxyphenylglycoaldehyde\", \"charge\": 0, \"formula\": \"C8H8O4\"}, {\"compartment\": \"c\", \"id\": \"m_2o3hxisoval_c\", \"name\": \"2-Oxo-3-hydroxyisovalerate\", \"charge\": -1, \"formula\": \"C5H9O4\"}, {\"compartment\": \"c\", \"id\": \"m_78h2_pyrop_c\", \"name\": \"7_8-Dihydropterin_pyrophosphate\", \"charge\": -2, \"formula\": \"C7H8N5O8P2\"}, {\"compartment\": \"c\", \"id\": \"m_ctcp_c\", \"name\": \"gamma-tocopherol\", \"charge\": 0, \"formula\": \"C28H48O2\"}, {\"compartment\": \"c\", \"id\": \"m_atcp_c\", \"name\": \"alpha-tocopherol\", \"charge\": 0, \"formula\": \"C29H50O2\"}, {\"compartment\": \"c\", \"id\": \"m_cbl_c\", \"name\": \"Cbl\", \"charge\": -1, \"formula\": \"C62H88CoN13O14P\"}, {\"compartment\": \"c\", \"id\": \"m_calomide_c\", \"name\": \"Calomide\", \"charge\": 0, \"formula\": \"C72H100CoN18O17P\"}, {\"compartment\": \"c\", \"id\": \"m_bio5amp_c\", \"name\": \"Biotinyl-5-AMP\", \"charge\": -1, \"formula\": \"C20H27N7O9PS\"}, {\"compartment\": \"c\", \"id\": \"m_dtcp_c\", \"name\": \"delta-tocopherol\", \"charge\": 0, \"formula\": \"C27H46O2\"}, {\"compartment\": \"c\", \"id\": \"m_btcp_c\", \"name\": \"beta-tocopherol\", \"charge\": 0, \"formula\": \"C28H48O2\"}, {\"compartment\": \"c\", \"id\": \"m_2m6pq_c\", \"name\": \"2-methyl-6-phytylquinol\", \"charge\": 0, \"formula\": \"C27H46O2\"}, {\"compartment\": \"c\", \"id\": \"m_dmphquon_c\", \"name\": \"Demethylphylloquinone\", \"charge\": 0, \"formula\": \"C28H48O2\"}, {\"compartment\": \"c\", \"id\": \"m_er4p_c\", \"name\": \"4-Phosphoerythronate\", \"charge\": -3, \"formula\": \"C4H6O8P\"}, {\"compartment\": \"c\", \"id\": \"m_5fthf_c\", \"name\": \"5-Formyltetrahydrofolate\", \"charge\": -2, \"formula\": \"C20H21N7O7\"}, {\"compartment\": \"c\", \"id\": \"m_3am2opropp_c\", \"name\": \"3-Amino-2-oxopropyl_phosphate\", \"charge\": -1, \"formula\": \"C3H7NO5P\"}, {\"compartment\": \"c\", \"id\": \"m_p5p_c\", \"name\": \"Pyridoxine_phosphate\", \"charge\": -2, \"formula\": \"C8H10NO6P\"}, {\"compartment\": \"c\", \"id\": \"m_4phx_thr_c\", \"name\": \"4-Phosphonooxy-threonine\", \"charge\": -2, \"formula\": \"C4H8NO7P\"}, {\"compartment\": \"c\", \"id\": \"m_amophb_c\", \"name\": \"2-Amino-3-oxo-4-phosphonooxybutyrate\", \"charge\": -2, \"formula\": \"C4H6NO7P\"}, {\"compartment\": \"c\", \"id\": \"m_thf_l_glu_c\", \"name\": \"THF-L-glutamate\", \"charge\": -3, \"formula\": \"C24H28N8O9\"}, {\"compartment\": \"c\", \"id\": \"m_thzp_c\", \"name\": \"4-Methyl-5-2-phosphoethyl-thiazole\", \"charge\": -2, \"formula\": \"C6H8NO4PS\"}, {\"compartment\": \"e\", \"id\": \"m_glycogen_e\", \"name\": \"Glycogen[e]\", \"formula\": \"\"}, {\"compartment\": \"e\", \"id\": \"m_cyanophycin_e\", \"name\": \"cyanophycin[e]\", \"formula\": \"\"}, {\"compartment\": \"c\", \"id\": \"m_3cppyr_c\", \"name\": \"3-Phosphonopyruvate\", \"charge\": -3, \"formula\": \"C3H2O6P\"}, {\"compartment\": \"c\", \"id\": \"m_2cpa_c\", \"name\": \"Phosphonoacetaldehyde\", \"charge\": -2, \"formula\": \"C2H3O4P\"}, {\"compartment\": \"c\", \"id\": \"m_2hep_c\", \"name\": \"2-Hydroxyethylphosphonate\", \"charge\": -2, \"formula\": \"C2H5O4P\"}, {\"compartment\": \"c\", \"id\": \"m_mpn_c\", \"name\": \"Methylphosphonate\", \"charge\": -2, \"formula\": \"CH3O3P\"}, {\"compartment\": \"c\", \"id\": \"m_adrmt_c\", \"name\": \"alpha-D-Ribose 1-methylphosphonate 5-triphosphate\", \"charge\": -5, \"formula\": \"C6H11O16P4\"}, {\"compartment\": \"c\", \"id\": \"m_adrmp_c\", \"name\": \"alpha-D-Ribose 1-methylphosphonate 5-phosphate\", \"charge\": -3, \"formula\": \"C6H11O10P2\"}, {\"compartment\": \"c\", \"id\": \"m_methane_c\", \"name\": \"Methane\", \"charge\": 0, \"formula\": \"CH4\"}, {\"compartment\": \"c\", \"id\": \"m_arcpp_c\", \"name\": \"alpha-D-Ribose 1,2-cyclic phosphate 5-phosphate\", \"charge\": -3, \"formula\": \"C5H7O10P2\"}, {\"compartment\": \"c\", \"id\": \"m_hmcp_c\", \"name\": \"Hydroxymethylphosphonate\", \"charge\": -2, \"formula\": \"CH3O4P\"}, {\"compartment\": \"c\", \"id\": \"m_fcp_c\", \"name\": \"Formylphosphonate\", \"charge\": -2, \"formula\": \"CHO4P\"}, {\"compartment\": \"c\", \"id\": \"m_cpf_c\", \"name\": \"Phosphonoformate\", \"charge\": -3, \"formula\": \"CO5P\"}, {\"compartment\": \"c\", \"id\": \"m_cmpfcp_c\", \"name\": \"Phosphonoformyl-CMP\", \"charge\": -2, \"formula\": \"C10H13N3O12P2\"}, {\"compartment\": \"c\", \"id\": \"m_cvcp_c\", \"name\": \"1-Carboxyvinyl carboxyphosphonate\", \"charge\": -3, \"formula\": \"C4H2O7P\"}, {\"compartment\": \"c\", \"id\": \"m_3hhp_pyr_c\", \"name\": \"3-(Hydrohydroxyphosphoryl)pyruvate\", \"charge\": -2, \"formula\": \"C3H3O5P\"}, {\"compartment\": \"c\", \"id\": \"m_2cpcmal_c\", \"name\": \"2-Phosphinomethylmalate\", \"charge\": -3, \"formula\": \"C5H6O7P\"}, {\"compartment\": \"c\", \"id\": \"m_3cpcmal_c\", \"name\": \"3-Phosphinomethylmalate\", \"charge\": -3, \"formula\": \"C5H6O7P\"}, {\"compartment\": \"c\", \"id\": \"m_dmcpc_c\", \"name\": \"Demethylphosphinothricin\", \"charge\": -1, \"formula\": \"C4H9NO4P\"}, {\"compartment\": \"c\", \"id\": \"m_acdcpc_c\", \"name\": \"N-Acetyldemethylphosphinothricin\", \"charge\": -1, \"formula\": \"C6H11NO5P\"}, {\"compartment\": \"c\", \"id\": \"m_metcbl_c\", \"name\": \"Methylcobalamin\", \"charge\": 0, \"formula\": \"C63H91CoN13O14P\"}, {\"compartment\": \"c\", \"id\": \"m_acpc_c\", \"name\": \"N-Acetylphosphinothricin\", \"charge\": -1, \"formula\": \"C7H13NO5P\"}, {\"compartment\": \"c\", \"id\": \"m_pthr_c\", \"name\": \"L-Phosphinothricin\", \"charge\": -1, \"formula\": \"C5H11NO4P\"}, {\"compartment\": \"c\", \"id\": \"m_acpc_tripep_c\", \"name\": \"N-Acetyldemethylphosphinothricin tripeptide\", \"charge\": 1, \"formula\": \"C12H23N3O7P\"}, {\"compartment\": \"c\", \"id\": \"m_acbia_c\", \"name\": \"N-Acetylbialaphos\", \"charge\": 1, \"formula\": \"C13H25N3O7P\"}, {\"compartment\": \"c\", \"id\": \"m_r25p_c\", \"name\": \"D-Ribose 2,5-bisphosphate\", \"charge\": -4, \"formula\": \"C5H8O11P2\"}, {\"compartment\": \"c\", \"id\": \"m_dakcpc_c\", \"name\": \"Deamino-alpha-keto-demethylphosphinothricin\", \"charge\": -2, \"formula\": \"C4H5O5P\"}, {\"compartment\": \"c\", \"id\": \"m_2aep_c\", \"name\": \"2-Aminoethylphosphonate\", \"charge\": -1, \"formula\": \"C2H7NO3P\"}, {\"compartment\": \"e\", \"id\": \"m_methane_e\", \"name\": \"Methane\", \"charge\": 0, \"formula\": \"CH4\"}, {\"compartment\": \"c\", \"id\": \"m_cptr_c\", \"name\": \"N-Carbamoyl putrescine\", \"charge\": 3, \"formula\": \"C5H16N3O\"}, {\"compartment\": \"c\", \"id\": \"m_karg_c\", \"name\": \"alpha-Ketoarginine\", \"charge\": 2, \"formula\": \"C6H13N3O3\"}, {\"compartment\": \"c\", \"id\": \"m_gbut_c\", \"name\": \"4-Guanidinobutyrate\", \"charge\": 2, \"formula\": \"C5H13N3O2\"}, {\"compartment\": \"e\", \"id\": \"m_mpn_e\", \"name\": \"Methylphosphonate\", \"charge\": -2, \"formula\": \"C3H9O3P\"}, {\"compartment\": \"c\", \"id\": \"m_epn_c\", \"name\": \"Ethylphosphonate\", \"charge\": -2, \"formula\": \"C2H5O3P\"}, {\"compartment\": \"e\", \"id\": \"m_epn_e\", \"name\": \"Ethylphosphonate\", \"charge\": -2, \"formula\": \"C2H5O3P\"}, {\"compartment\": \"e\", \"id\": \"m_2aep_e\", \"name\": \"2-Aminoethylphosphonate\", \"charge\": -1, \"formula\": \"C2H6NO4P\"}, {\"compartment\": \"e\", \"id\": \"m_ethane_e\", \"name\": \"Ethane\", \"charge\": 0, \"formula\": \"C2H8\"}, {\"compartment\": \"c\", \"id\": \"m_ethane_c\", \"name\": \"Ethane\", \"charge\": 0, \"formula\": \"C2H8\"}, {\"compartment\": \"c\", \"id\": \"m_adret_c\", \"name\": \"alpha-D-Ribose 1-ethylphosphonate 5-triphosphate\", \"charge\": -5, \"formula\": \"C7H13O16P4\"}, {\"compartment\": \"c\", \"id\": \"m_adrep_c\", \"name\": \"alpha-D-Ribose 1-ethylphosphonate 5-phosphate\", \"charge\": -3, \"formula\": \"C7H13O10P2\"}, {\"compartment\": \"c\", \"id\": \"m_adract_c\", \"name\": \"alpha-D-Ribose 1-phosphonoacetaldehyde 5-triphosphate\", \"charge\": -5, \"formula\": \"C7H11O17P4\"}, {\"compartment\": \"c\", \"id\": \"m_adracp_c\", \"name\": \"alpha-D-Ribose 1-phosphonoacetaldehyde 5-phosphate\", \"charge\": -3, \"formula\": \"C7H11O11P2\"}, {\"compartment\": \"e\", \"id\": \"m_pro_e\", \"name\": \"L-Proline\", \"charge\": 0, \"formula\": \"C5H9NO2\"}, {\"compartment\": \"e\", \"id\": \"m_arg_e\", \"name\": \"L-Arginine\", \"charge\": 0, \"formula\": \"C6H14N4O2\"}, {\"compartment\": \"e\", \"id\": \"m_his_e\", \"name\": \"L-Histidine\", \"charge\": 0, \"formula\": \"C6H9N3O2\"}, {\"compartment\": \"e\", \"id\": \"m_lys_e\", \"name\": \"L-Lysine\", \"charge\": 0, \"formula\": \"C6H14N2O2\"}, {\"compartment\": \"e\", \"id\": \"C4H6NO4_e\", \"name\": \"L-Aspartate\", \"charge\": -1, \"formula\": \"L-Aspartate\"}, {\"compartment\": \"e\", \"id\": \"m_glu_e\", \"name\": \"L-Glutamate\", \"charge\": -1, \"formula\": \"C5H8NO4\"}, {\"compartment\": \"e\", \"id\": \"m_ser_e\", \"name\": \"L-Serine\", \"charge\": 0, \"formula\": \"C3H7NO3\"}, {\"compartment\": \"e\", \"id\": \"m_thr_e\", \"name\": \"L-Threonine\", \"charge\": 0, \"formula\": \"C4H9NO3\"}, {\"compartment\": \"e\", \"id\": \"m_asn_e\", \"name\": \"L-Asparagine\", \"charge\": 0, \"formula\": \"C4H8N2O3\"}, {\"compartment\": \"e\", \"id\": \"m_gln_e\", \"name\": \"L-Glutamine\", \"charge\": 0, \"formula\": \"C5H10N2O3\"}, {\"compartment\": \"e\", \"id\": \"m_cys_e\", \"name\": \"L-Cysteine\", \"charge\": 0, \"formula\": \"C3H7NO2S\"}, {\"compartment\": \"e\", \"id\": \"m_cbl_e\", \"name\": \"Vitamin B12\", \"charge\": 0, \"formula\": \"C63H88CoN14O14P\"}, {\"compartment\": \"e\", \"id\": \"m_ala_e\", \"name\": \"L-Alanine\", \"charge\": 0, \"formula\": \"C3H7NO2\"}, {\"compartment\": \"e\", \"id\": \"m_val_e\", \"name\": \"L-Valine\", \"charge\": 0, \"formula\": \"C5H11NO2\"}, {\"compartment\": \"e\", \"id\": \"m_ile_e\", \"name\": \"Isoleucine\", \"charge\": 0, \"formula\": \"C6H13NO2\"}, {\"compartment\": \"e\", \"id\": \"m_leu_e\", \"name\": \"Leucine\", \"charge\": 0, \"formula\": \"C6H13NO2\"}, {\"compartment\": \"e\", \"id\": \"m_met_e\", \"name\": \"Methionine\", \"charge\": 0, \"formula\": \"C5H11NO2S\"}, {\"compartment\": \"e\", \"id\": \"m_phe_e\", \"name\": \"L-Phenylalanine\", \"charge\": 0, \"formula\": \"C9H11NO2\"}, {\"compartment\": \"e\", \"id\": \"m_tyr_e\", \"name\": \"L-Tyrosine\", \"charge\": 0, \"formula\": \"C9H11NO3\"}, {\"compartment\": \"e\", \"id\": \"m_trp_e\", \"name\": \"L-Tryptophan\", \"charge\": 0, \"formula\": \"C11N12N2O2\"}, {\"compartment\": \"e\", \"id\": \"m_asp_e\", \"name\": \"L-Aspartate\", \"charge\": -1, \"formula\": \"C4H6NO4\"}, {\"compartment\": \"f\", \"id\": \"m_h_f\", \"name\": \"H\", \"charge\": 1, \"formula\": \"H\"}, {\"compartment\": \"f\", \"id\": \"m_bet_f\", \"name\": \"BET\", \"charge\": 0, \"formula\": \"C5H11NO2\"}, {\"compartment\": \"f\", \"id\": \"m_biomass_f\", \"name\": \"biomass\", \"charge\": 0, \"formula\": \"C37H61N6O22\"}, {\"compartment\": \"f\", \"id\": \"m_biot_f\", \"name\": \"BIOT\", \"charge\": -1, \"formula\": \"C10H15N2O3S\"}, {\"compartment\": \"f\", \"id\": \"m_ca2_f\", \"name\": \"Calcium_II\", \"charge\": 2, \"formula\": \"Ca\"}, {\"compartment\": \"f\", \"id\": \"m_cd2_f\", \"name\": \"Cadmium_II\", \"charge\": 2, \"formula\": \"Cd\"}, {\"compartment\": \"f\", \"id\": \"m_cl_ion_f\", \"name\": \"Cl-\", \"charge\": -1, \"formula\": \"Cl\"}, {\"compartment\": \"f\", \"id\": \"m_co_f\", \"name\": \"Carbon-Monoxide\", \"charge\": 0, \"formula\": \"CO\"}, {\"compartment\": \"f\", \"id\": \"m_co2_f\", \"name\": \"Carbon_dioxide\", \"charge\": 0, \"formula\": \"CO2\"}, {\"compartment\": \"f\", \"id\": \"m_cobalt2_f\", \"name\": \"Cobalt_II\", \"charge\": 2, \"formula\": \"Co\"}, {\"compartment\": \"f\", \"id\": \"m_cu2_f\", \"name\": \"Copper_II\", \"charge\": 2, \"formula\": \"Cu\"}, {\"compartment\": \"f\", \"id\": \"m_dulcose_f\", \"name\": \"Dulcose\", \"charge\": 0, \"formula\": \"C6H14O6\"}, {\"compartment\": \"f\", \"id\": \"m_fe2_f\", \"name\": \"Iron_II\", \"charge\": 2, \"formula\": \"Fe\"}, {\"compartment\": \"f\", \"id\": \"m_fe3_f\", \"name\": \"Iron_III\", \"charge\": 3, \"formula\": \"Fe\"}, {\"compartment\": \"f\", \"id\": \"m_fructose_f\", \"name\": \"D-Fructose\", \"charge\": 0, \"formula\": \"C6H12O6\"}, {\"compartment\": \"f\", \"id\": \"m_galactose_f\", \"name\": \"Galactose\", \"charge\": 0, \"formula\": \"C6H12O6\"}, {\"compartment\": \"f\", \"id\": \"m_glucose_f\", \"name\": \"D-Glucose\", \"charge\": 0, \"formula\": \"C6H12O6\"}, {\"compartment\": \"f\", \"id\": \"m_glycogen1_f\", \"name\": \"Glycogen1\", \"charge\": 0, \"formula\": \"R\"}, {\"compartment\": \"f\", \"id\": \"m_h2_f\", \"name\": \"Hydrogen_gas\", \"charge\": 0, \"formula\": \"H2\"}, {\"compartment\": \"f\", \"id\": \"m_h2o_f\", \"name\": \"Water\", \"charge\": 0, \"formula\": \"H2O\"}, {\"compartment\": \"f\", \"id\": \"m_hco3_f\", \"name\": \"Bicarbonate\", \"charge\": -1, \"formula\": \"CHO3\"}, {\"compartment\": \"f\", \"id\": \"m_k_f\", \"name\": \"Potassium\", \"charge\": 1, \"formula\": \"K\"}, {\"compartment\": \"f\", \"id\": \"m_mg_f\", \"name\": \"Mg\", \"charge\": 2, \"formula\": \"Mg\"}, {\"compartment\": \"f\", \"id\": \"m_mn2_f\", \"name\": \"Mn2\", \"charge\": 2, \"formula\": \"Mn\"}, {\"compartment\": \"f\", \"id\": \"m_n2_f\", \"name\": \"Nitrogen_gas\", \"charge\": 0, \"formula\": \"N2\"}, {\"compartment\": \"f\", \"id\": \"m_na_f\", \"name\": \"Sodium\", \"charge\": 1, \"formula\": \"Na\"}, {\"compartment\": \"f\", \"id\": \"m_nh4_f\", \"name\": \"Ammonium\", \"charge\": 1, \"formula\": \"H4N\"}, {\"compartment\": \"f\", \"id\": \"m_no2_f\", \"name\": \"Nitrite\", \"charge\": -1, \"formula\": \"NO2\"}, {\"compartment\": \"f\", \"id\": \"m_no3_f\", \"name\": \"Nitrate\", \"charge\": -1, \"formula\": \"NO3\"}, {\"compartment\": \"f\", \"id\": \"m_o2_f\", \"name\": \"O2\", \"charge\": 0, \"formula\": \"O2\"}, {\"compartment\": \"f\", \"id\": \"m_photon_f\", \"name\": \"photon\", \"charge\": 0, \"formula\": \"\"}, {\"compartment\": \"f\", \"id\": \"m_pi_f\", \"name\": \"Inorganic phosphate\", \"charge\": -2, \"formula\": \"HO4P\"}, {\"compartment\": \"f\", \"id\": \"m_so4_f\", \"name\": \"Sulfate\", \"charge\": -2, \"formula\": \"O4S\"}, {\"compartment\": \"f\", \"id\": \"m_sucrose_f\", \"name\": \"Sucrose\", \"charge\": 0, \"formula\": \"C12H22O11\"}, {\"compartment\": \"f\", \"id\": \"m_thip_f\", \"name\": \"Thiamine_phosphate\", \"charge\": -1, \"formula\": \"C12H16N4O4PS\"}, {\"compartment\": \"f\", \"id\": \"m_thymidine_f\", \"name\": \"Thymidine\", \"charge\": 0, \"formula\": \"C10H14N2O5\"}, {\"compartment\": \"f\", \"id\": \"m_urea_f\", \"name\": \"Urea\", \"charge\": 0, \"formula\": \"CH4N2O\"}, {\"compartment\": \"f\", \"id\": \"m_zn2_f\", \"name\": \"Zinc_II\", \"charge\": 2, \"formula\": \"Zn\"}, {\"compartment\": \"f\", \"id\": \"m_rib_f\", \"name\": \"D-Ribose\", \"charge\": 0, \"formula\": \"C5H10O5\"}, {\"compartment\": \"f\", \"id\": \"m_ac_f\", \"name\": \"Acetate\", \"charge\": -1, \"formula\": \"C2H3O2\"}, {\"compartment\": \"f\", \"id\": \"m_adn_f\", \"name\": \"Adenosine\", \"charge\": 0, \"formula\": \"C10H13N5O4\"}, {\"compartment\": \"f\", \"id\": \"m_arsi_f\", \"name\": \"arsenite\", \"charge\": -1, \"formula\": \"AsH2O3\"}, {\"compartment\": \"f\", \"id\": \"m_cytd_f\", \"name\": \"Cytidine\", \"charge\": 0, \"formula\": \"C9H13N3O5\"}, {\"compartment\": \"f\", \"id\": \"m_da_f\", \"name\": \"2-Deoxyadenosine\", \"charge\": 0, \"formula\": \"C10H13N5O3\"}, {\"compartment\": \"f\", \"id\": \"m_dc_f\", \"name\": \"Deoxycytidine\", \"charge\": 0, \"formula\": \"C9H13N3O4\"}, {\"compartment\": \"f\", \"id\": \"m_dgsn_f\", \"name\": \"Deoxyguanosine\", \"charge\": 0, \"formula\": \"C10H13N5O4\"}, {\"compartment\": \"f\", \"id\": \"m_din_f\", \"name\": \"Deoxyinosine\", \"charge\": 0, \"formula\": \"C10H12N4O4\"}, {\"compartment\": \"f\", \"id\": \"m_du_f\", \"name\": \"Deoxyuridine\", \"charge\": 0, \"formula\": \"C9H12N2O5\"}, {\"compartment\": \"f\", \"id\": \"m_glum_f\", \"name\": \"GLUM\", \"charge\": 1, \"formula\": \"C6H14NO5\"}, {\"compartment\": \"f\", \"id\": \"m_gly_f\", \"name\": \"Glycine\", \"charge\": 0, \"formula\": \"C2H5NO2\"}, {\"compartment\": \"f\", \"id\": \"m_hg2_f\", \"name\": \"Mercury_II\", \"charge\": 2, \"formula\": \"Hg\"}, {\"compartment\": \"f\", \"id\": \"m_hyxn_f\", \"name\": \"Hypoxanthine\", \"charge\": 0, \"formula\": \"C5H4N4O\"}, {\"compartment\": \"f\", \"id\": \"m_ins_f\", \"name\": \"Inosine\", \"charge\": 0, \"formula\": \"C10H12N4O5\"}, {\"compartment\": \"f\", \"id\": \"m_llac_f\", \"name\": \"L-Lactate\", \"charge\": -1, \"formula\": \"C3H5O3\"}, {\"compartment\": \"f\", \"id\": \"m_d_mannose_f\", \"name\": \"D-Mannose\", \"charge\": 0, \"formula\": \"C6H12O6\"}, {\"compartment\": \"f\", \"id\": \"m_mlt_f\", \"name\": \"Maltose\", \"charge\": 0, \"formula\": \"C12H22O11\"}, {\"compartment\": \"f\", \"id\": \"m_mnt_f\", \"name\": \"D-Mannitol\", \"charge\": 0, \"formula\": \"C6H14O6\"}, {\"compartment\": \"f\", \"id\": \"m_nag_f\", \"name\": \"N-Acetyl-D-glucosamine\", \"charge\": 0, \"formula\": \"C8H15NO6\"}, {\"compartment\": \"f\", \"id\": \"m_pb_f\", \"name\": \"Lead\", \"charge\": 2, \"formula\": \"Pb\"}, {\"compartment\": \"f\", \"id\": \"m_ptrc_f\", \"name\": \"Putrescine\", \"charge\": 2, \"formula\": \"C4H14N2\"}, {\"compartment\": \"f\", \"id\": \"m_salicin_f\", \"name\": \"Salicin\", \"charge\": 0, \"formula\": \"C13H18O7\"}, {\"compartment\": \"f\", \"id\": \"m_sot_f\", \"name\": \"Sorbitol\", \"charge\": 0, \"formula\": \"C6H14O6\"}, {\"compartment\": \"f\", \"id\": \"m_spmd_f\", \"name\": \"Spermidine\", \"charge\": 3, \"formula\": \"C7H22N3\"}, {\"compartment\": \"f\", \"id\": \"m_thyminose_f\", \"name\": \"Thyminose\", \"charge\": 0, \"formula\": \"C5H10O4\"}, {\"compartment\": \"f\", \"id\": \"m_trhl_f\", \"name\": \"Trehalose\", \"charge\": 0, \"formula\": \"C12H22O11\"}, {\"compartment\": \"f\", \"id\": \"m_uri_f\", \"name\": \"Uridine\", \"charge\": 0, \"formula\": \"C9H12N2O6\"}, {\"compartment\": \"f\", \"id\": \"m_ursin_f\", \"name\": \"Ursin\", \"charge\": 0, \"formula\": \"C12H16O7\"}, {\"compartment\": \"f\", \"id\": \"m_glycogen_f\", \"name\": \"Glycogen[e]\", \"formula\": \"\"}, {\"compartment\": \"f\", \"id\": \"m_cyanophycin_f\", \"name\": \"cyanophycin[e]\", \"formula\": \"\"}, {\"compartment\": \"f\", \"id\": \"m_methane_f\", \"name\": \"Methane\", \"charge\": 0, \"formula\": \"CH4\"}, {\"compartment\": \"f\", \"id\": \"m_mpn_f\", \"name\": \"Methylphosphonate\", \"charge\": -2, \"formula\": \"C3H9O3P\"}, {\"compartment\": \"f\", \"id\": \"m_2aep_f\", \"name\": \"2-Aminoethylphosphonate\", \"charge\": -1, \"formula\": \"C2H6NO4P\"}, {\"compartment\": \"f\", \"id\": \"m_pro_f\", \"name\": \"L-Proline\", \"charge\": 0, \"formula\": \"C5H9NO2\"}, {\"compartment\": \"f\", \"id\": \"m_arg_f\", \"name\": \"L-Arginine\", \"charge\": 0, \"formula\": \"C6H14N4O2\"}, {\"compartment\": \"f\", \"id\": \"m_his_f\", \"name\": \"L-Histidine\", \"charge\": 0, \"formula\": \"C6H9N3O2\"}, {\"compartment\": \"f\", \"id\": \"m_lys_f\", \"name\": \"L-Lysine\", \"charge\": 0, \"formula\": \"C6H14N2O2\"}, {\"compartment\": \"f\", \"id\": \"m_glu_f\", \"name\": \"L-Glutamate\", \"charge\": -1, \"formula\": \"C5H8NO4\"}, {\"compartment\": \"f\", \"id\": \"m_ser_f\", \"name\": \"L-Serine\", \"charge\": 0, \"formula\": \"C3H7NO3\"}, {\"compartment\": \"f\", \"id\": \"m_thr_f\", \"name\": \"L-Threonine\", \"charge\": 0, \"formula\": \"C4H9NO3\"}, {\"compartment\": \"f\", \"id\": \"m_asn_f\", \"name\": \"L-Asparagine\", \"charge\": 0, \"formula\": \"C4H8N2O3\"}, {\"compartment\": \"f\", \"id\": \"m_gln_f\", \"name\": \"L-Glutamine\", \"charge\": 0, \"formula\": \"C5H10N2O3\"}, {\"compartment\": \"f\", \"id\": \"m_cys_f\", \"name\": \"L-Cysteine\", \"charge\": 0, \"formula\": \"C3H7NO2S\"}, {\"compartment\": \"f\", \"id\": \"m_cbl_f\", \"name\": \"Vitamin B12\", \"charge\": 0, \"formula\": \"C63H88CoN14O14P\"}, {\"compartment\": \"f\", \"id\": \"m_ala_f\", \"name\": \"L-Alanine\", \"charge\": 0, \"formula\": \"C3H7NO2\"}, {\"compartment\": \"f\", \"id\": \"m_val_f\", \"name\": \"L-Valine\", \"charge\": 0, \"formula\": \"C5H11NO2\"}, {\"compartment\": \"f\", \"id\": \"m_ile_f\", \"name\": \"Isoleucine\", \"charge\": 0, \"formula\": \"C6H13NO2\"}, {\"compartment\": \"f\", \"id\": \"m_leu_f\", \"name\": \"Leucine\", \"charge\": 0, \"formula\": \"C6H13NO2\"}, {\"compartment\": \"f\", \"id\": \"m_met_f\", \"name\": \"Methionine\", \"charge\": 0, \"formula\": \"C5H11NO2S\"}, {\"compartment\": \"f\", \"id\": \"m_phe_f\", \"name\": \"L-Phenylalanine\", \"charge\": 0, \"formula\": \"C9H11NO2\"}, {\"compartment\": \"f\", \"id\": \"m_tyr_f\", \"name\": \"L-Tyrosine\", \"charge\": 0, \"formula\": \"C9H11NO3\"}, {\"compartment\": \"f\", \"id\": \"m_trp_f\", \"name\": \"L-Tryptophan\", \"charge\": 0, \"formula\": \"C11N12N2O2\"}, {\"compartment\": \"f\", \"id\": \"m_asp_f\", \"name\": \"L-Aspartate\", \"charge\": -1, \"formula\": \"C4H6NO4\"}, {\"compartment\": \"f\", \"id\": \"m_ethane_f\", \"name\": \"Ethane\", \"charge\": 0, \"formula\": \"C2H8\"}, {\"compartment\": \"f\", \"id\": \"m_epn_f\", \"name\": \"Ethylphosphonate\", \"charge\": -2, \"formula\": \"C2H5O3P\"}, {\"compartment\": \"b\", \"id\": \"m_cyanophycin_b\", \"name\": \"beta-Aspartylarginine biomass constituting\", \"charge\": 0, \"formula\": \"C10H19N5O5\"}, {\"compartment\": \"b\", \"id\": \"m_glycogen_b\", \"name\": \"Glycogen biomass constituting\", \"charge\": 0, \"formula\": \"C12H22O11\"}, {\"compartment\": \"c\", \"id\": \"m_2ahep_c\", \"name\": \"1-Hydroxy-2-aminoethylphosphonate\", \"charge\": \"-1\", \"formula\": \"C2H7NO4P\"}], \"genes\": [{\"id\": \"BIOMASS\", \"name\": \"\"}, {\"id\": \"Tery_4403\", \"name\": \"\"}, {\"id\": \"Tery_0362\", \"name\": \"\"}, {\"id\": \"Tery_1291\", \"name\": \"\"}, {\"id\": \"Tery_1811\", \"name\": \"\"}, {\"id\": \"Tery_3849\", \"name\": \"\"}, {\"id\": \"Tery_4099\", \"name\": \"\"}, {\"id\": \"Tery_0948\", \"name\": \"\"}, {\"id\": \"Tery_0836\", \"name\": \"\"}, {\"id\": \"Tery_2528\", \"name\": \"\"}, {\"id\": \"Tery_1574\", \"name\": \"\"}, {\"id\": \"Tery_4410\", \"name\": \"\"}, {\"id\": \"Tery_4408\", \"name\": \"\"}, {\"id\": \"Tery_2606\", \"name\": \"\"}, {\"id\": \"Tery_1845\", \"name\": \"\"}, {\"id\": \"Tery_3654\", \"name\": \"\"}, {\"id\": \"Tery_0683\", \"name\": \"\"}, {\"id\": \"Tery_0283\", \"name\": \"\"}, {\"id\": \"Tery_0519\", \"name\": \"\"}, {\"id\": \"Tery_0721\", \"name\": \"\"}, {\"id\": \"Tery_0450\", \"name\": \"\"}, {\"id\": \"Tery_2840\", \"name\": \"\"}, {\"id\": \"Tery_0687\", \"name\": \"\"}, {\"id\": \"Tery_1861\", \"name\": \"\"}, {\"id\": \"Tery_4685\", \"name\": \"\"}, {\"id\": \"Tery_0786\", \"name\": \"\"}, {\"id\": \"Tery_2088\", \"name\": \"\"}, {\"id\": \"Tery_3957\", \"name\": \"\"}, {\"id\": \"Tery_0517\", \"name\": \"\"}, {\"id\": \"Tery_0143\", \"name\": \"\"}, {\"id\": \"Tery_3745\", \"name\": \"\"}, {\"id\": \"Tery_1670\", \"name\": \"\"}, {\"id\": \"Tery_4741\", \"name\": \"\"}, {\"id\": \"Tery_4366\", \"name\": \"\"}, {\"id\": \"Tery_0905\", \"name\": \"\"}, {\"id\": \"Tery_1288\", \"name\": \"\"}, {\"id\": \"Tery_0210\", \"name\": \"\"}, {\"id\": \"Tery_1519\", \"name\": \"\"}, {\"id\": \"Tery_1381\", \"name\": \"\"}, {\"id\": \"Tery_0699\", \"name\": \"\"}, {\"id\": \"Tery_0697\", \"name\": \"\"}, {\"id\": \"Tery_0688\", \"name\": \"\"}, {\"id\": \"Tery_2116\", \"name\": \"\"}, {\"id\": \"Tery_0173\", \"name\": \"\"}, {\"id\": \"Tery_4067\", \"name\": \"\"}, {\"id\": \"Tery_1572\", \"name\": \"\"}, {\"id\": \"Tery_2643\", \"name\": \"\"}, {\"id\": \"Tery_4785\", \"name\": \"\"}, {\"id\": \"Tery_4069\", \"name\": \"\"}, {\"id\": \"Tery_3325\", \"name\": \"\"}, {\"id\": \"Tery_1235\", \"name\": \"\"}, {\"id\": \"Tery_4742\", \"name\": \"\"}, {\"id\": \"Tery_2993\", \"name\": \"\"}, {\"id\": \"Tery_2554\", \"name\": \"\"}, {\"id\": \"Tery_2201\", \"name\": \"\"}, {\"id\": \"Tery_2203\", \"name\": \"\"}, {\"id\": \"Tery_2202\", \"name\": \"\"}, {\"id\": \"Tery_2200\", \"name\": \"\"}, {\"id\": \"Tery_2198\", \"name\": \"\"}, {\"id\": \"Tery_2199\", \"name\": \"\"}, {\"id\": \"Tery_2205\", \"name\": \"\"}, {\"id\": \"Tery_2204\", \"name\": \"\"}, {\"id\": \"Tery_3999\", \"name\": \"\"}, {\"id\": \"Tery_1986\", \"name\": \"\"}, {\"id\": \"Tery_0647\", \"name\": \"\"}, {\"id\": \"Tery_3155\", \"name\": \"\"}, {\"id\": \"Tery_2857\", \"name\": \"\"}, {\"id\": \"Tery_4585\", \"name\": \"\"}, {\"id\": \"Tery_2731\", \"name\": \"\"}, {\"id\": \"Tery_0400\", \"name\": \"\"}, {\"id\": \"Tery_4461\", \"name\": \"\"}, {\"id\": \"Tery_2587\", \"name\": \"\"}, {\"id\": \"Tery_3368\", \"name\": \"\"}, {\"id\": \"Tery_3369\", \"name\": \"\"}, {\"id\": \"Tery_3252\", \"name\": \"\"}, {\"id\": \"Tery_4704\", \"name\": \"\"}, {\"id\": \"Tery_4705\", \"name\": \"\"}, {\"id\": \"Tery_4703\", \"name\": \"\"}, {\"id\": \"Tery_3661\", \"name\": \"\"}, {\"id\": \"Tery_2062\", \"name\": \"\"}, {\"id\": \"Tery_4096\", \"name\": \"\"}, {\"id\": \"Tery_2007\", \"name\": \"\"}, {\"id\": \"Tery_3163\", \"name\": \"\"}, {\"id\": \"Tery_1770\", \"name\": \"\"}, {\"id\": \"Tery_1774\", \"name\": \"\"}, {\"id\": \"Tery_2384\", \"name\": \"\"}, {\"id\": \"Tery_3481\", \"name\": \"\"}, {\"id\": \"Tery_4908\", \"name\": \"\"}, {\"id\": \"Tery_1699\", \"name\": \"\"}, {\"id\": \"Tery_1949\", \"name\": \"\"}, {\"id\": \"Tery_1567\", \"name\": \"\"}, {\"id\": \"Tery_4064\", \"name\": \"\"}, {\"id\": \"Tery_4088\", \"name\": \"\"}, {\"id\": \"Tery_2664\", \"name\": \"\"}, {\"id\": \"Tery_4376\", \"name\": \"\"}, {\"id\": \"Tery_2977\", \"name\": \"\"}, {\"id\": \"Tery_5008\", \"name\": \"\"}, {\"id\": \"Tery_1661\", \"name\": \"\"}, {\"id\": \"Tery_2866\", \"name\": \"\"}, {\"id\": \"Tery_0768\", \"name\": \"\"}, {\"id\": \"Tery_1552\", \"name\": \"\"}, {\"id\": \"Tery_2739\", \"name\": \"\"}, {\"id\": \"Tery_1864\", \"name\": \"\"}, {\"id\": \"Tery_0969\", \"name\": \"\"}, {\"id\": \"Tery_4616\", \"name\": \"\"}, {\"id\": \"Tery_3318\", \"name\": \"\"}, {\"id\": \"Tery_4747\", \"name\": \"\"}, {\"id\": \"Tery_2440\", \"name\": \"\"}, {\"id\": \"Tery_4462\", \"name\": \"\"}, {\"id\": \"Tery_1856\", \"name\": \"\"}, {\"id\": \"Tery_4172\", \"name\": \"\"}, {\"id\": \"Tery_1984\", \"name\": \"\"}, {\"id\": \"Tery_1350\", \"name\": \"\"}, {\"id\": \"Tery_0318\", \"name\": \"\"}, {\"id\": \"Tery_4352\", \"name\": \"\"}, {\"id\": \"Tery_0597\", \"name\": \"\"}, {\"id\": \"Tery_2569\", \"name\": \"\"}, {\"id\": \"Tery_1435\", \"name\": \"\"}, {\"id\": \"Tery_2838\", \"name\": \"\"}, {\"id\": \"ubiE\", \"name\": \"\"}, {\"id\": \"Tery_3438\", \"name\": \"\"}, {\"id\": \"Tery_3758\", \"name\": \"\"}, {\"id\": \"Tery_3319\", \"name\": \"\"}, {\"id\": \"Tery_1817\", \"name\": \"\"}, {\"id\": \"Tery_0451\", \"name\": \"\"}, {\"id\": \"Tery_3017\", \"name\": \"\"}, {\"id\": \"Tery_4132\", \"name\": \"\"}, {\"id\": \"Tery_1926\", \"name\": \"\"}, {\"id\": \"Tery_2652\", \"name\": \"\"}, {\"id\": \"Tery_0352\", \"name\": \"\"}, {\"id\": \"Tery_1973\", \"name\": \"\"}, {\"id\": \"Tery_4432\", \"name\": \"\"}, {\"id\": \"Tery_0142\", \"name\": \"\"}, {\"id\": \"Tery_1437\", \"name\": \"\"}, {\"id\": \"Tery_2024\", \"name\": \"\"}, {\"id\": \"Tery_0560\", \"name\": \"\"}, {\"id\": \"Tery_1816\", \"name\": \"\"}, {\"id\": \"Tery_0968\", \"name\": \"\"}, {\"id\": \"Tery_2684\", \"name\": \"\"}, {\"id\": \"Tery_3707\", \"name\": \"\"}, {\"id\": \"Tery_1687\", \"name\": \"\"}, {\"id\": \"Tery_0490\", \"name\": \"\"}, {\"id\": \"Tery_0491\", \"name\": \"\"}, {\"id\": \"Tery_3188\", \"name\": \"\"}, {\"id\": \"Tery_4760\", \"name\": \"\"}, {\"id\": \"Tery_0471\", \"name\": \"\"}, {\"id\": \"Tery_5028\", \"name\": \"\"}, {\"id\": \"Tery_1819\", \"name\": \"\"}, {\"id\": \"Tery_3050\", \"name\": \"\"}, {\"id\": \"Tery_3320\", \"name\": \"\"}, {\"id\": \"Tery_3991\", \"name\": \"\"}, {\"id\": \"Tery_1019\", \"name\": \"\"}, {\"id\": \"Tery_2788\", \"name\": \"\"}, {\"id\": \"Tery_0043\", \"name\": \"\"}, {\"id\": \"Tery_2275\", \"name\": \"\"}, {\"id\": \"Tery_0242\", \"name\": \"\"}, {\"id\": \"Tery_0161\", \"name\": \"\"}, {\"id\": \"Tery_0466\", \"name\": \"\"}, {\"id\": \"Tery_3799\", \"name\": \"\"}, {\"id\": \"Tery_4949\", \"name\": \"\"}, {\"id\": \"Tery_0293\", \"name\": \"\"}, {\"id\": \"Tery_4268\", \"name\": \"\"}, {\"id\": \"Tery_3167\", \"name\": \"\"}, {\"id\": \"Tery_3171\", \"name\": \"\"}, {\"id\": \"Tery_0404\", \"name\": \"\"}, {\"id\": \"Tery_1832\", \"name\": \"\"}, {\"id\": \"Tery_0562\", \"name\": \"\"}, {\"id\": \"Tery_2449\", \"name\": \"\"}, {\"id\": \"Tery_0561\", \"name\": \"\"}, {\"id\": \"Tery_2910\", \"name\": \"\"}, {\"id\": \"Tery_3810\", \"name\": \"\"}, {\"id\": \"Tery_1022\", \"name\": \"\"}, {\"id\": \"Tery_2599\", \"name\": \"\"}, {\"id\": \"Tery_2054\", \"name\": \"\"}, {\"id\": \"Tery_4091\", \"name\": \"\"}, {\"id\": \"Tery_0827\", \"name\": \"\"}, {\"id\": \"Tery_2371\", \"name\": \"\"}, {\"id\": \"Tery_0368\", \"name\": \"\"}, {\"id\": \"Tery_2127\", \"name\": \"\"}, {\"id\": \"Tery_2181\", \"name\": \"\"}, {\"id\": \"Tery_1011\", \"name\": \"\"}, {\"id\": \"Tery_2793\", \"name\": \"\"}, {\"id\": \"Tery_2881\", \"name\": \"\"}, {\"id\": \"Tery_3274\", \"name\": \"\"}, {\"id\": \"Tery_4030\", \"name\": \"\"}, {\"id\": \"Tery_1095\", \"name\": \"\"}, {\"id\": \"Tery_1084\", \"name\": \"\"}, {\"id\": \"Tery_0970\", \"name\": \"\"}, {\"id\": \"Tery_0682\", \"name\": \"\"}, {\"id\": \"Tery_4206\", \"name\": \"\"}, {\"id\": \"Tery_0774\", \"name\": \"\"}, {\"id\": \"Tery_2875\", \"name\": \"\"}, {\"id\": \"Tery_3105\", \"name\": \"\"}, {\"id\": \"Tery_3440\", \"name\": \"\"}, {\"id\": \"Tery_4024\", \"name\": \"\"}, {\"id\": \"Tery_3376\", \"name\": \"\"}, {\"id\": \"Tery_2926\", \"name\": \"\"}, {\"id\": \"Tery_1380\", \"name\": \"\"}, {\"id\": \"Tery_2028\", \"name\": \"\"}, {\"id\": \"hisB\", \"name\": \"\"}, {\"id\": \"Tery_2942\", \"name\": \"\"}, {\"id\": \"Tery_1766\", \"name\": \"\"}, {\"id\": \"Tery_2143\", \"name\": \"\"}, {\"id\": \"Tery_2490\", \"name\": \"\"}, {\"id\": \"Tery_2740\", \"name\": \"\"}, {\"id\": \"Tery_4690\", \"name\": \"\"}, {\"id\": \"Tery_3731\", \"name\": \"\"}, {\"id\": \"Tery_0578\", \"name\": \"\"}, {\"id\": \"Tery_0577\", \"name\": \"\"}, {\"id\": \"Tery_0001\", \"name\": \"\"}, {\"id\": \"Tery_4094\", \"name\": \"\"}, {\"id\": \"Tery_0889\", \"name\": \"\"}, {\"id\": \"Tery_0019\", \"name\": \"\"}, {\"id\": \"Spontaneous\", \"name\": \"\"}, {\"id\": \"Tery_1850\", \"name\": \"\"}, {\"id\": \"Tery_1928\", \"name\": \"\"}, {\"id\": \"Tery_2843\", \"name\": \"\"}, {\"id\": \"Tery_2728\", \"name\": \"\"}, {\"id\": \"Tery_1041\", \"name\": \"\"}, {\"id\": \"Tery_4029\", \"name\": \"\"}, {\"id\": \"Tery_4482\", \"name\": \"\"}, {\"id\": \"Tery_3422\", \"name\": \"\"}, {\"id\": \"Tery_1344\", \"name\": \"\"}, {\"id\": \"Tery_0455\", \"name\": \"\"}, {\"id\": \"Tery_3322\", \"name\": \"\"}, {\"id\": \"Tery_3228\", \"name\": \"\"}, {\"id\": \"Tery_4589\", \"name\": \"\"}, {\"id\": \"Tery_4151\", \"name\": \"\"}, {\"id\": \"Tery_1417\", \"name\": \"\"}, {\"id\": \"Tery_4028\", \"name\": \"\"}, {\"id\": \"Tery_0398\", \"name\": \"\"}, {\"id\": \"Tery_0495\", \"name\": \"\"}, {\"id\": \"Tery_3177\", \"name\": \"\"}, {\"id\": \"Tery_0207\", \"name\": \"\"}, {\"id\": \"Tery_4825\", \"name\": \"\"}, {\"id\": \"Tery_4798\", \"name\": \"\"}, {\"id\": \"Tery_2401\", \"name\": \"\"}, {\"id\": \"Tery_0339\", \"name\": \"\"}, {\"id\": \"Tery_4474\", \"name\": \"\"}, {\"id\": \"Tery_2777\", \"name\": \"\"}, {\"id\": \"Tery_1053\", \"name\": \"\"}, {\"id\": \"Tery_2627\", \"name\": \"\"}, {\"id\": \"Tery_2435\", \"name\": \"\"}, {\"id\": \"Tery_1173\", \"name\": \"\"}, {\"id\": \"Tery_3293\", \"name\": \"\"}, {\"id\": \"Tery_0487\", \"name\": \"\"}, {\"id\": \"Tery_1023\", \"name\": \"\"}, {\"id\": \"Tery_0069\", \"name\": \"\"}, {\"id\": \"Tery_0295\", \"name\": \"\"}, {\"id\": \"Tery_0588\", \"name\": \"\"}, {\"id\": \"Tery_2096\", \"name\": \"\"}, {\"id\": \"Tery_1438\", \"name\": \"\"}, {\"id\": \"Tery_3688\", \"name\": \"\"}, {\"id\": \"Tery_4459\", \"name\": \"\"}, {\"id\": \"Tery_1073\", \"name\": \"\"}, {\"id\": \"Tery_2492\", \"name\": \"\"}, {\"id\": \"Tery_4305\", \"name\": \"\"}, {\"id\": \"Tery_3780\", \"name\": \"\"}, {\"id\": \"Tery_4139\", \"name\": \"\"}, {\"id\": \"Tery_4137\", \"name\": \"\"}, {\"id\": \"Tery_1532\", \"name\": \"\"}, {\"id\": \"Tery_4138\", \"name\": \"\"}, {\"id\": \"Tery_4136\", \"name\": \"\"}, {\"id\": \"Tery_4681\", \"name\": \"\"}, {\"id\": \"Tery_3834\", \"name\": \"\"}, {\"id\": \"Tery_4311\", \"name\": \"\"}, {\"id\": \"Tery_1068\", \"name\": \"\"}, {\"id\": \"Tery_1070\", \"name\": \"\"}, {\"id\": \"Tery_2986\", \"name\": \"\"}, {\"id\": \"Tery_2319\", \"name\": \"\"}, {\"id\": \"Tery_0747\", \"name\": \"\"}, {\"id\": \"Tery_0752\", \"name\": \"\"}, {\"id\": \"Tery_0746\", \"name\": \"\"}, {\"id\": \"Tery_2446\", \"name\": \"\"}, {\"id\": \"Tery_4544\", \"name\": \"\"}, {\"id\": \"Tery_0435\", \"name\": \"\"}, {\"id\": \"Tery_3465\", \"name\": \"\"}, {\"id\": \"Tery_3282\", \"name\": \"\"}, {\"id\": \"Tery_4169\", \"name\": \"\"}, {\"id\": \"Tery_1473\", \"name\": \"\"}, {\"id\": \"Tery_2801\", \"name\": \"\"}, {\"id\": \"Tery_3699\", \"name\": \"\"}, {\"id\": \"Tery_2668\", \"name\": \"\"}, {\"id\": \"Tery_4368\", \"name\": \"\"}, {\"id\": \"Tery_2872\", \"name\": \"\"}, {\"id\": \"Tery_1141\", \"name\": \"\"}, {\"id\": \"Tery_5034\", \"name\": \"\"}, {\"id\": \"Tery_1005\", \"name\": \"\"}, {\"id\": \"Tery_3432\", \"name\": \"\"}, {\"id\": \"Tery_0865\", \"name\": \"\"}, {\"id\": \"Tery_1346\", \"name\": \"\"}, {\"id\": \"Tery_0957\", \"name\": \"\"}, {\"id\": \"Tery_1128\", \"name\": \"\"}, {\"id\": \"Tery_4633\", \"name\": \"\"}, {\"id\": \"Tery_1537\", \"name\": \"\"}, {\"id\": \"Tery_1471\", \"name\": \"\"}, {\"id\": \"Tery_2834\", \"name\": \"\"}, {\"id\": \"Tery_0907\", \"name\": \"\"}, {\"id\": \"Tery_3304\", \"name\": \"\"}, {\"id\": \"Tery_3306\", \"name\": \"\"}, {\"id\": \"Tery_2799\", \"name\": \"\"}, {\"id\": \"Tery_3779\", \"name\": \"\"}, {\"id\": \"Tery_2462\", \"name\": \"\"}, {\"id\": \"Tery_0376\", \"name\": \"\"}, {\"id\": \"Tery_4722\", \"name\": \"\"}, {\"id\": \"Tery_4476\", \"name\": \"\"}, {\"id\": \"Tery_4655\", \"name\": \"\"}, {\"id\": \"Tery_2667\", \"name\": \"\"}, {\"id\": \"Tery_0644\", \"name\": \"\"}, {\"id\": \"Tery_0956\", \"name\": \"\"}, {\"id\": \"Tery_4604\", \"name\": \"\"}, {\"id\": \"Tery_3281\", \"name\": \"\"}, {\"id\": \"Tery_4603\", \"name\": \"\"}, {\"id\": \"Tery_3686\", \"name\": \"\"}, {\"id\": \"Tery_0319\", \"name\": \"\"}, {\"id\": \"Tery_1858\", \"name\": \"\"}, {\"id\": \"Tery_2191\", \"name\": \"\"}, {\"id\": \"Tery_2883\", \"name\": \"\"}, {\"id\": \"Tery_3501\", \"name\": \"\"}, {\"id\": \"Tery_3500\", \"name\": \"\"}, {\"id\": \"Tery_1576\", \"name\": \"\"}, {\"id\": \"Tery_1577\", \"name\": \"\"}, {\"id\": \"Tery_1579\", \"name\": \"\"}, {\"id\": \"Tery_3499\", \"name\": \"\"}, {\"id\": \"Tery_3013\", \"name\": \"\"}, {\"id\": \"Tery_1578\", \"name\": \"\"}, {\"id\": \"Tery_0349\", \"name\": \"\"}, {\"id\": \"Tery_4815\", \"name\": \"\"}, {\"id\": \"Tery_1114\", \"name\": \"\"}, {\"id\": \"Tery_4756\", \"name\": \"\"}, {\"id\": \"Tery_0756\", \"name\": \"\"}, {\"id\": \"Tery_0298\", \"name\": \"\"}, {\"id\": \"Tery_0754\", \"name\": \"\"}, {\"id\": \"Tery_2561\", \"name\": \"\"}, {\"id\": \"Tery_2563\", \"name\": \"\"}, {\"id\": \"Tery_0915\", \"name\": \"\"}, {\"id\": \"Tery_1136\", \"name\": \"\"}, {\"id\": \"Tery_4539\", \"name\": \"\"}, {\"id\": \"Tery_1798\", \"name\": \"\"}, {\"id\": \"Tery_1137\", \"name\": \"\"}, {\"id\": \"Tery_1799\", \"name\": \"\"}, {\"id\": \"Tery_2141\", \"name\": \"\"}, {\"id\": \"Tery_0914\", \"name\": \"\"}, {\"id\": \"Tery_0916\", \"name\": \"\"}, {\"id\": \"Tery_3658\", \"name\": \"\"}, {\"id\": \"Tery_4618\", \"name\": \"\"}, {\"id\": \"Tery_4668\", \"name\": \"\"}, {\"id\": \"Tery_3921\", \"name\": \"\"}, {\"id\": \"Tery_1014\", \"name\": \"\"}, {\"id\": \"Tery_4846\", \"name\": \"\"}, {\"id\": \"Tery_0454\", \"name\": \"\"}, {\"id\": \"Tery_4669\", \"name\": \"\"}, {\"id\": \"Tery_3791\", \"name\": \"\"}, {\"id\": \"Tery_1633\", \"name\": \"\"}, {\"id\": \"Tery_1204\", \"name\": \"\"}, {\"id\": \"Tery_1205\", \"name\": \"\"}, {\"id\": \"Tery_1634\", \"name\": \"\"}, {\"id\": \"Tery_4666\", \"name\": \"\"}, {\"id\": \"Tery_0164\", \"name\": \"\"}, {\"id\": \"Tery_2484\", \"name\": \"\"}, {\"id\": \"Tery_3917\", \"name\": \"\"}, {\"id\": \"Tery_2485\", \"name\": \"\"}, {\"id\": \"Tery_2686\", \"name\": \"\"}, {\"id\": \"Tery_4796\", \"name\": \"\"}, {\"id\": \"Tery_1230\", \"name\": \"\"}, {\"id\": \"Tery_0182\", \"name\": \"\"}, {\"id\": \"Tery_4763\", \"name\": \"\"}, {\"id\": \"Tery_2408\", \"name\": \"\"}, {\"id\": \"Tery_0513\", \"name\": \"\"}, {\"id\": \"Tery_1434\", \"name\": \"\"}, {\"id\": \"Tery_2687\", \"name\": \"\"}, {\"id\": \"Tery_2868\", \"name\": \"\"}, {\"id\": \"Tery_3194\", \"name\": \"\"}, {\"id\": \"Tery_4665\", \"name\": \"\"}, {\"id\": \"Tery_1740\", \"name\": \"\"}, {\"id\": \"Tery_3892\", \"name\": \"\"}, {\"id\": \"Tery_4485\", \"name\": \"\"}, {\"id\": \"Tery_3506\", \"name\": \"\"}, {\"id\": \"Tery_0183\", \"name\": \"\"}, {\"id\": \"Tery_3507\", \"name\": \"\"}, {\"id\": \"Tery_3504\", \"name\": \"\"}, {\"id\": \"Tery_3505\", \"name\": \"\"}, {\"id\": \"Tery_4077\", \"name\": \"\"}, {\"id\": \"Tery_4895\", \"name\": \"\"}, {\"id\": \"Tery_4608\", \"name\": \"\"}, {\"id\": \"Tery_1506\", \"name\": \"\"}, {\"id\": \"Tery_0913\", \"name\": \"\"}, {\"id\": \"Tery_0109\", \"name\": \"\"}, {\"id\": \"Tery_0876\", \"name\": \"\"}, {\"id\": \"Tery_3563\", \"name\": \"\"}, {\"id\": \"Tery_1166\", \"name\": \"\"}, {\"id\": \"Tery_1724\", \"name\": \"\"}, {\"id\": \"Tery_1988\", \"name\": \"\"}, {\"id\": \"Tery_4964\", \"name\": \"\"}, {\"id\": \"Tery_4389\", \"name\": \"\"}, {\"id\": \"Tery_4990\", \"name\": \"\"}, {\"id\": \"Tery_0220\", \"name\": \"\"}, {\"id\": \"Tery_2906\", \"name\": \"\"}, {\"id\": \"Tery_2928\", \"name\": \"\"}, {\"id\": \"Tery_3512\", \"name\": \"\"}, {\"id\": \"Tery_0485\", \"name\": \"\"}, {\"id\": \"Tery_1194\", \"name\": \"\"}, {\"id\": \"Tery_4537\", \"name\": \"\"}, {\"id\": \"Tery_0171\", \"name\": \"\"}, {\"id\": \"Tery_4165\", \"name\": \"\"}, {\"id\": \"Tery_5051\", \"name\": \"\"}, {\"id\": \"Tery_5050\", \"name\": \"\"}, {\"id\": \"Tery_2041\", \"name\": \"\"}, {\"id\": \"Tery_3777\", \"name\": \"\"}, {\"id\": \"Tery_0879\", \"name\": \"\"}, {\"id\": \"Tery_1823\", \"name\": \"\"}, {\"id\": \"Tery_2741\", \"name\": \"\"}, {\"id\": \"Tery_4621\", \"name\": \"\"}, {\"id\": \"Tery_1714\", \"name\": \"\"}, {\"id\": \"Tery_4313\", \"name\": \"\"}, {\"id\": \"Tery_0602\", \"name\": \"\"}, {\"id\": \"Tery_1781\", \"name\": \"\"}, {\"id\": \"Tery_0335\", \"name\": \"\"}, {\"id\": \"Tery_4492\", \"name\": \"\"}, {\"id\": \"Tery_4072\", \"name\": \"\"}, {\"id\": \"Tery_1530\", \"name\": \"\"}, {\"id\": \"Tery_3812\", \"name\": \"\"}, {\"id\": \"Tery_0728\", \"name\": \"\"}, {\"id\": \"Tery_4469\", \"name\": \"\"}, {\"id\": \"Tery_0847\", \"name\": \"\"}, {\"id\": \"Tery_4068\", \"name\": \"\"}, {\"id\": \"Tery_4967\", \"name\": \"\"}, {\"id\": \"Tery_3622\", \"name\": \"\"}, {\"id\": \"Tery_3224\", \"name\": \"\"}, {\"id\": \"Tery_0866\", \"name\": \"\"}, {\"id\": \"Tery_2218\", \"name\": \"\"}, {\"id\": \"Tery_2187\", \"name\": \"\"}, {\"id\": \"Tery_1175\", \"name\": \"\"}, {\"id\": \"Tery_0535\", \"name\": \"\"}, {\"id\": \"Tery_1834\", \"name\": \"\"}, {\"id\": \"Tery_2969\", \"name\": \"\"}, {\"id\": \"Tery_0684\", \"name\": \"\"}, {\"id\": \"Tery_2732\", \"name\": \"\"}, {\"id\": \"Tery_3446\", \"name\": \"\"}, {\"id\": \"Tery_1913\", \"name\": \"\"}, {\"id\": \"Tery_4570\", \"name\": \"\"}, {\"id\": \"Tery_4810\", \"name\": \"\"}, {\"id\": \"Tery_4525\", \"name\": \"\"}, {\"id\": \"Tery_4652\", \"name\": \"\"}, {\"id\": \"Tery_4678\", \"name\": \"\"}, {\"id\": \"Tery_0531\", \"name\": \"\"}, {\"id\": \"Tery_2084\", \"name\": \"\"}, {\"id\": \"Tery_2729\", \"name\": \"\"}, {\"id\": \"Tery_0662\", \"name\": \"\"}, {\"id\": \"Tery_0661\", \"name\": \"\"}, {\"id\": \"Tery_3412\", \"name\": \"\"}, {\"id\": \"Tery_3993\", \"name\": \"\"}, {\"id\": \"Tery_2179\", \"name\": \"\"}, {\"id\": \"Tery_2177\", \"name\": \"\"}, {\"id\": \"Tery_1954\", \"name\": \"\"}, {\"id\": \"Tery_2596\", \"name\": \"\"}, {\"id\": \"Tery_1955\", \"name\": \"\"}, {\"id\": \"Tery_2417\", \"name\": \"\"}, {\"id\": \"Tery_2083\", \"name\": \"\"}, {\"id\": \"Tery_1124\", \"name\": \"\"}, {\"id\": \"Tery_0446\", \"name\": \"\"}, {\"id\": \"Tery_3765\", \"name\": \"\"}, {\"id\": \"Tery_1564\", \"name\": \"\"}, {\"id\": \"Tery_2080\", \"name\": \"\"}, {\"id\": \"Tery_2082\", \"name\": \"\"}, {\"id\": \"Tery_4031\", \"name\": \"\"}, {\"id\": \"Tery_3786\", \"name\": \"\"}, {\"id\": \"Tery_0286\", \"name\": \"\"}, {\"id\": \"Tery_2253\", \"name\": \"\"}, {\"id\": \"Tery_3757\", \"name\": \"\"}, {\"id\": \"Tery_3491\", \"name\": \"\"}, {\"id\": \"Tery_2488\", \"name\": \"\"}, {\"id\": \"Tery_3983\", \"name\": \"\"}, {\"id\": \"Tery_0910\", \"name\": \"\"}, {\"id\": \"Tery_4209\", \"name\": \"\"}, {\"id\": \"Tery_3593\", \"name\": \"\"}, {\"id\": \"Tery_1964\", \"name\": \"\"}, {\"id\": \"Tery_3725\", \"name\": \"\"}, {\"id\": \"Tery_5060\", \"name\": \"\"}, {\"id\": \"Tery_0808\", \"name\": \"\"}, {\"id\": \"Tery_4196\", \"name\": \"\"}, {\"id\": \"Tery_3623\", \"name\": \"\"}, {\"id\": \"Tery_4661\", \"name\": \"\"}, {\"id\": \"Tery_0944\", \"name\": \"\"}, {\"id\": \"Tery_0696\", \"name\": \"\"}, {\"id\": \"Tery_2078\", \"name\": \"\"}, {\"id\": \"Tery_4423\", \"name\": \"\"}, {\"id\": \"Tery_2807\", \"name\": \"\"}, {\"id\": \"Tery_1232\", \"name\": \"\"}, {\"id\": \"Tery_2623\", \"name\": \"\"}, {\"id\": \"Tery_3439\", \"name\": \"\"}, {\"id\": \"Tery_1611\", \"name\": \"\"}, {\"id\": \"Tery_1383\", \"name\": \"\"}, {\"id\": \"Tery_1366\", \"name\": \"\"}, {\"id\": \"Tery_5031\", \"name\": \"\"}, {\"id\": \"Tery_2660\", \"name\": \"\"}, {\"id\": \"Tery_4649\", \"name\": \"\"}, {\"id\": \"Tery_2970\", \"name\": \"\"}, {\"id\": \"Tery_2971\", \"name\": \"\"}, {\"id\": \"Tery_4217\", \"name\": \"\"}, {\"id\": \"Tery_3174\", \"name\": \"\"}, {\"id\": \"Tery_1583\", \"name\": \"\"}, {\"id\": \"Tery_0692\", \"name\": \"\"}, {\"id\": \"UNKNOWN\", \"name\": \"\"}, {\"id\": \"Tery_1153\", \"name\": \"\"}, {\"id\": \"Tery_2649\", \"name\": \"\"}, {\"id\": \"Tery_4936\", \"name\": \"\"}, {\"id\": \"Tery_1276\", \"name\": \"\"}, {\"id\": \"Tery_1142\", \"name\": \"\"}, {\"id\": \"Tery_0882\", \"name\": \"\"}, {\"id\": \"Tery_0740\", \"name\": \"\"}, {\"id\": \"Tery_2310\", \"name\": \"\"}, {\"id\": \"Tery_2877\", \"name\": \"\"}, {\"id\": \"Tery_1323\", \"name\": \"\"}, {\"id\": \"Tery_0248\", \"name\": \"\"}, {\"id\": \"Tery_0722\", \"name\": \"\"}, {\"id\": \"Tery_0886\", \"name\": \"\"}, {\"id\": \"Tery_0641\", \"name\": \"\"}, {\"id\": \"Tery_0258\", \"name\": \"\"}, {\"id\": \"Tery_2515\", \"name\": \"\"}, {\"id\": \"Tery_4278\", \"name\": \"\"}, {\"id\": \"Tery_0087\", \"name\": \"\"}, {\"id\": \"Tery_2454\", \"name\": \"\"}, {\"id\": \"Tery_2445\", \"name\": \"\"}, {\"id\": \"Tery_0587\", \"name\": \"\"}, {\"id\": \"Tery_3533\", \"name\": \"\"}, {\"id\": \"Tery_1842\", \"name\": \"\"}, {\"id\": \"Tery_0231\", \"name\": \"\"}, {\"id\": \"Tery_2653\", \"name\": \"\"}, {\"id\": \"Tery_2499\", \"name\": \"\"}, {\"id\": \"Tery_5022\", \"name\": \"\"}, {\"id\": \"Tery_1792\", \"name\": \"\"}, {\"id\": \"Tery_1923\", \"name\": \"\"}, {\"id\": \"Tery_3968\", \"name\": \"\"}, {\"id\": \"Tery_3544\", \"name\": \"\"}, {\"id\": \"Tery_2837\", \"name\": \"\"}, {\"id\": \"Tery_4070\", \"name\": \"\"}, {\"id\": \"Tery_2625\", \"name\": \"\"}, {\"id\": \"Tery_3110\", \"name\": \"\"}, {\"id\": \"Tery_4567\", \"name\": \"\"}, {\"id\": \"Tery_0739\", \"name\": \"\"}, {\"id\": \"Tery_0921\", \"name\": \"\"}, {\"id\": \"Tery_0108\", \"name\": \"\"}, {\"id\": \"Tery_0909\", \"name\": \"\"}, {\"id\": \"Tery_2633\", \"name\": \"\"}, {\"id\": \"Tery_4315\", \"name\": \"\"}, {\"id\": \"Tery_1760\", \"name\": \"\"}, {\"id\": \"Tery_1759\", \"name\": \"\"}, {\"id\": \"Tery_1761\", \"name\": \"\"}, {\"id\": \"Tery_0891\", \"name\": \"\"}, {\"id\": \"Tery_4533\", \"name\": \"\"}, {\"id\": \"Tery_2260\", \"name\": \"\"}, {\"id\": \"Tery_2734\", \"name\": \"\"}, {\"id\": \"Tery_4395\", \"name\": \"\"}, {\"id\": \"Tery_2147\", \"name\": \"\"}, {\"id\": \"Tery_0218\", \"name\": \"\"}, {\"id\": \"Tery_3694\", \"name\": \"\"}, {\"id\": \"Tery_2112\", \"name\": \"\"}, {\"id\": \"Tery_2514\", \"name\": \"\"}, {\"id\": \"Tery_4279\", \"name\": \"\"}, {\"id\": \"Tery_2477\", \"name\": \"\"}, {\"id\": \"Tery_2267\", \"name\": \"\"}, {\"id\": \"Tery_2043\", \"name\": \"\"}, {\"id\": \"Tery_5066\", \"name\": \"\"}, {\"id\": \"Tery_3726\", \"name\": \"\"}, {\"id\": \"Tery_2455\", \"name\": \"\"}, {\"id\": \"Tery_2474\", \"name\": \"\"}, {\"id\": \"Tery_0453\", \"name\": \"\"}, {\"id\": \"Tery_1328\", \"name\": \"\"}, {\"id\": \"Tery_0071\", \"name\": \"\"}, {\"id\": \"Tery_0664\", \"name\": \"\"}, {\"id\": \"Tery_1580\", \"name\": \"\"}, {\"id\": \"Tery_2751\", \"name\": \"\"}, {\"id\": \"Tery_2750\", \"name\": \"\"}, {\"id\": \"Tery_4071\", \"name\": \"\"}, {\"id\": \"Tery_1508\", \"name\": \"\"}, {\"id\": \"Tery_4700\", \"name\": \"\"}, {\"id\": \"Tery_3700\", \"name\": \"\"}, {\"id\": \"Tery_0609\", \"name\": \"\"}, {\"id\": \"Tery_0416\", \"name\": \"\"}, {\"id\": \"Tery_4173\", \"name\": \"\"}, {\"id\": \"Tery_0232\", \"name\": \"\"}, {\"id\": \"Tery_3881\", \"name\": \"\"}, {\"id\": \"Tery_4479\", \"name\": \"\"}, {\"id\": \"Tery_0157\", \"name\": \"\"}, {\"id\": \"Tery_1589\", \"name\": \"\"}, {\"id\": \"Tery_4716\", \"name\": \"\"}, {\"id\": \"Tery_4522\", \"name\": \"\"}, {\"id\": \"Tery_3954\", \"name\": \"\"}, {\"id\": \"Tery_4010\", \"name\": \"\"}, {\"id\": \"Tery_4182\", \"name\": \"\"}, {\"id\": \"Tery_2173\", \"name\": \"\"}, {\"id\": \"Tery_2432\", \"name\": \"\"}, {\"id\": \"Tery_4011\", \"name\": \"\"}, {\"id\": \"Tery_1018\", \"name\": \"\"}, {\"id\": \"Tery_1646\", \"name\": \"\"}, {\"id\": \"Tery_4348\", \"name\": \"\"}, {\"id\": \"Tery_0140\", \"name\": \"\"}, {\"id\": \"Tery_4806\", \"name\": \"\"}, {\"id\": \"Tery_3985\", \"name\": \"\"}, {\"id\": \"Tery_2246\", \"name\": \"\"}, {\"id\": \"Tery_2354\", \"name\": \"\"}, {\"id\": \"Tery_4002\", \"name\": \"\"}, {\"id\": \"Tery_1769\", \"name\": \"\"}, {\"id\": \"Tery_2065\", \"name\": \"\"}, {\"id\": \"Tery_4579\", \"name\": \"\"}, {\"id\": \"Tery_3843\", \"name\": \"\"}, {\"id\": \"Tery_0188\", \"name\": \"\"}, {\"id\": \"Tery_4481\", \"name\": \"\"}, {\"id\": \"Tery_3866\", \"name\": \"\"}, {\"id\": \"Tery_0949\", \"name\": \"\"}, {\"id\": \"Tery_0758\", \"name\": \"\"}, {\"id\": \"Tery_3586\", \"name\": \"\"}, {\"id\": \"Tery_1704\", \"name\": \"\"}, {\"id\": \"Tery_2366\", \"name\": \"\"}, {\"id\": \"Tery_1806\", \"name\": \"\"}, {\"id\": \"Tery_3482\", \"name\": \"\"}, {\"id\": \"Tery_2063\", \"name\": \"\"}, {\"id\": \"Tery_1318\", \"name\": \"\"}, {\"id\": \"Tery_3523\", \"name\": \"\"}, {\"id\": \"Tery_1457\", \"name\": \"\"}, {\"id\": \"Tery_4693\", \"name\": \"\"}, {\"id\": \"Tery_0445\", \"name\": \"\"}, {\"id\": \"Tery_3441\", \"name\": \"\"}, {\"id\": \"Tery_5029\", \"name\": \"\"}, {\"id\": \"Tery_3792\", \"name\": \"\"}, {\"id\": \"Tery_3169\", \"name\": \"\"}, {\"id\": \"Tery_3920\", \"name\": \"\"}, {\"id\": \"Tery_2308\", \"name\": \"\"}, {\"id\": \"Tery_4493\", \"name\": \"\"}, {\"id\": \"Tery_0581\", \"name\": \"\"}, {\"id\": \"Tery_2701\", \"name\": \"\"}, {\"id\": \"Tery_2493\", \"name\": \"\"}, {\"id\": \"Tery_2717\", \"name\": \"\"}, {\"id\": \"Tery_0480\", \"name\": \"\"}, {\"id\": \"Tery_4435\", \"name\": \"\"}, {\"id\": \"Tery_4335\", \"name\": \"\"}, {\"id\": \"Tery_3884\", \"name\": \"\"}, {\"id\": \"Tery_3352\", \"name\": \"\"}, {\"id\": \"Tery_2458\", \"name\": \"\"}, {\"id\": \"Tery_1603\", \"name\": \"\"}, {\"id\": \"Tery_3042\", \"name\": \"\"}, {\"id\": \"Tery_1802\", \"name\": \"\"}, {\"id\": \"Tery_0284\", \"name\": \"\"}, {\"id\": \"Tery_1879\", \"name\": \"\"}, {\"id\": \"Tery_4692\", \"name\": \"\"}, {\"id\": \"Tery_4177\", \"name\": \"\"}, {\"id\": \"Tery_3161\", \"name\": \"\"}, {\"id\": \"Tery_2583\", \"name\": \"\"}, {\"id\": \"Tery_4997\", \"name\": \"\"}, {\"id\": \"Tery_5003\", \"name\": \"\"}, {\"id\": \"Tery_5000\", \"name\": \"\"}, {\"id\": \"Tery_1638\", \"name\": \"\"}, {\"id\": \"Tery_3567\", \"name\": \"\"}, {\"id\": \"Tery_2968\", \"name\": \"\"}, {\"id\": \"Tery_0720\", \"name\": \"\"}, {\"id\": \"Tery_0835\", \"name\": \"\"}, {\"id\": \"Tery_3377\", \"name\": \"\"}, {\"id\": \"Tery_3222\", \"name\": \"\"}, {\"id\": \"Tery_3223\", \"name\": \"\"}, {\"id\": \"Tery_4109\", \"name\": \"\"}, {\"id\": \"Tery_1458\", \"name\": \"\"}, {\"id\": \"Tery_4110\", \"name\": \"\"}, {\"id\": \"Tery_0130\", \"name\": \"\"}, {\"id\": \"Tery_0128\", \"name\": \"\"}, {\"id\": \"Tery_0125\", \"name\": \"\"}, {\"id\": \"Tery_0127\", \"name\": \"\"}, {\"id\": \"Tery_0129\", \"name\": \"\"}, {\"id\": \"Tery_2781\", \"name\": \"\"}, {\"id\": \"Tery_2780\", \"name\": \"\"}, {\"id\": \"Tery_2782\", \"name\": \"\"}, {\"id\": \"Tery_0331\", \"name\": \"\"}, {\"id\": \"Tery_0365\", \"name\": \"\"}, {\"id\": \"Tery_0366\", \"name\": \"\"}, {\"id\": \"Tery_0367\", \"name\": \"\"}, {\"id\": \"Tery_4901\", \"name\": \"\"}, {\"id\": \"Tery_1228\", \"name\": \"\"}, {\"id\": \"Tery_3746\", \"name\": \"\"}, {\"id\": \"Tery_3532\", \"name\": \"\"}, {\"id\": \"Tery_3539\", \"name\": \"\"}, {\"id\": \"Tery_3540\", \"name\": \"\"}, {\"id\": \"Tery_1967\", \"name\": \"\"}, {\"id\": \"Tery_3538\", \"name\": \"\"}, {\"id\": \"Tery_2001\", \"name\": \"\"}, {\"id\": \"Tery_1998\", \"name\": \"\"}, {\"id\": \"Tery_1999\", \"name\": \"\"}, {\"id\": \"Tery_2000\", \"name\": \"\"}], \"id\": \"iTri101\", \"version\": 1}", "PA": "{\"reactions\": [{\"name\": \"biomass_12dgr\", \"gene_reaction_rule\": \"\", \"id\": \"biomass_12dgr\", \"lower_bound\": -1000, \"upper_bound\": 1000.0, \"subsystem\": \"Lipid metabolism or Biomass\", \"notes\": {\"GENE ASSOCIATION\": [\"\"], \"CONFIDENCE LEVEL\": [\"1\"], \"EC NUMBER\": [\"\"], \"AUTHORS\": [\"\"], \"PROTEIN_ASSOCIATION\": [\"\"], \"PROTEIN ASSOCIATION\": [\"\"], \"SUBSYSTEM\": [\"Lipid metabolism or Biomass\"]}, \"metabolites\": {\"m_12galc18_c\": -0.242911, \"m_12galc14_c\": -0.750106, \"m_12galc18_1_c\": -2.250997, \"m_12galc141_c\": -7.269637, \"m_12galc18_2_c\": -1.073903, \"m_12galc16_c\": -9.020168, \"m_12galc18_3_c\": -0.582561, \"m_12galc16_1_c\": -0.544263, \"m_12dgr_c\": 1.0}}, {\"name\": \"Carbohydrate Formation\", \"gene_reaction_rule\": \"BIOMASS\", \"id\": \"biomass_carb\", \"lower_bound\": 0.0, \"upper_bound\": 1000.0, \"subsystem\": \"Carbohydrate metabolism or Biomass\", \"notes\": {\"CONFIDENCE LEVEL\": [\"1\"], \"EC NUMBER\": [\"BIOMASS\"], \"GENE ASSOCIATION\": [\"BIOMASS\"], \"AUTHORS\": [\"\"], \"PROTEIN_ASSOCIATION\": [\"\"], \"PROTEIN ASSOCIATION\": [\"\"], \"SUBSYSTEM\": [\"Carbohydrate metabolism or Biomass\"]}, \"metabolites\": {\"m_glycogen_c\": -1.748, \"m_udpg_c\": -0.01531, \"m_carbohydrate_c\": 1.0}}, {\"name\": \"biomass\", \"gene_reaction_rule\": \"BIOMASS\", \"id\": \"biomass\", \"lower_bound\": -1000, \"upper_bound\": 1000.0, \"subsystem\": \"Biomass\", \"notes\": {\"CONFIDENCE LEVEL\": [\"1\"], \"EC NUMBER\": [\"\"], \"GENE ASSOCIATION\": [\"BIOMASS\"], \"AUTHORS\": [\"\"], \"PROTEIN_ASSOCIATION\": [\"\"], \"PROTEIN ASSOCIATION\": [\"\"], \"SUBSYSTEM\": [\"Biomass\"]}, \"metabolites\": {\"m_fthf_c\": -0.001076, \"m_fad_c\": -0.001041, \"m_phycy_c\": -0.044497475, \"m_rna_c\": -0.002875998, \"m_dna_c\": -0.001391705, \"m_protein_c\": -0.00021165, \"m_accoa_c\": -0.003736, \"m_amp_c\": -0.001715, \"m_nad_c\": -0.01592, \"m_nadh_c\": -0.0005083, \"m_nadp_c\": -1.286e-05, \"m_nadph_c\": -0.0007349, \"m_atp_c\": -544.0, \"m_succoa_c\": -0.001408, \"m_h2o_c\": -544.0, \"m_chlorophylla_c\": -0.009987338, \"m_phye_c\": -0.026370655, \"m_lipid_c\": -0.003887086, \"m_coa_c\": -0.008573, \"m_metthf_c\": -0.001076, \"m_h_c\": 544.0, \"m_pi_c\": 544.0, \"m_biomass_c\": 1.0, \"m_adp_c\": 544.0}}, {\"name\": \"biomass_dgdgc\", \"gene_reaction_rule\": \"BIOMASS\", \"id\": \"biomass_dgdgc\", \"lower_bound\": -1000, \"upper_bound\": 1000.0, \"subsystem\": \"Lipid metabolism or Biomass\", \"notes\": {\"CONFIDENCE LEVEL\": [\"1\"], \"EC NUMBER\": [\"\"], \"GENE ASSOCIATION\": [\"BIOMASS\"], \"AUTHORS\": [\"\"], \"PROTEIN_ASSOCIATION\": [\"\"], \"PROTEIN ASSOCIATION\": [\"\"], \"SUBSYSTEM\": [\"Lipid metabolism or Biomass\"]}, \"metabolites\": {\"m_dgdgc16_c\": -18.60449, \"m_dgdgc18_3_c\": -1.201558, \"m_dgdgc16_1_c\": -1.122567, \"m_dgdgc18_c\": -0.501015, \"m_dgdgc14_c\": -1.547126, \"m_dgdgc18_1_c\": -4.642779, \"m_dgdgc141_c\": -14.99394, \"m_dgdgc18_2_c\": -2.214971, \"m_dgdgc_c\": 1.0}}, {\"name\": \"DNA Formation\", \"gene_reaction_rule\": \"BIOMASS\", \"id\": \"biomass_DNA\", \"lower_bound\": -1000, \"upper_bound\": 1000.0, \"subsystem\": \"Nucleotide metabolism or Biomass\", \"notes\": {\"CONFIDENCE LEVEL\": [\"1\"], \"EC NUMBER\": [\"\"], \"GENE ASSOCIATION\": [\"BIOMASS\"], \"AUTHORS\": [\"\"], \"PROTEIN_ASSOCIATION\": [\"\"], \"PROTEIN ASSOCIATION\": [\"\"], \"SUBSYSTEM\": [\"Nucleotide metabolism or Biomass\"]}, \"metabolites\": {\"m_datp_c\": -32.9283, \"m_dgtp_c\": -17.0717, \"m_dctp_c\": -17.0717, \"m_atp_c\": -100.0, \"m_dttp_c\": -32.9283, \"m_h2o_c\": -100.0, \"m_h_c\": 100.0, \"m_pi_c\": 100.0, \"m_ppi_c\": 100.0, \"m_adp_c\": 100.0, \"m_dna_c\": 1.0}}, {\"name\": \"biomass_lipid\", \"gene_reaction_rule\": \"BIOMASS\", \"id\": \"biomass_lipid\", \"lower_bound\": -1000, \"upper_bound\": 1000.0, \"subsystem\": \"Lipid metabolism or Biomass\", \"notes\": {\"CONFIDENCE LEVEL\": [\"1\"], \"EC NUMBER\": [\"\"], \"GENE ASSOCIATION\": [\"BIOMASS\"], \"AUTHORS\": [\"\"], \"PROTEIN_ASSOCIATION\": [\"\"], \"PROTEIN ASSOCIATION\": [\"\"], \"SUBSYSTEM\": [\"Lipid metabolism or Biomass\"]}, \"metabolites\": {\"m_pg_c\": -0.103, \"m_sqdg_c\": -0.166, \"m_dgdgc_c\": -0.606, \"m_12dgr_c\": -0.125, \"m_lipid_c\": 1.0}}, {\"name\": \"biomass_pgp\", \"gene_reaction_rule\": \"BIOMASS\", \"id\": \"biomass_pgp\", \"lower_bound\": -1000, \"upper_bound\": 1000.0, \"subsystem\": \"Lipid metabolism or Glycerolipid metabolism or Biomass\", \"notes\": {\"CONFIDENCE LEVEL\": [\"1\"], \"EC NUMBER\": [\"\"], \"GENE ASSOCIATION\": [\"BIOMASS\"], \"AUTHORS\": [\"\"], \"PROTEIN_ASSOCIATION\": [\"\"], \"PROTEIN ASSOCIATION\": [\"\"], \"SUBSYSTEM\": [\"Lipid metabolism or Glycerolipid metabolism or Biomass\"]}, \"metabolites\": {\"m_pg_dote_c\": -1.595798, \"m_pg_dh_c\": -24.70876, \"m_pg_dode_c\": -2.941719, \"m_pg_dh9e_c\": -1.490889, \"m_pg_c36_c\": -0.665402, \"m_pg_dt_c\": -2.054749, \"m_pg_do11e_c\": -6.166109, \"m_pg_dte_c\": -19.91356, \"m_pg_c\": 1.0}}, {\"name\": \"biomass_protein\", \"gene_reaction_rule\": \"BIOMASS\", \"id\": \"biomass_protein\", \"lower_bound\": -1000, \"upper_bound\": 1000.0, \"subsystem\": \"Protein metabolism or Biomass\", \"notes\": {\"CONFIDENCE LEVEL\": [\"1\"], \"EC NUMBER\": [\"\"], \"GENE ASSOCIATION\": [\"BIOMASS\"], \"AUTHORS\": [\"\"], \"PROTEIN_ASSOCIATION\": [\"\"], \"PROTEIN ASSOCIATION\": [\"\"], \"SUBSYSTEM\": [\"Protein metabolism or Biomass\"]}, \"metabolites\": {\"m_glntrna_c\": -5510.0, \"m_glutrna_c\": -659.0, \"m_histrna_c\": -65.0, \"m_alatrna_c\": -413.0, \"m_argtrna_c\": -208.0, \"m_asntrna_c\": -240.0, \"m_asptrna_c\": -660.0, \"m_cystrna_c\": -45.0, \"m_glytrna_c\": -434.0, \"m_h2o_c\": -19970.0, \"m_iletrna_c\": -217.0, \"m_leutrna_c\": -274.0, \"m_lystrna_c\": -217.0, \"m_mettrna_c\": -92.0, \"m_phetrna_c\": -53.0, \"m_protrna_c\": -129.0, \"m_sertrna_c\": -260.0, \"m_thrtrna_c\": -221.0, \"m_trptrna_c\": -65.0, \"m_tyrtrna_c\": -89.0, \"m_valtrna_c\": -148.0, \"m_gtp_c\": -19940.0, \"m_trnalys_c\": 217.0, \"m_trnamet_c\": 92.0, \"m_trnaphe_c\": 53.0, \"m_trnapro_c\": 129.0, \"m_trnaser_c\": 260.0, \"m_trnathr_c\": 221.0, \"m_trnatrp_c\": 65.0, \"m_trnatyr_c\": 89.0, \"m_trnaval_c\": 148.0, \"m_trnaasp_c\": 660.0, \"m_h_c\": 29940.0, \"m_pi_c\": 19940.0, \"m_gdp_c\": 19940.0, \"m_trnacys_c\": 45.0, \"m_trnagly_c\": 434.0, \"m_trnaile_c\": 217.0, \"m_trnaarg_c\": 208.0, \"m_trnaasn_c\": 240.0, \"m_protein_c\": 1.0, \"m_trnagln_c\": 5510.0, \"m_trnaglu_c\": 659.0, \"m_trnahis_c\": 65.0, \"m_trnaala_c\": 413.0, \"m_trnaleu_c\": 274.0}}, {\"name\": \"biomass_rna\", \"gene_reaction_rule\": \"BIOMASS\", \"id\": \"biomass_rna\", \"lower_bound\": -1000, \"upper_bound\": 1000.0, \"subsystem\": \"Nucleotide metabolism or Biomass\", \"notes\": {\"CONFIDENCE LEVEL\": [\"1\"], \"EC NUMBER\": [\"\"], \"GENE ASSOCIATION\": [\"BIOMASS\"], \"AUTHORS\": [\"\"], \"PROTEIN_ASSOCIATION\": [\"\"], \"PROTEIN ASSOCIATION\": [\"\"], \"SUBSYSTEM\": [\"Nucleotide metabolism or Biomass\"]}, \"metabolites\": {\"m_utp_c\": -32.9283, \"m_gtp_c\": -17.0717, \"m_atp_c\": -132.9283, \"m_h2o_c\": -100.0, \"m_ctp_c\": -17.0717, \"m_h_c\": 100.0, \"m_ppi_c\": 100.0, \"m_pi_c\": 100.0, \"m_rna_c\": 1.0, \"m_adp_c\": 100.0}}, {\"name\": \"biomass_sqdg\", \"gene_reaction_rule\": \"BIOMASS\", \"id\": \"biomass_sqdg\", \"lower_bound\": -1000, \"upper_bound\": 1000.0, \"subsystem\": \"Lipid metabolism or Glycerolipid metabolism or Biomass\", \"notes\": {\"CONFIDENCE LEVEL\": [\"1\"], \"EC NUMBER\": [\"\"], \"GENE ASSOCIATION\": [\"BIOMASS\"], \"AUTHORS\": [\"\"], \"PROTEIN_ASSOCIATION\": [\"\"], \"PROTEIN ASSOCIATION\": [\"\"], \"SUBSYSTEM\": [\"Lipid metabolism or Glycerolipid metabolism or Biomass\"]}, \"metabolites\": {\"m_sqdg16_c\": -15.33089, \"m_sqdg18_3_c\": -0.990135, \"m_sqdg16_1_c\": -0.925043, \"m_sqdg18_c\": -0.412858, \"m_sqdg14_c\": -1.274897, \"m_sqdg18_1_c\": -3.825847, \"m_sqdg141_c\": -12.35564, \"m_sqdg18_2_c\": -1.82523, \"m_sqdg_c\": 1.0}}, {\"name\": \"erythro-methylmalate dehydrogenase\", \"gene_reaction_rule\": \"( Tery_4403 )\", \"id\": \"CARB_EMMADH\", \"lower_bound\": 0.0, \"upper_bound\": 1000.0, \"subsystem\": \"Carbohydrate metabolism or Biosynthesis of amino acids or Valine or leucine and isoleucine metabolism or Amino acid metabolism or Biosynthesis of secondary metabolites\", \"notes\": {\"CONFIDENCE LEVEL\": [\"2\"], \"EC NUMBER\": [\"1.1.1.85\"], \"GENE ASSOCIATION\": [\"( Tery_4403 )\"], \"AUTHORS\": [\"\"], \"PROTEIN_ASSOCIATION\": [\"\"], \"PROTEIN ASSOCIATION\": [\"\"], \"SUBSYSTEM\": [\"Carbohydrate metabolism or Biosynthesis of amino acids or Valine or leucine and isoleucine metabolism or Amino acid metabolism or Biosynthesis of secondary metabolites\"]}, \"metabolites\": {\"m_emma_c\": -1.0, \"m_nad_c\": -1.0, \"m_nadh_c\": 1.0, \"m_akb_c\": 1.0, \"m_co2_c\": 1.0}}, {\"name\": \"ATP:dephospho-CoA 3-phosphotransferase\", \"gene_reaction_rule\": \"( Tery_0362 )\", \"id\": \"CAR_dCoAKIN\", \"lower_bound\": -1000, \"upper_bound\": 1000.0, \"subsystem\": \"Pantothenate and CoA metabolism or Metabolism of cofactors and vitamins\", \"notes\": {\"CONFIDENCE LEVEL\": [\"2\"], \"EC NUMBER\": [\"2.7.1.24\"], \"GENE ASSOCIATION\": [\"( Tery_0362 )\"], \"AUTHORS\": [\"\"], \"PROTEIN_ASSOCIATION\": [\"\"], \"PROTEIN ASSOCIATION\": [\"\"], \"SUBSYSTEM\": [\"Pantothenate and CoA metabolism or Metabolism of cofactors and vitamins\"]}, \"metabolites\": {\"m_dpcoa_c\": -1.0, \"m_atp_c\": -1.0, \"m_h_c\": 1.0, \"m_coa_c\": 1.0, \"m_adp_c\": 1.0}}, {\"name\": \"anteisoheptadecanoyl-phosphatidate cytidylyltransferase\", \"gene_reaction_rule\": \"( Tery_1291 )\", \"id\": \"CDP_12DAIH\", \"lower_bound\": -1000.0, \"upper_bound\": 1000.0, \"subsystem\": \"Lipid metabolism or Biosynthesis of secondary metabolites or Glycerolipid metabolism\", \"notes\": {\"CONFIDENCE LEVEL\": [\"2\"], \"EC NUMBER\": [\"2.7.7.41\"], \"GENE ASSOCIATION\": [\"( Tery_1291 )\"], \"AUTHORS\": [\"\"], \"PROTEIN_ASSOCIATION\": [\"\"], \"PROTEIN ASSOCIATION\": [\"\"], \"SUBSYSTEM\": [\"Lipid metabolism or Biosynthesis of secondary metabolites or Glycerolipid metabolism\"]}, \"metabolites\": {\"m_12disohd_g3p_c\": -1.0, \"m_ctp_c\": -1.0, \"m_ppi_c\": 1.0, \"m_cdp12diaisohdgly_c\": 1.0}}, {\"name\": \"CDP-diacylglycerol synthetase (n-C12:0)\", \"gene_reaction_rule\": \"( Tery_1291 )\", \"id\": \"CDP_12DDD\", \"lower_bound\": -1000.0, \"upper_bound\": 1000.0, \"subsystem\": \"Lipid metabolism or Biosynthesis of secondary metabolites or Glycerolipid metabolism\", \"notes\": {\"CONFIDENCE LEVEL\": [\"2\"], \"EC NUMBER\": [\"2.7.7.41\"], \"GENE ASSOCIATION\": [\"( Tery_1291 )\"], \"AUTHORS\": [\"\"], \"PROTEIN_ASSOCIATION\": [\"\"], \"PROTEIN ASSOCIATION\": [\"\"], \"SUBSYSTEM\": [\"Lipid metabolism or Biosynthesis of secondary metabolites or Glycerolipid metabolism\"]}, \"metabolites\": {\"m_12ddd_g3p_c\": -1.0, \"m_ctp_c\": -1.0, \"m_ppi_c\": 1.0, \"m_cdp12dddgly_c\": 1.0}}, {\"name\": \"CDP-diacylglycerol synthetase (n-C16:0)\", \"gene_reaction_rule\": \"( Tery_1291 )\", \"id\": \"CDP_12DHD\", \"lower_bound\": -1000.0, \"upper_bound\": 1000.0, \"subsystem\": \"Lipid metabolism or Biosynthesis of secondary metabolites or Glycerolipid metabolism\", \"notes\": {\"CONFIDENCE LEVEL\": [\"2\"], \"EC NUMBER\": [\"2.7.7.41\"], \"GENE ASSOCIATION\": [\"( Tery_1291 )\"], \"AUTHORS\": [\"\"], \"PROTEIN_ASSOCIATION\": [\"\"], \"PROTEIN ASSOCIATION\": [\"\"], \"SUBSYSTEM\": [\"Lipid metabolism or Biosynthesis of secondary metabolites or Glycerolipid metabolism\"]}, \"metabolites\": {\"m_ctp_c\": -1.0, \"m_12dhd_gly3p_c\": -1.0, \"m_ppi_c\": 1.0, \"m_cdp12dhdgly_c\": 1.0}}, {\"name\": \"CDP-diacylglycerol synthetase (n-C16:1)\", \"gene_reaction_rule\": \"( Tery_1291 )\", \"id\": \"CDP_12DHX9E\", \"lower_bound\": -1000.0, \"upper_bound\": 1000.0, \"subsystem\": \"Lipid metabolism or Biosynthesis of secondary metabolites or Glycerolipid metabolism\", \"notes\": {\"CONFIDENCE LEVEL\": [\"2\"], \"EC NUMBER\": [\"2.7.7.41\"], \"GENE ASSOCIATION\": [\"( Tery_1291 )\"], \"AUTHORS\": [\"\"], \"PROTEIN_ASSOCIATION\": [\"\"], \"PROTEIN ASSOCIATION\": [\"\"], \"SUBSYSTEM\": [\"Lipid metabolism or Biosynthesis of secondary metabolites or Glycerolipid metabolism\"]}, \"metabolites\": {\"m_12dhd9e_g3p_c\": -1.0, \"m_ctp_c\": -1.0, \"m_ppi_c\": 1.0, \"m_cdp_12_dihex9egly_c\": 1.0}}, {\"name\": \"isohexadecanoyl-phosphatidate cytidylyltransferase\", \"gene_reaction_rule\": \"( Tery_1291 )\", \"id\": \"CDP_12DHXD\", \"lower_bound\": -1000.0, \"upper_bound\": 1000.0, \"subsystem\": \"Lipid metabolism or Biosynthesis of secondary metabolites or Glycerolipid metabolism\", \"notes\": {\"CONFIDENCE LEVEL\": [\"2\"], \"EC NUMBER\": [\"2.7.7.41\"], \"GENE ASSOCIATION\": [\"( Tery_1291 )\"], \"AUTHORS\": [\"\"], \"PROTEIN_ASSOCIATION\": [\"\"], \"PROTEIN ASSOCIATION\": [\"\"], \"SUBSYSTEM\": [\"Lipid metabolism or Biosynthesis of secondary metabolites or Glycerolipid metabolism\"]}, \"metabolites\": {\"m_12disohd_g3p_c\": -1.0, \"m_ctp_c\": -1.0, \"m_ppi_c\": 1.0, \"m_cdp12disohdgly_c\": 1.0}}, {\"name\": \"anteisopentadecanoyl-phosphatidate cytidylyltransferase\", \"gene_reaction_rule\": \"( Tery_1291 )\", \"id\": \"CDP_12DIPD\", \"lower_bound\": 0.0, \"upper_bound\": 1000.0, \"subsystem\": \"Lipid metabolism or Biosynthesis of secondary metabolites or Glycerolipid metabolism\", \"notes\": {\"CONFIDENCE LEVEL\": [\"2\"], \"EC NUMBER\": [\"2.7.7.41\"], \"GENE ASSOCIATION\": [\"( Tery_1291 )\"], \"AUTHORS\": [\"\"], \"PROTEIN_ASSOCIATION\": [\"\"], \"PROTEIN ASSOCIATION\": [\"\"], \"SUBSYSTEM\": [\"Lipid metabolism or Biosynthesis of secondary metabolites or Glycerolipid metabolism\"]}, \"metabolites\": {\"m_h_c\": -1.0, \"m_1_2_dipd_g3p_c\": -1.0, \"m_ctp_c\": -1.0, \"m_ppi_c\": 1.0, \"m_cdp_1_2_dipdgly_c\": 1.0}}, {\"name\": \"isoheptadecanoyl-phosphatidate cytidylyltransferase\", \"gene_reaction_rule\": \"( Tery_1291 )\", \"id\": \"CDP_12DISOHD\", \"lower_bound\": -1000.0, \"upper_bound\": 1000.0, \"subsystem\": \"Lipid metabolism or Biosynthesis of secondary metabolites or Glycerolipid metabolism\", \"notes\": {\"CONFIDENCE LEVEL\": [\"2\"], \"EC NUMBER\": [\"2.7.7.41\"], \"GENE ASSOCIATION\": [\"( Tery_1291 )\"], \"AUTHORS\": [\"\"], \"PROTEIN_ASSOCIATION\": [\"\"], \"PROTEIN ASSOCIATION\": [\"\"], \"SUBSYSTEM\": [\"Lipid metabolism or Biosynthesis of secondary metabolites or Glycerolipid metabolism\"]}, \"metabolites\": {\"m_12_dihd_g3p_c\": -1.0, \"m_ctp_c\": -1.0, \"m_ppi_c\": 1.0, \"m_cdp12disohdgly_c\": 1.0}}, {\"name\": \"isotetradecanoyl-phosphatidate cytidylyltransferase\", \"gene_reaction_rule\": \"( Tery_1291 )\", \"id\": \"CDP_12DITD\", \"lower_bound\": -1000.0, \"upper_bound\": 1000.0, \"subsystem\": \"Lipid metabolism or Biosynthesis of secondary metabolites or Glycerolipid metabolism\", \"notes\": {\"CONFIDENCE LEVEL\": [\"2\"], \"EC NUMBER\": [\"2.7.7.41\"], \"GENE ASSOCIATION\": [\"( Tery_1291 )\"], \"AUTHORS\": [\"\"], \"PROTEIN_ASSOCIATION\": [\"\"], \"PROTEIN ASSOCIATION\": [\"\"], \"SUBSYSTEM\": [\"Lipid metabolism or Biosynthesis of secondary metabolites or Glycerolipid metabolism\"]}, \"metabolites\": {\"m_1_2_ditd_g3p_c\": -1.0, \"m_ctp_c\": -1.0, \"m_ppi_c\": 1.0, \"m_cdp12disotdgly_c\": 1.0}}, {\"name\": \"CDP-diacylglycerol synthetase (n-C18:0)\", \"gene_reaction_rule\": \"( Tery_1291 )\", \"id\": \"CDP_12DOD\", \"lower_bound\": -1000.0, \"upper_bound\": 1000.0, \"subsystem\": \"Lipid metabolism or Biosynthesis of secondary metabolites or Glycerolipid metabolism\", \"notes\": {\"CONFIDENCE LEVEL\": [\"2\"], \"EC NUMBER\": [\"2.7.7.41\"], \"GENE ASSOCIATION\": [\"( Tery_1291 )\"], \"AUTHORS\": [\"\"], \"PROTEIN_ASSOCIATION\": [\"\"], \"PROTEIN ASSOCIATION\": [\"\"], \"SUBSYSTEM\": [\"Lipid metabolism or Biosynthesis of secondary metabolites or Glycerolipid metabolism\"]}, \"metabolites\": {\"m_ctp_c\": -1.0, \"m_dodg3p_c\": -1.0, \"m_ppi_c\": 1.0, \"m_cdp_12_dodgly_c\": 1.0}}, {\"name\": \"CDP-diacylglycerol synthetase (n-C18:1)\", \"gene_reaction_rule\": \"( Tery_1291 )\", \"id\": \"CDP_12DOD11E\", \"lower_bound\": -1000.0, \"upper_bound\": 1000.0, \"subsystem\": \"Lipid metabolism or Biosynthesis of secondary metabolites or Glycerolipid metabolism\", \"notes\": {\"CONFIDENCE LEVEL\": [\"2\"], \"EC NUMBER\": [\"2.7.7.41\"], \"GENE ASSOCIATION\": [\"( Tery_1291 )\"], \"AUTHORS\": [\"\"], \"PROTEIN_ASSOCIATION\": [\"\"], \"PROTEIN ASSOCIATION\": [\"\"], \"SUBSYSTEM\": [\"Lipid metabolism or Biosynthesis of secondary metabolites or Glycerolipid metabolism\"]}, \"metabolites\": {\"m_12dod11e_gly3p_c\": -1.0, \"m_ctp_c\": -1.0, \"m_ppi_c\": 1.0, \"m_cdp12dod11egly_c\": 1.0}}, {\"name\": \"isopentadecanoyl-phosphatidate cytidylyltransferase\", \"gene_reaction_rule\": \"( Tery_1291 )\", \"id\": \"CDP_12DPDG\", \"lower_bound\": -1000.0, \"upper_bound\": 1000.0, \"subsystem\": \"Lipid metabolism or Biosynthesis of secondary metabolites or Glycerolipid metabolism\", \"notes\": {\"CONFIDENCE LEVEL\": [\"2\"], \"EC NUMBER\": [\"2.7.7.41\"], \"GENE ASSOCIATION\": [\"( Tery_1291 )\"], \"AUTHORS\": [\"\"], \"PROTEIN_ASSOCIATION\": [\"\"], \"PROTEIN ASSOCIATION\": [\"\"], \"SUBSYSTEM\": [\"Lipid metabolism or Biosynthesis of secondary metabolites or Glycerolipid metabolism\"]}, \"metabolites\": {\"m_ctp_c\": -1.0, \"m_12disopdg3p_c\": -1.0, \"m_ppi_c\": 1.0, \"m_cdp12dpdg_c\": 1.0}}, {\"name\": \"CDP-diacylglycerol synthetase (n-C14:0)\", \"gene_reaction_rule\": \"( Tery_1291 )\", \"id\": \"CDP_12DTD\", \"lower_bound\": -1000.0, \"upper_bound\": 1000.0, \"subsystem\": \"Lipid metabolism or Biosynthesis of secondary metabolites or Glycerolipid metabolism\", \"notes\": {\"CONFIDENCE LEVEL\": [\"2\"], \"EC NUMBER\": [\"2.7.7.41\"], \"GENE ASSOCIATION\": [\"( Tery_1291 )\"], \"AUTHORS\": [\"\"], \"PROTEIN_ASSOCIATION\": [\"\"], \"PROTEIN ASSOCIATION\": [\"\"], \"SUBSYSTEM\": [\"Lipid metabolism or Biosynthesis of secondary metabolites or Glycerolipid metabolism\"]}, \"metabolites\": {\"m_12dtdg3p_c\": -1.0, \"m_ctp_c\": -1.0, \"m_ppi_c\": 1.0, \"m_cdp12dtdgly_c\": 1.0}}, {\"name\": \"CDP-diacylglycerol synthetase (n-C14:1)\", \"gene_reaction_rule\": \"( Tery_1291 )\", \"id\": \"CDP_12DTDE\", \"lower_bound\": -1000.0, \"upper_bound\": 1000.0, \"subsystem\": \"Lipid metabolism or Biosynthesis of secondary metabolites or Glycerolipid metabolism\", \"notes\": {\"CONFIDENCE LEVEL\": [\"2\"], \"EC NUMBER\": [\"2.7.7.41\"], \"GENE ASSOCIATION\": [\"( Tery_1291 )\"], \"AUTHORS\": [\"\"], \"PROTEIN_ASSOCIATION\": [\"\"], \"PROTEIN ASSOCIATION\": [\"\"], \"SUBSYSTEM\": [\"Lipid metabolism or Biosynthesis of secondary metabolites or Glycerolipid metabolism\"]}, \"metabolites\": {\"m_12dtdeg3p_c\": -1.0, \"m_ctp_c\": -1.0, \"m_ppi_c\": 1.0, \"m_cdp12dtdegly_c\": 1.0}}, {\"name\": \"CDP-diacylglycerol synthetase (n-C14:1)\", \"gene_reaction_rule\": \"( Tery_1291 )\", \"id\": \"CDP_12DTD7E\", \"lower_bound\": -1000.0, \"upper_bound\": 1000.0, \"subsystem\": \"Lipid metabolism or Biosynthesis of secondary metabolites or Glycerolipid metabolism\", \"notes\": {\"CONFIDENCE LEVEL\": [\"2\"], \"EC NUMBER\": [\"2.7.7.41\"], \"GENE ASSOCIATION\": [\"( Tery_1291 )\"], \"AUTHORS\": [\"\"], \"PROTEIN_ASSOCIATION\": [\"\"], \"PROTEIN ASSOCIATION\": [\"\"], \"SUBSYSTEM\": [\"Lipid metabolism or Biosynthesis of secondary metabolites or Glycerolipid metabolism\"]}, \"metabolites\": {\"m_1_2_dtd7e_g3p_c\": -1.0, \"m_ctp_c\": -1.0, \"m_ppi_c\": 1.0, \"m_cdp12dtd7egly_c\": 1.0}}, {\"name\": \"sn-Glycerol-3-phosphate:NADP+ 2-oxidoreductase\", \"gene_reaction_rule\": \"( Tery_1811 )\", \"id\": \"CDP_NDG3POR\", \"lower_bound\": -1000.0, \"upper_bound\": 1000.0, \"subsystem\": \"Lipid metabolism or Biosynthesis of secondary metabolites or Glycerolipid metabolism\", \"notes\": {\"CONFIDENCE LEVEL\": [\"2\"], \"EC NUMBER\": [\"1.1.1.261 or 1.1.1.94\"], \"GENE ASSOCIATION\": [\"( Tery_1811 )\"], \"AUTHORS\": [\"\"], \"PROTEIN_ASSOCIATION\": [\"\"], \"PROTEIN ASSOCIATION\": [\"\"], \"SUBSYSTEM\": [\"Lipid metabolism or Biosynthesis of secondary metabolites or Glycerolipid metabolism\"]}, \"metabolites\": {\"m_nadp_c\": -1.0, \"m_3pg_c\": -1.0, \"m_h_c\": 1.0, \"m_dhap_c\": 1.0, \"m_nadph_c\": 1.0}}, {\"name\": \"Carbonic acid hydro-lyase\", \"gene_reaction_rule\": \"( Tery_3849 )\", \"id\": \"CFIX_CDH\", \"lower_bound\": -1000.0, \"upper_bound\": 1000.0, \"subsystem\": \"Microbial metabolism in diverse environments or Carbohydrate metabolism or Carbon fixation in photosynthetic organisms or Carbon metabolism\", \"notes\": {\"CONFIDENCE LEVEL\": [\"2\"], \"EC NUMBER\": [\"4.2.1.1\"], \"GENE ASSOCIATION\": [\"( Tery_3849 )\"], \"AUTHORS\": [\"\"], \"PROTEIN_ASSOCIATION\": [\"\"], \"PROTEIN ASSOCIATION\": [\"\"], \"SUBSYSTEM\": [\"Microbial metabolism in diverse environments or Carbohydrate metabolism or Carbon fixation in photosynthetic organisms or Carbon metabolism\"]}, \"metabolites\": {\"m_h_c\": -1.0, \"m_hco3_c\": -1.0, \"m_h2o_c\": 1.0, \"m_co2_c\": 1.0}}, {\"name\": \"Sedoheptulose 1,7-bisphosphate D-glyceraldehyde-3-phosphate-lyase\", \"gene_reaction_rule\": \"( Tery_4099 )\", \"id\": \"CFIX_F16BA\", \"lower_bound\": -1000.0, \"upper_bound\": 1000.0, \"subsystem\": \"Microbial metabolism in diverse environments or Glycolysis/Gluconeogenesis or Fructose and mannose metabolism or Carbon fixation in photosynthetic organisms or Carbohydrate metabolism or Biosynthesis of amino acids or Pentose phosphate pathway or Biosynthesis of secondary metabolites or Methane metabolism or Biosynthesis of antibiotics or Carbon metabolism\", \"notes\": {\"CONFIDENCE LEVEL\": [\"2\"], \"EC NUMBER\": [\"4.1.2.13\"], \"GENE ASSOCIATION\": [\"( Tery_4099 )\"], \"AUTHORS\": [\"\"], \"PROTEIN_ASSOCIATION\": [\"\"], \"PROTEIN ASSOCIATION\": [\"\"], \"SUBSYSTEM\": [\"Microbial metabolism in diverse environments or Glycolysis/Gluconeogenesis or Fructose and mannose metabolism or Carbon fixation in photosynthetic organisms or Carbohydrate metabolism or Biosynthesis of amino acids or Pentose phosphate pathway or Biosynthesis of secondary metabolites or Methane metabolism or Biosynthesis of antibiotics or Carbon metabolism\"]}, \"metabolites\": {\"m_s17p_c\": -1.0, \"m_e4p_c\": 1.0, \"m_dhap_c\": 1.0}}, {\"name\": \"Sedoheptulose 1,7-bisphosphate 1-phosphohydrolase\", \"gene_reaction_rule\": \"( Tery_0948 )\", \"id\": \"CFIX_glpX\", \"lower_bound\": 0.0, \"upper_bound\": 1000.0, \"subsystem\": \"Microbial metabolism in diverse environments or Glycolysis/Gluconeogenesis or Fructose and mannose metabolism or Carbohydrate metabolism or Carbon fixation in photosynthetic organisms or Pentose phosphate pathway or Biosynthesis of secondary metabolites or Methane metabolism or Biosynthesis of antibiotics or Carbon metabolism\", \"notes\": {\"CONFIDENCE LEVEL\": [\"2\"], \"EC NUMBER\": [\"3.1.3.11 and 3.1.3.37\"], \"GENE ASSOCIATION\": [\"( Tery_0948 )\"], \"AUTHORS\": [\"\"], \"PROTEIN_ASSOCIATION\": [\"\"], \"PROTEIN ASSOCIATION\": [\"\"], \"SUBSYSTEM\": [\"Microbial metabolism in diverse environments or Glycolysis/Gluconeogenesis or Fructose and mannose metabolism or Carbohydrate metabolism or Carbon fixation in photosynthetic organisms or Pentose phosphate pathway or Biosynthesis of secondary metabolites or Methane metabolism or Biosynthesis of antibiotics or Carbon metabolism\"]}, \"metabolites\": {\"m_h2o_c\": -1.0, \"m_s17p_c\": -1.0, \"m_s7p_c\": 1.0, \"m_pi_c\": 1.0}}, {\"name\": \"Orthophosphate:oxaloacetate carboxyl-lyase (phosphorylating)\", \"gene_reaction_rule\": \"( Tery_0836 )\", \"id\": \"CFIX_PEPCX\", \"lower_bound\": 0.0, \"upper_bound\": 1000.0, \"subsystem\": \"Microbial metabolism in diverse environments or Carbohydrate metabolism or Carbon fixation in photosynthetic organisms or Pyruvate metabolism or Methane metabolism or Carbon metabolism\", \"notes\": {\"CONFIDENCE LEVEL\": [\"2\"], \"EC NUMBER\": [\"4.1.1.31\"], \"GENE ASSOCIATION\": [\"( Tery_0836 )\"], \"AUTHORS\": [\"\"], \"PROTEIN_ASSOCIATION\": [\"\"], \"PROTEIN ASSOCIATION\": [\"\"], \"SUBSYSTEM\": [\"Microbial metabolism in diverse environments or Carbohydrate metabolism or Carbon fixation in photosynthetic organisms or Pyruvate metabolism or Methane metabolism or Carbon metabolism\"]}, \"metabolites\": {\"m_pep_c\": -1.0, \"m_hco3_c\": -1.0, \"m_oaa_c\": 1.0, \"m_pi_c\": 1.0}}, {\"name\": \"D-Ribose-5-phosphate ketol-isomerase\", \"gene_reaction_rule\": \"( Tery_2528 )\", \"id\": \"CFIX_R5PIA\", \"lower_bound\": -1000.0, \"upper_bound\": 1000.0, \"subsystem\": \"Microbial metabolism in diverse environments or Carbohydrate metabolism or Carbon fixation in photosynthetic organisms or Pentose phosphate pathway or Biosynthesis of secondary metabolites or Biosynthesis of antibiotics or Carbon metabolism\", \"notes\": {\"CONFIDENCE LEVEL\": [\"2\"], \"EC NUMBER\": [\"5.3.1.6\"], \"GENE ASSOCIATION\": [\"( Tery_2528 )\"], \"AUTHORS\": [\"\"], \"PROTEIN_ASSOCIATION\": [\"\"], \"PROTEIN ASSOCIATION\": [\"\"], \"SUBSYSTEM\": [\"Microbial metabolism in diverse environments or Carbohydrate metabolism or Carbon fixation in photosynthetic organisms or Pentose phosphate pathway or Biosynthesis of secondary metabolites or Biosynthesis of antibiotics or Carbon metabolism\"]}, \"metabolites\": {\"m_r5p_c\": -1.0, \"m_ru5p_c\": 1.0}}, {\"name\": \"D-Ribulose 1,5-bisphosphate carboxy-lyase (dimerizing)\", \"gene_reaction_rule\": \"(Tery_1574 ) and ( Tery_4410 or Tery_4408 ) and ( Tery_4410)\", \"id\": \"CFIX_rbcL\", \"lower_bound\": 0.0, \"upper_bound\": 1000.0, \"subsystem\": \"Microbial metabolism in diverse environments or Carbohydrate metabolism or Carbon fixation in photosynthetic organisms or Glyoxylate and dicarboxylate metabolism or Carbon metabolism or Biosynthesis of antibiotics\", \"notes\": {\"CONFIDENCE LEVEL\": [\"2\"], \"EC NUMBER\": [\"4.1.1.39\"], \"GENE ASSOCIATION\": [\"(Tery_1574 ) and ( Tery_4410 or Tery_4408 ) and ( Tery_4410)\"], \"AUTHORS\": [\"\"], \"PROTEIN_ASSOCIATION\": [\"\"], \"PROTEIN ASSOCIATION\": [\"\"], \"SUBSYSTEM\": [\"Microbial metabolism in diverse environments or Carbohydrate metabolism or Carbon fixation in photosynthetic organisms or Glyoxylate and dicarboxylate metabolism or Carbon metabolism or Biosynthesis of antibiotics\"]}, \"metabolites\": {\"m_co2_c\": -1.0, \"m_h2o_c\": -1.0, \"m_RuBP_c\": -1.0, \"m_h_c\": 2.0, \"m_gp_c\": 2.0}}, {\"name\": \"D-Ribulose-5-phosphate 3-epimerase\", \"gene_reaction_rule\": \"( Tery_2606 )\", \"id\": \"CFIX_RL3EPI\", \"lower_bound\": -1000.0, \"upper_bound\": 1000.0, \"subsystem\": \"Microbial metabolism in diverse environments or Carbohydrate metabolism or Carbon fixation in photosynthetic organisms or Pentose phosphate pathway or Biosynthesis of secondary metabolites or Pentose and glucuronate interconversions or Biosynthesis of antibiotics or Carbon metabolism\", \"notes\": {\"CONFIDENCE LEVEL\": [\"2\"], \"EC NUMBER\": [\"5.1.3.1\"], \"GENE ASSOCIATION\": [\"( Tery_2606 )\"], \"AUTHORS\": [\"\"], \"PROTEIN_ASSOCIATION\": [\"\"], \"PROTEIN ASSOCIATION\": [\"\"], \"SUBSYSTEM\": [\"Microbial metabolism in diverse environments or Carbohydrate metabolism or Carbon fixation in photosynthetic organisms or Pentose phosphate pathway or Biosynthesis of secondary metabolites or Pentose and glucuronate interconversions or Biosynthesis of antibiotics or Carbon metabolism\"]}, \"metabolites\": {\"m_ru5p_c\": -1.0, \"m_x5p_c\": 1.0}}, {\"name\": \"ATP:D-ribulose-5-phosphate 1-phosphotransferase\", \"gene_reaction_rule\": \"( Tery_1845 or Tery_3654 )\", \"id\": \"CFIX_RuBisCo\", \"lower_bound\": 0.0, \"upper_bound\": 1000.0, \"subsystem\": \"Microbial metabolism in diverse environments or Carbohydrate metabolism or Carbon fixation in photosynthetic organisms or Carbon metabolism\", \"notes\": {\"CONFIDENCE LEVEL\": [\"1\"], \"EC NUMBER\": [\"2.7.1.19\"], \"GENE ASSOCIATION\": [\"( Tery_1845 or Tery_3654 )\"], \"AUTHORS\": [\"\"], \"PROTEIN_ASSOCIATION\": [\"\"], \"PROTEIN ASSOCIATION\": [\"\"], \"SUBSYSTEM\": [\"Microbial metabolism in diverse environments or Carbohydrate metabolism or Carbon fixation in photosynthetic organisms or Carbon metabolism\"]}, \"metabolites\": {\"m_ru5p_c\": -1.0, \"m_atp_c\": -1.0, \"m_h_c\": 1.0, \"m_RuBP_c\": 1.0, \"m_adp_c\": 1.0}}, {\"name\": \"Sedoheptulose-7-phosphate:D-glyceraldehyde-3-phosphate\", \"gene_reaction_rule\": \"( Tery_0283 or Tery_0519 or Tery_0683 )\", \"id\": \"CFIX_TAGSFE\", \"lower_bound\": -1000.0, \"upper_bound\": 1000.0, \"subsystem\": \"Microbial metabolism in diverse environments or Carbohydrate metabolism or Carbon fixation in photosynthetic organisms or Pentose phosphate pathway or Biosynthesis of secondary metabolites or Biosynthesis of antibiotics or Carbon metabolism\", \"notes\": {\"CONFIDENCE LEVEL\": [\"1\"], \"EC NUMBER\": [\"2.2.1.2\"], \"GENE ASSOCIATION\": [\"( Tery_0283 or Tery_0519 or Tery_0683 )\"], \"AUTHORS\": [\"\"], \"PROTEIN_ASSOCIATION\": [\"\"], \"PROTEIN ASSOCIATION\": [\"\"], \"SUBSYSTEM\": [\"Microbial metabolism in diverse environments or Carbohydrate metabolism or Carbon fixation in photosynthetic organisms or Pentose phosphate pathway or Biosynthesis of secondary metabolites or Biosynthesis of antibiotics or Carbon metabolism\"]}, \"metabolites\": {\"m_gap_c\": -1.0, \"m_s7p_c\": -1.0, \"m_e4p_c\": 1.0, \"m_f6p_c\": 1.0}}, {\"name\": \"D-Fructose 6-phosphate:D-glyceraldehyde-3-phosphate glycolaldehyde\", \"gene_reaction_rule\": \"( Tery_0721 or Tery_0450 )\", \"id\": \"CFIX_TK_FGXE\", \"lower_bound\": -1000.0, \"upper_bound\": 1000.0, \"subsystem\": \"Microbial metabolism in diverse environments or Carbohydrate metabolism or Carbon fixation in photosynthetic organisms or Pentose phosphate pathway or Biosynthesis of secondary metabolites or Biosynthesis of antibiotics or Carbon metabolism\", \"notes\": {\"CONFIDENCE LEVEL\": [\"2\"], \"EC NUMBER\": [\"2.2.1.1\"], \"GENE ASSOCIATION\": [\"( Tery_0721 or Tery_0450 )\"], \"AUTHORS\": [\"\"], \"PROTEIN_ASSOCIATION\": [\"\"], \"PROTEIN ASSOCIATION\": [\"\"], \"SUBSYSTEM\": [\"Microbial metabolism in diverse environments or Carbohydrate metabolism or Carbon fixation in photosynthetic organisms or Pentose phosphate pathway or Biosynthesis of secondary metabolites or Biosynthesis of antibiotics or Carbon metabolism\"]}, \"metabolites\": {\"m_gap_c\": -1.0, \"m_f6p_c\": -1.0, \"m_e4p_c\": 1.0, \"m_x5p_c\": 1.0}}, {\"name\": \"Sedoheptulose-7-phosphate:D-glyceraldehyde-3-phosphate\", \"gene_reaction_rule\": \"( Tery_0721 or Tery_0450 )\", \"id\": \"CFIX_TKGSXR\", \"lower_bound\": -1000.0, \"upper_bound\": 1000.0, \"subsystem\": \"Microbial metabolism in diverse environments or Carbohydrate metabolism or Carbon fixation in photosynthetic organisms or Pentose phosphate pathway or Biosynthesis of secondary metabolites or Biosynthesis of antibiotics or Carbon metabolism\", \"notes\": {\"CONFIDENCE LEVEL\": [\"2\"], \"EC NUMBER\": [\"2.2.1.1\"], \"GENE ASSOCIATION\": [\"( Tery_0721 or Tery_0450 )\"], \"AUTHORS\": [\"\"], \"PROTEIN_ASSOCIATION\": [\"\"], \"PROTEIN ASSOCIATION\": [\"\"], \"SUBSYSTEM\": [\"Microbial metabolism in diverse environments or Carbohydrate metabolism or Carbon fixation in photosynthetic organisms or Pentose phosphate pathway or Biosynthesis of secondary metabolites or Biosynthesis of antibiotics or Carbon metabolism\"]}, \"metabolites\": {\"m_gap_c\": -1.0, \"m_s7p_c\": -1.0, \"m_x5p_c\": 1.0, \"m_r5p_c\": 1.0}}, {\"name\": \"S-hydroxymethylglutathione dehydrogenase\", \"gene_reaction_rule\": \"( Tery_2840 )\", \"id\": \"SM_SHGD\", \"lower_bound\": -1000.0, \"upper_bound\": 1000.0, \"subsystem\": \"Microbial metabolism in diverse environments or Energy metabolism or Methane metabolism or Small molecule metabolism\", \"notes\": {\"CONFIDENCE LEVEL\": [\"2\"], \"EC NUMBER\": [\"( 1.1.1.284 or 1.1.1.1 )\"], \"GENE ASSOCIATION\": [\"( Tery_2840 )\"], \"AUTHORS\": [\"\"], \"PROTEIN_ASSOCIATION\": [\"\"], \"PROTEIN ASSOCIATION\": [\"\"], \"SUBSYSTEM\": [\"Microbial metabolism in diverse environments or Energy metabolism or Methane metabolism or Small molecule metabolism\"]}, \"metabolites\": {\"m_nad_c\": -1.0, \"m_shngthrd_c\": -1.0, \"m_nadh_c\": 1.0, \"m_fglth_c\": 1.0}}, {\"name\": \"2-Amino-4-hydroxy-6-(D-erythro-1,2,3-trihydroxypropyl)-7,8-\", \"gene_reaction_rule\": \"( Tery_0687 )\", \"id\": \"CAR_6HXMDHOP\", \"lower_bound\": -1000, \"upper_bound\": 1000.0, \"subsystem\": \"Folate biosynthesis or Metabolism of cofactors and vitamins\", \"notes\": {\"CONFIDENCE LEVEL\": [\"1\"], \"EC NUMBER\": [\"( 4.1.2.25 or 5.1.88.8 )\"], \"GENE ASSOCIATION\": [\"( Tery_0687 )\"], \"AUTHORS\": [\"\"], \"PROTEIN_ASSOCIATION\": [\"\"], \"PROTEIN ASSOCIATION\": [\"\"], \"SUBSYSTEM\": [\"Folate biosynthesis or Metabolism of cofactors and vitamins\"]}, \"metabolites\": {\"m_dhn_c\": -1.0, \"m_gald_c\": 1.0, \"m_6hxm_dhop_c\": 1.0}}, {\"name\": \"adenosylcobyric acid:(R)-1-aminopropan-2-yl phosphate ligase\", \"gene_reaction_rule\": \"( Tery_1861 )\", \"id\": \"CAR_ACOBAMP1\", \"lower_bound\": 0.0, \"upper_bound\": 1000.0, \"subsystem\": \"Porphyrin and chlorophyll metabolism or Pigment metabolism\", \"notes\": {\"CONFIDENCE LEVEL\": [\"2\"], \"EC NUMBER\": [\"6.3.1.10\"], \"GENE ASSOCIATION\": [\"( Tery_1861 )\"], \"AUTHORS\": [\"\"], \"PROTEIN_ASSOCIATION\": [\"\"], \"PROTEIN ASSOCIATION\": [\"\"], \"SUBSYSTEM\": [\"Porphyrin and chlorophyll metabolism or Pigment metabolism\"]}, \"metabolites\": {\"m_adncob_a_c\": -1.0, \"m_r_1amprop2_pi_c\": -1.0, \"m_atp_c\": -1.0, \"m_h_c\": 1.0, \"m_pi_c\": 1.0, \"m_a_cobam_p_c\": 1.0, \"m_adp_c\": 1.0}}, {\"name\": \"adenosylcobyric acid:(R)-1-aminopropan-2-ol ligase (ADP-forming)\", \"gene_reaction_rule\": \"( Tery_1861 )\", \"id\": \"CAR_ACOBAMP2\", \"lower_bound\": 0.0, \"upper_bound\": 1000.0, \"subsystem\": \"Porphyrin and chlorophyll metabolism or Pigment metabolism\", \"notes\": {\"CONFIDENCE LEVEL\": [\"2\"], \"EC NUMBER\": [\"6.3.1.10\"], \"GENE ASSOCIATION\": [\"( Tery_1861 )\"], \"AUTHORS\": [\"\"], \"PROTEIN_ASSOCIATION\": [\"\"], \"PROTEIN ASSOCIATION\": [\"\"], \"SUBSYSTEM\": [\"Porphyrin and chlorophyll metabolism or Pigment metabolism\"]}, \"metabolites\": {\"m_adncob_a_c\": -1.0, \"m_atp_c\": -1.0, \"m_1aprop2_c\": -1.0, \"m_h_c\": 1.0, \"m_pi_c\": 1.0, \"m_adp_c\": 1.0, \"m_adn_cobam_c\": 1.0}}, {\"name\": \"ATP:cob(I)yrinic acid-a,c-diamide Cobeta-adenosyltransferase\", \"gene_reaction_rule\": \"( Tery_0786 ) and ( Tery_2088 ) and ( Tery_4685 )\", \"id\": \"CAR_COB2AM\", \"lower_bound\": 0.0, \"upper_bound\": 1000.0, \"subsystem\": \"Porphyrin and chlorophyll metabolism or Pigment metabolism\", \"notes\": {\"CONFIDENCE LEVEL\": [\"2\"], \"EC NUMBER\": [\"2.5.1.17\"], \"GENE ASSOCIATION\": [\"( Tery_0786 ) and ( Tery_2088 ) and ( Tery_4685 )\"], \"AUTHORS\": [\"\"], \"PROTEIN_ASSOCIATION\": [\"\"], \"PROTEIN ASSOCIATION\": [\"\"], \"SUBSYSTEM\": [\"Porphyrin and chlorophyll metabolism or Pigment metabolism\"]}, \"metabolites\": {\"m_atp_c\": -1.0, \"m_cob_amam_c\": -1.0, \"m_pppi_c\": 1.0, \"m_adn_cob_amam_c\": 1.0}}, {\"name\": \"ATP:cobinamide Cobeta-adenosyltransferase\", \"gene_reaction_rule\": \"( Tery_0786 ) and ( Tery_0786 ) and ( Tery_2088 )\", \"id\": \"CAR_COBAM\", \"lower_bound\": -1000.0, \"upper_bound\": 1000.0, \"subsystem\": \"Metabolism of cofactors and vitamins or Porphyrin and chlorophyll metabolism or Pigment metabolism\", \"notes\": {\"CONFIDENCE LEVEL\": [\"2\"], \"EC NUMBER\": [\"2.5.1.17\"], \"GENE ASSOCIATION\": [\"( Tery_0786 ) and ( Tery_0786 ) and ( Tery_2088 )\"], \"AUTHORS\": [\"\"], \"PROTEIN_ASSOCIATION\": [\"\"], \"PROTEIN ASSOCIATION\": [\"\"], \"SUBSYSTEM\": [\"Metabolism of cofactors and vitamins or Porphyrin and chlorophyll metabolism or Pigment metabolism\"]}, \"metabolites\": {\"m_atp_c\": -1.0, \"m_cobam_c\": -1.0, \"m_pppi_c\": 1.0, \"m_adn_cobam_c\": 1.0}}, {\"name\": \"adenosylcobyric acid synthase (glutamine-hydrolysing)\", \"gene_reaction_rule\": \"( Tery_3957 )\", \"id\": \"CAR_COBASYN\", \"lower_bound\": 0.0, \"upper_bound\": 1000.0, \"subsystem\": \"Metabolism of cofactors and vitamins or Porphyrin and chlorophyll metabolism or Pigment metabolism\", \"notes\": {\"CONFIDENCE LEVEL\": [\"2\"], \"EC NUMBER\": [\"6.3.5.10\"], \"GENE ASSOCIATION\": [\"( Tery_3957 )\"], \"AUTHORS\": [\"\"], \"PROTEIN_ASSOCIATION\": [\"\"], \"PROTEIN ASSOCIATION\": [\"\"], \"SUBSYSTEM\": [\"Metabolism of cofactors and vitamins or Porphyrin and chlorophyll metabolism or Pigment metabolism\"]}, \"metabolites\": {\"m_gln_c\": -4.0, \"m_adn_cob_amam_c\": -1.0, \"m_atp_c\": -4.0, \"m_h2o_c\": -4.0, \"m_h_c\": 4.0, \"m_glu_c\": 4.0, \"m_pi_c\": 4.0, \"m_adncob_a_c\": 1.0, \"m_adp_c\": 4.0}}, {\"name\": \"Cobyrinic Acid a,c-diamide synthase\", \"gene_reaction_rule\": \"( Tery_0143 or Tery_0517 )\", \"id\": \"CAR_COBIISYN\", \"lower_bound\": 0.0, \"upper_bound\": 1000.0, \"subsystem\": \"Microbial metabolism in diverse environments or Metabolism of cofactors and vitamins or Porphyrin and chlorophyll metabolism or Pigment metabolism\", \"notes\": {\"CONFIDENCE LEVEL\": [\"2\"], \"EC NUMBER\": [\"6.3.5.11\"], \"GENE ASSOCIATION\": [\"( Tery_0143 or Tery_0517 )\"], \"AUTHORS\": [\"\"], \"PROTEIN_ASSOCIATION\": [\"\"], \"PROTEIN ASSOCIATION\": [\"\"], \"SUBSYSTEM\": [\"Microbial metabolism in diverse environments or Metabolism of cofactors and vitamins or Porphyrin and chlorophyll metabolism or Pigment metabolism\"]}, \"metabolites\": {\"m_gln_c\": -2.0, \"m_cobyrinate_c\": -1.0, \"m_atp_c\": -2.0, \"m_h2o_c\": -2.0, \"m_h_c\": 2.0, \"m_glu_c\": 2.0, \"m_pi_c\": 2.0, \"m_co2_diam_c\": 1.0, \"m_adp_c\": 2.0}}, {\"name\": \"precorrin-8X methylmutase\", \"gene_reaction_rule\": \"( Tery_1670 ) and ( Tery_3745 )\", \"id\": \"CAR_cobyrinate\", \"lower_bound\": 0.0, \"upper_bound\": 1000.0, \"subsystem\": \"Metabolism of cofactors and vitamins or Porphyrin and chlorophyll metabolism or Pigment metabolism\", \"notes\": {\"CONFIDENCE LEVEL\": [\"2\"], \"EC NUMBER\": [\"5.4.99.60\"], \"GENE ASSOCIATION\": [\"( Tery_1670 ) and ( Tery_3745 )\"], \"AUTHORS\": [\"\"], \"PROTEIN_ASSOCIATION\": [\"\"], \"PROTEIN ASSOCIATION\": [\"\"], \"SUBSYSTEM\": [\"Metabolism of cofactors and vitamins or Porphyrin and chlorophyll metabolism or Pigment metabolism\"]}, \"metabolites\": {\"m_co_p8_c\": -1.0, \"m_h_c\": 1.0, \"m_cobyrinate_c\": 1.0}}, {\"name\": \"sirohydrochlorin cobalt-lyase\", \"gene_reaction_rule\": \"Tery_4741\", \"id\": \"CAR_coprecor2\", \"lower_bound\": 0.0, \"upper_bound\": 1000.0, \"subsystem\": \"Microbial metabolism in diverse environments or Metabolism of cofactors and vitamins or Porphyrin and chlorophyll metabolism or Pigment metabolism\", \"notes\": {\"CONFIDENCE LEVEL\": [\"2\"], \"EC NUMBER\": [\"4.99.1.3\"], \"GENE ASSOCIATION\": [\"Tery_4741\"], \"AUTHORS\": [\"\"], \"PROTEIN_ASSOCIATION\": [\"\"], \"PROTEIN ASSOCIATION\": [\"\"], \"SUBSYSTEM\": [\"Microbial metabolism in diverse environments or Metabolism of cofactors and vitamins or Porphyrin and chlorophyll metabolism or Pigment metabolism\"]}, \"metabolites\": {\"m_cobalt2_c\": -1.0, \"m_pc2_c\": -1.0, \"m_co_precor2_c\": 1.0, \"m_h_c\": 1.0}}, {\"name\": \"CAR_coprecor5b\", \"gene_reaction_rule\": \"( Tery_4366 )\", \"id\": \"CAR_coprecor5b\", \"lower_bound\": 0.0, \"upper_bound\": 1000.0, \"subsystem\": \"Metabolism of cofactors and vitamins or Porphyrin and chlorophyll metabolism or Pigment metabolism\", \"notes\": {\"CONFIDENCE LEVEL\": [\"2\"], \"EC NUMBER\": [\"3.7.1.12\"], \"GENE ASSOCIATION\": [\"( Tery_4366 )\"], \"AUTHORS\": [\"\"], \"PROTEIN_ASSOCIATION\": [\"\"], \"PROTEIN ASSOCIATION\": [\"\"], \"SUBSYSTEM\": [\"Metabolism of cofactors and vitamins or Porphyrin and chlorophyll metabolism or Pigment metabolism\"]}, \"metabolites\": {\"m_h2o_c\": -1.0, \"m_co_precor5_c\": -1.0, \"m_acal_c\": 1.0, \"m_h_c\": 1.0, \"m_co_precor5b_c\": 1.0}}, {\"name\": \"Cobalt-precorrin-6A synthase\", \"gene_reaction_rule\": \"( Tery_0905 )\", \"id\": \"CAR_coprecor6\", \"lower_bound\": 0.0, \"upper_bound\": 1000.0, \"subsystem\": \"Metabolism of cofactors and vitamins or Porphyrin and chlorophyll metabolism or Pigment metabolism\", \"notes\": {\"CONFIDENCE LEVEL\": [\"2\"], \"EC NUMBER\": [\"2.1.1.195\"], \"GENE ASSOCIATION\": [\"( Tery_0905 )\"], \"AUTHORS\": [\"\"], \"PROTEIN_ASSOCIATION\": [\"\"], \"PROTEIN ASSOCIATION\": [\"\"], \"SUBSYSTEM\": [\"Metabolism of cofactors and vitamins or Porphyrin and chlorophyll metabolism or Pigment metabolism\"]}, \"metabolites\": {\"m_co_precor5b_c\": -1.0, \"m_sam_c\": -1.0, \"m_sah_c\": 1.0, \"m_co_precor6_c\": 1.0}}, {\"name\": \"CAR_coprecor7\", \"gene_reaction_rule\": \"( Tery_1288 )\", \"id\": \"CAR_coprecor7\", \"lower_bound\": 0.0, \"upper_bound\": 1000.0, \"subsystem\": \"Metabolism of cofactors and vitamins or Porphyrin and chlorophyll metabolism or Pigment metabolism\", \"notes\": {\"CONFIDENCE LEVEL\": [\"2\"], \"EC NUMBER\": [\"2.1.1.196\"], \"GENE ASSOCIATION\": [\"( Tery_1288 )\"], \"AUTHORS\": [\"\"], \"PROTEIN_ASSOCIATION\": [\"\"], \"PROTEIN ASSOCIATION\": [\"\"], \"SUBSYSTEM\": [\"Metabolism of cofactors and vitamins or Porphyrin and chlorophyll metabolism or Pigment metabolism\"]}, \"metabolites\": {\"m_h_c\": -1.0, \"m_co_precor6b_c\": -1.0, \"m_sam_c\": -1.0, \"m_co_precor7_c\": 1.0, \"m_sah_c\": 1.0, \"m_co2_c\": 1.0}}, {\"name\": \"CAR_coprecor8\", \"gene_reaction_rule\": \"Tery_0210\", \"id\": \"CAR_coprecor8\", \"lower_bound\": 0.0, \"upper_bound\": 1000.0, \"subsystem\": \"Metabolism of cofactors and vitamins or Porphyrin and chlorophyll metabolism or Pigment metabolism\", \"notes\": {\"CONFIDENCE LEVEL\": [\"2\"], \"EC NUMBER\": [\"2.1.1.289\"], \"GENE ASSOCIATION\": [\"Tery_0210\"], \"AUTHORS\": [\"\"], \"PROTEIN_ASSOCIATION\": [\"\"], \"PROTEIN ASSOCIATION\": [\"\"], \"SUBSYSTEM\": [\"Metabolism of cofactors and vitamins or Porphyrin and chlorophyll metabolism or Pigment metabolism\"]}, \"metabolites\": {\"m_co_precor7_c\": -1.0, \"m_sam_c\": -1.0, \"m_sah_c\": 1.0, \"m_co_p8_c\": 1.0}}, {\"name\": \"Dihydroneopterin monophosphate dephosphorylase\", \"gene_reaction_rule\": \"( Tery_1519 )\", \"id\": \"CAR_DHN\", \"lower_bound\": -1000, \"upper_bound\": 1000.0, \"subsystem\": \"Metabolism of cofactors and vitamins or Porphyrin and chlorophyll metabolism or Pigment metabolism\", \"notes\": {\"CONFIDENCE LEVEL\": [\"1\"], \"EC NUMBER\": [\"3.6.1.1\"], \"GENE ASSOCIATION\": [\"( Tery_1519 )\"], \"AUTHORS\": [\"BLAST\"], \"PROTEIN_ASSOCIATION\": [\"\"], \"PROTEIN ASSOCIATION\": [\"\"], \"SUBSYSTEM\": [\"Metabolism of cofactors and vitamins or Porphyrin and chlorophyll metabolism or Pigment metabolism\"]}, \"metabolites\": {\"m_dhpp_c\": -1.0, \"m_h2o_c\": -1.0, \"m_pi_c\": 1.0, \"m_dhn_c\": 1.0}}, {\"name\": \"Dihydroneopterin triphosphate pyrophosphatase\", \"gene_reaction_rule\": \"( Tery_1519 )\", \"id\": \"CAR_DHPP\", \"lower_bound\": -1000, \"upper_bound\": 1000.0, \"subsystem\": \"Metabolism of cofactors and vitamins or Porphyrin and chlorophyll metabolism or Pigment metabolism\", \"notes\": {\"CONFIDENCE LEVEL\": [\"2\"], \"EC NUMBER\": [\"3.6.1.1\"], \"GENE ASSOCIATION\": [\"( Tery_1519 )\"], \"AUTHORS\": [\"BLAST\"], \"PROTEIN_ASSOCIATION\": [\"\"], \"PROTEIN ASSOCIATION\": [\"\"], \"SUBSYSTEM\": [\"Metabolism of cofactors and vitamins or Porphyrin and chlorophyll metabolism or Pigment metabolism\"]}, \"metabolites\": {\"m_h2o_c\": -1.0, \"m_78_dhp3ppp_c\": -1.0, \"m_ppi_c\": 1.0, \"m_h_c\": 1.0, \"m_dhpp_c\": 1.0}}, {\"name\": \"dihydropteroate synthase\", \"gene_reaction_rule\": \"( Tery_0697 or Tery_0699 or Tery_1381 )\", \"id\": \"CAR_DHPSYN\", \"lower_bound\": 0.0, \"upper_bound\": 1000.0, \"subsystem\": \"Metabolism of cofactors and vitamins or Porphyrin and chlorophyll metabolism or Pigment metabolism\", \"notes\": {\"CONFIDENCE LEVEL\": [\"2\"], \"EC NUMBER\": [\"2.5.1.15\"], \"GENE ASSOCIATION\": [\"( Tery_0697 or Tery_0699 or Tery_1381 )\"], \"AUTHORS\": [\"\"], \"PROTEIN_ASSOCIATION\": [\"\"], \"PROTEIN ASSOCIATION\": [\"\"], \"SUBSYSTEM\": [\"Metabolism of cofactors and vitamins or Porphyrin and chlorophyll metabolism or Pigment metabolism\"]}, \"metabolites\": {\"m_6hxdhp_pp_c\": -1.0, \"m_abee_c\": -1.0, \"m_ppi_c\": 1.0, \"m_dihydropteroate_c\": 1.0}}, {\"name\": \"dihydropteroate synthase\", \"gene_reaction_rule\": \"( Tery_0697 or Tery_0699 or Tery_1381 )\", \"id\": \"CAR_DHPSYN2\", \"lower_bound\": -1000, \"upper_bound\": 1000.0, \"subsystem\": \"Metabolism of cofactors and vitamins or Porphyrin and chlorophyll metabolism or Pigment metabolism\", \"notes\": {\"CONFIDENCE LEVEL\": [\"2\"], \"EC NUMBER\": [\"2.5.1.15\"], \"GENE ASSOCIATION\": [\"( Tery_0697 or Tery_0699 or Tery_1381 )\"], \"AUTHORS\": [\"\"], \"PROTEIN_ASSOCIATION\": [\"\"], \"PROTEIN ASSOCIATION\": [\"\"], \"SUBSYSTEM\": [\"Metabolism of cofactors and vitamins or Porphyrin and chlorophyll metabolism or Pigment metabolism\"]}, \"metabolites\": {\"m_6hxm_dhop_c\": -1.0, \"m_abee_c\": -1.0, \"m_h2o_c\": 1.0, \"m_dihydropteroate_c\": 1.0}}, {\"name\": \"2-amino-4-hydroxy-6-hydroxymethyldihydropteridine pyorophosphokinase\", \"gene_reaction_rule\": \"( Tery_0688 )\", \"id\": \"CAR_6HXDHPP\", \"lower_bound\": 0.0, \"upper_bound\": 1000.0, \"subsystem\": \"Folate biosynthesis or Metabolism of cofactors and vitamins\", \"notes\": {\"CONFIDENCE LEVEL\": [\"2\"], \"EC NUMBER\": [\"2.7.6.3\"], \"GENE ASSOCIATION\": [\"( Tery_0688 )\"], \"AUTHORS\": [\"\"], \"PROTEIN_ASSOCIATION\": [\"\"], \"PROTEIN ASSOCIATION\": [\"\"], \"SUBSYSTEM\": [\"Folate biosynthesis or Metabolism of cofactors and vitamins\"]}, \"metabolites\": {\"m_atp_c\": -1.0, \"m_6hxm_dhop_c\": -1.0, \"m_h_c\": 1.0, \"m_6hxdhp_pp_c\": 1.0, \"m_amp_c\": 1.0}}, {\"name\": \"FO synthase\", \"gene_reaction_rule\": \"( Tery_0173 ) and ( Tery_2116 )\", \"id\": \"CAR_FOSYN\", \"lower_bound\": 0.0, \"upper_bound\": 1000.0, \"subsystem\": \"Microbial metabolism in diverse environments or Energy metabolism or Methane metabolism or One carbon pool by folate or Metabolism of cofactors and vitamins\", \"notes\": {\"CONFIDENCE LEVEL\": [\"2\"], \"EC NUMBER\": [\"2.5.1.77\"], \"GENE ASSOCIATION\": [\"( Tery_0173 ) and ( Tery_2116 )\"], \"AUTHORS\": [\"\"], \"PROTEIN_ASSOCIATION\": [\"\"], \"PROTEIN ASSOCIATION\": [\"\"], \"SUBSYSTEM\": [\"Microbial metabolism in diverse environments or Energy metabolism or Methane metabolism or One carbon pool by folate or Metabolism of cofactors and vitamins\"]}, \"metabolites\": {\"m_sam_c\": -2.0, \"m_raau_c\": -1.0, \"m_h2o_c\": -1.0, \"m_p_hxphpyr_c\": -1.0, \"m_h_c\": 3.0, \"m_fo_c\": 1.0, \"m_5dadn_c\": 2.0, \"m_met_c\": 2.0, \"m_oxalate_c\": 1.0, \"m_nh4_c\": 1.0}}, {\"name\": \"Precorrin 8X 11,12-methylmutase\", \"gene_reaction_rule\": \"( Tery_1670 or Tery_3745 )\", \"id\": \"CAR_hbyr\", \"lower_bound\": 0.0, \"upper_bound\": 1000.0, \"subsystem\": \"Metabolism of cofactors and vitamins or Porphyrin and chlorophyll metabolism or Pigment metabolism\", \"notes\": {\"CONFIDENCE LEVEL\": [\"1\"], \"EC NUMBER\": [\"5.4.99.61\"], \"GENE ASSOCIATION\": [\"( Tery_1670 or Tery_3745 )\"], \"AUTHORS\": [\"\"], \"PROTEIN_ASSOCIATION\": [\"\"], \"PROTEIN ASSOCIATION\": [\"\"], \"SUBSYSTEM\": [\"Metabolism of cofactors and vitamins or Porphyrin and chlorophyll metabolism or Pigment metabolism\"]}, \"metabolites\": {\"m_h_c\": -1.0, \"m_precor8_c\": -1.0, \"m_h_byr_c\": 1.0}}, {\"name\": \"O-Succinylbenzoate:CoA ligase (AMP-forming)\", \"gene_reaction_rule\": \"( Tery_4067 )\", \"id\": \"CAR_MenE\", \"lower_bound\": 0.0, \"upper_bound\": 1000.0, \"subsystem\": \"Biosynthesis of secondary metabolites or Metabolism of cofactors and vitamins or Ubiquinone and other terpenoid-quinone biosynthesis\", \"notes\": {\"CONFIDENCE LEVEL\": [\"2\"], \"EC NUMBER\": [\"6.2.1.26\"], \"GENE ASSOCIATION\": [\"( Tery_4067 )\"], \"AUTHORS\": [\"\"], \"PROTEIN_ASSOCIATION\": [\"\"], \"PROTEIN ASSOCIATION\": [\"\"], \"SUBSYSTEM\": [\"Biosynthesis of secondary metabolites or Metabolism of cofactors and vitamins or Ubiquinone and other terpenoid-quinone biosynthesis\"]}, \"metabolites\": {\"m_atp_c\": -1.0, \"m_sucbenz_c\": -1.0, \"m_coa_c\": -1.0, \"m_amp_c\": 1.0, \"m_ppi_c\": 1.0, \"m_sucbenz_coa_c\": 1.0}}, {\"name\": \"ATP:pantetheine-4-phosphate adenylyltransferase\", \"gene_reaction_rule\": \"( Tery_1572 )\", \"id\": \"CAR_PPANTAT\", \"lower_bound\": -1000.0, \"upper_bound\": 1000.0, \"subsystem\": \"Pantothenate and CoA metabolism or Metabolism of cofactors and vitamins\", \"notes\": {\"CONFIDENCE LEVEL\": [\"2\"], \"EC NUMBER\": [\"2.7.7.3\"], \"GENE ASSOCIATION\": [\"( Tery_1572 )\"], \"AUTHORS\": [\"\"], \"PROTEIN_ASSOCIATION\": [\"\"], \"PROTEIN ASSOCIATION\": [\"\"], \"SUBSYSTEM\": [\"Pantothenate and CoA metabolism or Metabolism of cofactors and vitamins\"]}, \"metabolites\": {\"m_h_c\": -1.0, \"m_ppnte_c\": -1.0, \"m_atp_c\": -1.0, \"m_ppi_c\": 1.0, \"m_dpcoa_c\": 1.0}}, {\"name\": \"N-[(R)-4-Phosphopantothenoyl]-L-cysteine carboxy-lyase\", \"gene_reaction_rule\": \"( Tery_2643 )\", \"id\": \"CAR_PPNTES\", \"lower_bound\": -1000, \"upper_bound\": 1000.0, \"subsystem\": \"Pantothenate and CoA metabolism or Metabolism of cofactors and vitamins\", \"notes\": {\"CONFIDENCE LEVEL\": [\"2\"], \"EC NUMBER\": [\"4.1.1.36\"], \"GENE ASSOCIATION\": [\"( Tery_2643 )\"], \"AUTHORS\": [\"\"], \"PROTEIN_ASSOCIATION\": [\"\"], \"PROTEIN ASSOCIATION\": [\"\"], \"SUBSYSTEM\": [\"Pantothenate and CoA metabolism or Metabolism of cofactors and vitamins\"]}, \"metabolites\": {\"m_h_c\": -1.0, \"m_4ppncys_c\": -1.0, \"m_ppnte_c\": 1.0, \"m_co2_c\": 1.0}}, {\"name\": \"ATP:selenide, water phosphotransferase\", \"gene_reaction_rule\": \"( Tery_4785 )\", \"id\": \"CAR_SELP\", \"lower_bound\": 0.0, \"upper_bound\": 1000.0, \"subsystem\": \"Selenocompound metabolism or Metabolism of cofactors and vitamins\", \"notes\": {\"CONFIDENCE LEVEL\": [\"2\"], \"EC NUMBER\": [\"2.7.9.3\"], \"GENE ASSOCIATION\": [\"( Tery_4785 )\"], \"AUTHORS\": [\"\"], \"PROTEIN_ASSOCIATION\": [\"\"], \"PROTEIN ASSOCIATION\": [\"\"], \"SUBSYSTEM\": [\"Selenocompound metabolism or Metabolism of cofactors and vitamins\"]}, \"metabolites\": {\"m_atp_c\": -1.0, \"m_h2o_c\": -1.0, \"m_selenide_c\": -1.0, \"m_selp_c\": 1.0, \"m_pi_c\": 1.0, \"m_amp_c\": 1.0}}, {\"name\": \"2-succinyl-6-hydroxy-2,4-cyclohexadiene-1-carboxylate synthase\", \"gene_reaction_rule\": \"( Tery_4069 )\", \"id\": \"CAR_SHCHC\", \"lower_bound\": 0.0, \"upper_bound\": 1000.0, \"subsystem\": \"Biosynthesis of secondary metabolites or Metabolism of cofactors and vitamins or Ubiquinone and other terpenoid-quinone biosynthesis\", \"notes\": {\"CONFIDENCE LEVEL\": [\"1\"], \"EC NUMBER\": [\"4.2.99.20\"], \"GENE ASSOCIATION\": [\"( Tery_4069 )\"], \"AUTHORS\": [\"\"], \"PROTEIN_ASSOCIATION\": [\"\"], \"PROTEIN ASSOCIATION\": [\"\"], \"SUBSYSTEM\": [\"Biosynthesis of secondary metabolites or Metabolism of cofactors and vitamins or Ubiquinone and other terpenoid-quinone biosynthesis\"]}, \"metabolites\": {\"m_2_suc5epyr6ho3ch1cx_c\": -1.0, \"m_shchc_c\": 1.0, \"m_pyr_c\": 1.0}}, {\"name\": \"Hydroxymethylbilane hydro-lyase(cyclizing)\", \"gene_reaction_rule\": \"( Tery_3325 )\", \"id\": \"CAR_UPRG\", \"lower_bound\": -1000, \"upper_bound\": 1000.0, \"subsystem\": \"Biosynthesis of secondary metabolites or Microbial metabolism in diverse environments or Porphyrin and chlorophyll metabolism or Metabolism of cofactors and vitamins\", \"notes\": {\"CONFIDENCE LEVEL\": [\"2\"], \"EC NUMBER\": [\"4.2.1.75\"], \"GENE ASSOCIATION\": [\"( Tery_3325 )\"], \"AUTHORS\": [\"\"], \"PROTEIN_ASSOCIATION\": [\"\"], \"PROTEIN ASSOCIATION\": [\"\"], \"SUBSYSTEM\": [\"Biosynthesis of secondary metabolites or Microbial metabolism in diverse environments or Porphyrin and chlorophyll metabolism or Metabolism of cofactors and vitamins\"]}, \"metabolites\": {\"m_hmb_c\": -1.0, \"m_uprg_c\": 1.0, \"m_h2o_c\": 1.0}}, {\"name\": \"O3-Acetyl-L-serine acetate-lyase (adding hydrogen sulfide)\", \"gene_reaction_rule\": \"( Tery_4742 ) and ( Tery_1235 )\", \"id\": \"CYS_CYSSYN\", \"lower_bound\": 0.0, \"upper_bound\": 1000.0, \"subsystem\": \"Microbial metabolism in diverse environments or Sulfur metabolism or Cysteine and methionine metabolism or Biosynthesis of amino acids or Amino acid metabolism or Biosynthesis of secondary metabolites or Biosynthesis of antibiotics or Carbon metabolism\", \"notes\": {\"CONFIDENCE LEVEL\": [\"2\"], \"EC NUMBER\": [\"( 2.5.1.47 and 4.2.99.8 or 2.5.1.65 and 4.2.99.8 )\"], \"GENE ASSOCIATION\": [\"( Tery_4742 ) and ( Tery_1235 )\"], \"AUTHORS\": [\"\"], \"PROTEIN_ASSOCIATION\": [\"\"], \"PROTEIN ASSOCIATION\": [\"\"], \"SUBSYSTEM\": [\"Microbial metabolism in diverse environments or Sulfur metabolism or Cysteine and methionine metabolism or Biosynthesis of amino acids or Amino acid metabolism or Biosynthesis of secondary metabolites or Biosynthesis of antibiotics or Carbon metabolism\"]}, \"metabolites\": {\"m_h2s_c\": -1.0, \"m_acser_c\": -1.0, \"m_cys_c\": 1.0, \"m_ac_c\": 1.0, \"m_h_c\": 1.0}}, {\"name\": \"ATP:AMP phosphotransferase\", \"gene_reaction_rule\": \"( Tery_2993 )\", \"id\": \"EN_AKIN\", \"lower_bound\": 0.0, \"upper_bound\": 1000.0, \"subsystem\": \"Energy metabolism or Nucleotide metabolism or Thiamine metabolism or Biosynthesis of secondary metabolites or Metabolism of cofactors and vitamins or Biosynthesis of antibiotics or Purine metabolism\", \"notes\": {\"CONFIDENCE LEVEL\": [\"2\"], \"EC NUMBER\": [\"2.7.4.3\"], \"GENE ASSOCIATION\": [\"( Tery_2993 )\"], \"AUTHORS\": [\"\"], \"PROTEIN_ASSOCIATION\": [\"\"], \"PROTEIN ASSOCIATION\": [\"\"], \"SUBSYSTEM\": [\"Energy metabolism or Nucleotide metabolism or Thiamine metabolism or Biosynthesis of secondary metabolites or Metabolism of cofactors and vitamins or Biosynthesis of antibiotics or Purine metabolism\"]}, \"metabolites\": {\"m_atp_c\": -1.0, \"m_amp_c\": -1.0, \"m_adp_c\": 2.0}}, {\"name\": \"ATP phosphohydrolase (protein-secreting)\", \"gene_reaction_rule\": \"( Tery_2554 )\", \"id\": \"EN_ATP\", \"lower_bound\": 169.90966796875, \"upper_bound\": 1000, \"subsystem\": \"Energy metabolism or Phosphorus metabolism or Oxidative phosphorylation\", \"notes\": {\"CONFIDENCE LEVEL\": [\"1\"], \"EC NUMBER\": [\"|3.6.1.3|3.6.1.5|3.6.1.8|3.6.1.15|3.6.3.1|3.6.3.2|3.6.3.3|3.6.3.4|3.6.3.5|3.6.3.6|3.6.3.7|3.6.3.8|3.6.3.9|3.6.3.10|3.6.3.11|3.6.3.12|3.6.3.14|3.6.3.15|3.6.3.16|3.6.3.17|3.6.3.18|3.6.3.19|3.6.3.20|3.6.3.21|3.6.3.22|3.6.3.23|3.6.3.24|3.6.3.25|3.6.3.26|3.6.3.27|3.6.3.28|3.6.3.29|3.6.3.30|3.6.3.31|3.6.3.32|3.6.3.33|3.6.3.34|3.6.3.35|3.6.3.36|3.6.3.37|3.6.3.38|3.6.3.39|3.6.3.40|3.6.3.41|3.6.3.42|3.6.3.43|3.6.3.44|3.6.3.46|3.6.3.47|3.6.3.48|3.6.3.49|3.6.3.50|3.6.3.51|3.6.3.52|3.6.3.53|3.6.4.1|3.6.4.2|3.6.4.3|3.6.4.4|3.6.4.5|3.6.4.6|3.6.4.7|3.6.4.8|3.6.4.9|3.6.4.10|3.6.4.11|3.6.1.-|\"], \"GENE ASSOCIATION\": [\"( Tery_2554 )\"], \"AUTHORS\": [\"\"], \"PROTEIN_ASSOCIATION\": [\"\"], \"PROTEIN ASSOCIATION\": [\"\"], \"SUBSYSTEM\": [\"Energy metabolism or Phosphorus metabolism or Oxidative phosphorylation\"]}, \"metabolites\": {\"m_atp_c\": -1.0, \"m_h2o_c\": -1.0, \"m_pi_c\": 1.0, \"m_adp_c\": 1.0, \"m_h_c\": 1.0}}, {\"name\": \"ATP synthase (four protons for one ATP)\", \"gene_reaction_rule\": \"( Tery_2205 ) and ( Tery_2198 ) and ( Tery_2199 ) and ( Tery_2200 ) and ( Tery_2201 ) and ( Tery_2202 ) and ( Tery_2203 ) and ( Tery_2204 )\", \"id\": \"EN_ATP_syn\", \"lower_bound\": -1000.0, \"upper_bound\": 1000.0, \"subsystem\": \"Phosphorus metabolism or Energy metabolism or Oxidative phosphorylation or Photosynthesis\", \"notes\": {\"CONFIDENCE LEVEL\": [\"2\"], \"EC NUMBER\": [\"3.6.3.14\"], \"GENE ASSOCIATION\": [\"( Tery_2205 ) and ( Tery_2198 ) and ( Tery_2199 ) and ( Tery_2200 ) and ( Tery_2201 ) and ( Tery_2202 ) and ( Tery_2203 ) and ( Tery_2204 )\"], \"AUTHORS\": [\"\"], \"PROTEIN_ASSOCIATION\": [\"\"], \"PROTEIN ASSOCIATION\": [\"\"], \"SUBSYSTEM\": [\"Phosphorus metabolism or Energy metabolism or Oxidative phosphorylation or Photosynthesis\"]}, \"metabolites\": {\"m_h_e\": -4.0, \"m_pi_c\": -1.0, \"m_adp_c\": -1.0, \"m_h_c\": 3.0, \"m_atp_c\": 1.0, \"m_h2o_c\": 1.0}}, {\"name\": \"ATP pyrophosphate-lyase (cyclizing)\", \"gene_reaction_rule\": \"( Tery_0400 or Tery_0647 or Tery_1986 or Tery_2731 or Tery_2857 or Tery_3155 or Tery_3999 or Tery_4585 )\", \"id\": \"EN_cAMP\", \"lower_bound\": 0.0, \"upper_bound\": 1000.0, \"subsystem\": \"Phosphorus metabolism or Energy metabolism or Oxidative phosphorylation or Photosynthesis\", \"notes\": {\"CONFIDENCE LEVEL\": [\"2\"], \"EC NUMBER\": [\"4.6.1.1\"], \"GENE ASSOCIATION\": [\"( Tery_0400 or Tery_0647 or Tery_1986 or Tery_2731 or Tery_2857 or Tery_3155 or Tery_3999 or Tery_4585 )\"], \"AUTHORS\": [\"\"], \"PROTEIN_ASSOCIATION\": [\"\"], \"PROTEIN ASSOCIATION\": [\"\"], \"SUBSYSTEM\": [\"Phosphorus metabolism or Energy metabolism or Oxidative phosphorylation or Photosynthesis\"]}, \"metabolites\": {\"m_atp_c\": -1.0, \"m_ppi_c\": 1.0, \"m_camp_c\": 1.0}}, {\"name\": \"cob(II)yrinic acid-a,c-diamide:FMN oxidoreductase\", \"gene_reaction_rule\": \"( Tery_4461 )\", \"id\": \"CAR_CoAcRED\", \"lower_bound\": 0.0, \"upper_bound\": 1000.0, \"subsystem\": \"Riboflavin metabolism or Energy metabolism\", \"notes\": {\"CONFIDENCE LEVEL\": [\"1\"], \"EC NUMBER\": [\"1.16.8.1\"], \"GENE ASSOCIATION\": [\"( Tery_4461 )\"], \"AUTHORS\": [\"\"], \"PROTEIN_ASSOCIATION\": [\"\"], \"PROTEIN ASSOCIATION\": [\"\"], \"SUBSYSTEM\": [\"Riboflavin metabolism or Energy metabolism\"]}, \"metabolites\": {\"m_fmnh2_c\": -1.0, \"m_co2_diam_c\": -2.0, \"m_h_c\": 3.0, \"m_cob_amam_c\": 2.0, \"m_fmn_c\": 1.0}}, {\"name\": \"2-Octaprenyl-3-methyl-6-methoxy-1,4-benzoquinone ,NADPH2:oxygen\", \"gene_reaction_rule\": \"Tery_2587\", \"id\": \"EN_DMQNP\", \"lower_bound\": 0.0, \"upper_bound\": 1000.0, \"subsystem\": \"Biosynthesis of secondary metabolites or Metabolism of cofactors and vitamins or Ubiquinone and other terpenoid-quinone biosynthesis\", \"notes\": {\"CONFIDENCE LEVEL\": [\"2\"], \"EC NUMBER\": [\"1.14.13.-\"], \"GENE ASSOCIATION\": [\"Tery_2587\"], \"AUTHORS\": [\"\"], \"PROTEIN_ASSOCIATION\": [\"\"], \"PROTEIN ASSOCIATION\": [\"\"], \"SUBSYSTEM\": [\"Biosynthesis of secondary metabolites or Metabolism of cofactors and vitamins or Ubiquinone and other terpenoid-quinone biosynthesis\"]}, \"metabolites\": {\"m_o2_c\": -1.0, \"m_2opre3m6mx14benzquon_c\": -1.0, \"m_nadph_c\": -1.0, \"m_nadp_c\": 1.0, \"m_2op3m5h6mbq_c\": 1.0, \"m_h2o_c\": 1.0}}, {\"name\": \"Plastoquinone reduction\", \"gene_reaction_rule\": \"\", \"id\": \"EN_FADPQ\", \"lower_bound\": 0.0, \"upper_bound\": 1000.0, \"subsystem\": \"Energy metabolism or Photosynthesis\", \"notes\": {\"GENE ASSOCIATION\": [\"\"], \"CONFIDENCE LEVEL\": [\"1\"], \"EC NUMBER\": [\"\"], \"AUTHORS\": [\"\"], \"PROTEIN_ASSOCIATION\": [\"\"], \"PROTEIN ASSOCIATION\": [\"\"], \"SUBSYSTEM\": [\"Energy metabolism or Photosynthesis\"]}, \"metabolites\": {\"m_pq9_c\": -1.0, \"m_fadh2_c\": -1.0, \"m_pq9h2_c\": 1.0, \"m_fad_c\": 1.0, \"m_h_c\": 1.0}}, {\"name\": \"Hydrogen Reduction\", \"gene_reaction_rule\": \"( Tery_3368 ) and ( Tery_3369 )\", \"id\": \"EN_FEDH2\", \"lower_bound\": 0.0, \"upper_bound\": 1000.0, \"subsystem\": \"Microbial metabolism in diverse environments or Nitrotoluene degradation or Energy metabolism or Hydrogen metabolism\", \"notes\": {\"CONFIDENCE LEVEL\": [\"2\"], \"EC NUMBER\": [\"1.12.99.6\"], \"GENE ASSOCIATION\": [\"( Tery_3368 ) and ( Tery_3369 )\"], \"AUTHORS\": [\"\"], \"PROTEIN_ASSOCIATION\": [\"\"], \"PROTEIN ASSOCIATION\": [\"\"], \"SUBSYSTEM\": [\"Microbial metabolism in diverse environments or Nitrotoluene degradation or Energy metabolism or Hydrogen metabolism\"]}, \"metabolites\": {\"m_h2_c\": -1.0, \"m_ox_fedox_c\": -2.0, \"m_h_c\": 2.0, \"m_red_fedox_c\": 2.0}}, {\"name\": \"FMNH2:NAD+ oxidoreductase\", \"gene_reaction_rule\": \"( Tery_3252 )\", \"id\": \"EN_FMNRED\", \"lower_bound\": 0.0, \"upper_bound\": 1000.0, \"subsystem\": \"Energy metabolism or Biotin metabolism or Riboflavin metabolism\", \"notes\": {\"CONFIDENCE LEVEL\": [\"1\"], \"EC NUMBER\": [\"1.5.1.38\"], \"GENE ASSOCIATION\": [\"( Tery_3252 )\"], \"AUTHORS\": [\"\"], \"PROTEIN_ASSOCIATION\": [\"\"], \"PROTEIN ASSOCIATION\": [\"\"], \"SUBSYSTEM\": [\"Energy metabolism or Biotin metabolism or Riboflavin metabolism\"]}, \"metabolites\": {\"m_nadh_c\": -1.0, \"m_h_c\": -2.0, \"m_fmn_c\": -1.0, \"m_fmnh2_c\": 1.0, \"m_nad_c\": 1.0}}, {\"name\": \"FMNH2:NADP+ oxidoreductase\", \"gene_reaction_rule\": \"( Tery_3252 )\", \"id\": \"EN_FMNREDP\", \"lower_bound\": 0.0, \"upper_bound\": 1000.0, \"subsystem\": \"Metabolism of cofactors and vitamins or Energy metabolism or Biotin metabolism or Riboflavin metabolism\", \"notes\": {\"CONFIDENCE LEVEL\": [\"1\"], \"EC NUMBER\": [\"1.5.1.38\"], \"GENE ASSOCIATION\": [\"( Tery_3252 )\"], \"AUTHORS\": [\"\"], \"PROTEIN_ASSOCIATION\": [\"\"], \"PROTEIN ASSOCIATION\": [\"\"], \"SUBSYSTEM\": [\"Metabolism of cofactors and vitamins or Energy metabolism or Biotin metabolism or Riboflavin metabolism\"]}, \"metabolites\": {\"m_h_c\": -2.0, \"m_fmn_c\": -1.0, \"m_nadph_c\": -1.0, \"m_fmnh2_c\": 1.0, \"m_nadp_c\": 1.0}}, {\"name\": \"NADPH:NAD+ oxidoreductase (B-specific)\", \"gene_reaction_rule\": \"( Tery_4703 ) and ( Tery_4704 or Tery_4703 ) and ( Tery_4705 )\", \"id\": \"EN_NAD\", \"lower_bound\": 0.0, \"upper_bound\": 1000.0, \"subsystem\": \"Metabolism of cofactors and vitamins or Energy metabolism or Nicotinate and nicotinamide metabolism or Biotin metabolism or Riboflavin metabolism\", \"notes\": {\"CONFIDENCE LEVEL\": [\"2\"], \"EC NUMBER\": [\"1.6.1.2\"], \"GENE ASSOCIATION\": [\"( Tery_4703 ) and ( Tery_4704 or Tery_4703 ) and ( Tery_4705 )\"], \"AUTHORS\": [\"\"], \"PROTEIN_ASSOCIATION\": [\"\"], \"PROTEIN ASSOCIATION\": [\"\"], \"SUBSYSTEM\": [\"Metabolism of cofactors and vitamins or Energy metabolism or Nicotinate and nicotinamide metabolism or Biotin metabolism or Riboflavin metabolism\"]}, \"metabolites\": {\"m_nad_c\": -1.0, \"m_nadph_c\": -1.0, \"m_nadh_c\": 1.0, \"m_nadp_c\": 1.0}}, {\"name\": \"NADH dehydrogenase plastoquinone 4 protons\", \"gene_reaction_rule\": \"( Tery_2062 ) and ( Tery_3661 ) and ( Tery_4096 )\", \"id\": \"EN_NADHPQ9H\", \"lower_bound\": 0.0, \"upper_bound\": 1000.0, \"subsystem\": \"Energy metabolism or Oxidative phosphorylation\", \"notes\": {\"CONFIDENCE LEVEL\": [\"2\"], \"EC NUMBER\": [\"1.6.99.3\"], \"GENE ASSOCIATION\": [\"( Tery_2062 ) and ( Tery_3661 ) and ( Tery_4096 )\"], \"AUTHORS\": [\"\"], \"PROTEIN_ASSOCIATION\": [\"\"], \"PROTEIN ASSOCIATION\": [\"\"], \"SUBSYSTEM\": [\"Energy metabolism or Oxidative phosphorylation\"]}, \"metabolites\": {\"m_nadh_c\": -1.0, \"m_h_c\": -5.0, \"m_pq9_c\": -1.0, \"m_pq9h2_c\": 1.0, \"m_h_e\": 4.0, \"m_nad_c\": 1.0}}, {\"name\": \"NAD(P) transhydrogenase\", \"gene_reaction_rule\": \"\", \"id\": \"EN_NADTH\", \"lower_bound\": 0.0, \"upper_bound\": 1000.0, \"subsystem\": \"Metabolism of cofactors and vitamins or Energy metabolism or Nicotinate and nicotinamide metabolism\", \"notes\": {\"GENE ASSOCIATION\": [\"\"], \"CONFIDENCE LEVEL\": [\"1\"], \"EC NUMBER\": [\"1.6.1.1\"], \"AUTHORS\": [\"\"], \"PROTEIN_ASSOCIATION\": [\"\"], \"PROTEIN ASSOCIATION\": [\"\"], \"SUBSYSTEM\": [\"Metabolism of cofactors and vitamins or Energy metabolism or Nicotinate and nicotinamide metabolism\"]}, \"metabolites\": {\"m_nadh_c\": -1.0, \"m_h_e\": -2.0, \"m_nadp_c\": -1.0, \"m_h_c\": 2.0, \"m_nadph_c\": 1.0, \"m_nad_c\": 1.0}}, {\"name\": \"dihydroorotic acid (menaquinone-8)\", \"gene_reaction_rule\": \"Tery_2007\", \"id\": \"EN_OROPQ9\", \"lower_bound\": 0.0, \"upper_bound\": 1000.0, \"subsystem\": \"Nucleotide metabolism or Pyrimidine metabolism\", \"notes\": {\"CONFIDENCE LEVEL\": [\"2\"], \"EC NUMBER\": [\"1.3.98.1\"], \"GENE ASSOCIATION\": [\"Tery_2007\"], \"AUTHORS\": [\"\"], \"PROTEIN_ASSOCIATION\": [\"\"], \"PROTEIN ASSOCIATION\": [\"\"], \"SUBSYSTEM\": [\"Nucleotide metabolism or Pyrimidine metabolism\"]}, \"metabolites\": {\"m_pq9_c\": -1.0, \"m_doroa_c\": -1.0, \"m_pq9h2_c\": 1.0, \"m_orotate_c\": 1.0}}, {\"name\": \"Pyrophosphate phosphohydrolase\", \"gene_reaction_rule\": \"( Tery_1519 )\", \"id\": \"EN_p_pp\", \"lower_bound\": 0.0, \"upper_bound\": 1000.0, \"subsystem\": \"Energy metabolism or Oxidative phosphorylation or Phosphorus metabolism\", \"notes\": {\"CONFIDENCE LEVEL\": [\"2\"], \"EC NUMBER\": [\"3.6.1.1\"], \"GENE ASSOCIATION\": [\"( Tery_1519 )\"], \"AUTHORS\": [\"\"], \"PROTEIN_ASSOCIATION\": [\"\"], \"PROTEIN ASSOCIATION\": [\"\"], \"SUBSYSTEM\": [\"Energy metabolism or Oxidative phosphorylation or Phosphorus metabolism\"]}, \"metabolites\": {\"m_ppi_c\": -1.0, \"m_h2o_c\": -1.0, \"m_h_c\": 1.0, \"m_pi_c\": 2.0}}, {\"name\": \"ATP:NAD+ 2-phosphotransferase\", \"gene_reaction_rule\": \"( Tery_1770 or Tery_3163 )\", \"id\": \"EN_ppnK\", \"lower_bound\": -1000, \"upper_bound\": 1000.0, \"subsystem\": \"Metabolism of cofactors and vitamins or Energy metabolism or Nicotinate and nicotinamide metabolism\", \"notes\": {\"CONFIDENCE LEVEL\": [\"1\"], \"EC NUMBER\": [\"2.7.1.23\"], \"GENE ASSOCIATION\": [\"( Tery_1770 or Tery_3163 )\"], \"AUTHORS\": [\"\"], \"PROTEIN_ASSOCIATION\": [\"\"], \"PROTEIN ASSOCIATION\": [\"\"], \"SUBSYSTEM\": [\"Metabolism of cofactors and vitamins or Energy metabolism or Nicotinate and nicotinamide metabolism\"]}, \"metabolites\": {\"m_nad_c\": -1.0, \"m_atp_c\": -1.0, \"m_h_c\": 1.0, \"m_nadp_c\": 1.0, \"m_adp_c\": 1.0}}, {\"name\": \"exopolyphosphorylase: triphosphate\", \"gene_reaction_rule\": \"( Tery_1774 ) and ( Tery_2384 ) and ( Tery_3481 )\", \"id\": \"EN_pppi\", \"lower_bound\": 0.0, \"upper_bound\": 1000.0, \"subsystem\": \"Energy metabolism or Nicotinate and nicotinamide metabolism or Nucleotide metabolism or Biosynthesis of secondary metabolites or Purine metabolism or Pyrimidine metabolism\", \"notes\": {\"CONFIDENCE LEVEL\": [\"2\"], \"EC NUMBER\": [\"3.6.1.11\"], \"GENE ASSOCIATION\": [\"( Tery_1774 ) and ( Tery_2384 ) and ( Tery_3481 )\"], \"AUTHORS\": [\"\"], \"PROTEIN_ASSOCIATION\": [\"\"], \"PROTEIN ASSOCIATION\": [\"\"], \"SUBSYSTEM\": [\"Energy metabolism or Nicotinate and nicotinamide metabolism or Nucleotide metabolism or Biosynthesis of secondary metabolites or Purine metabolism or Pyrimidine metabolism\"]}, \"metabolites\": {\"m_h2o_c\": -1.0, \"m_pppi_c\": -1.0, \"m_ppi_c\": 1.0, \"m_pi_c\": 1.0}}, {\"name\": \"EN_FADPRO\", \"gene_reaction_rule\": \"( Tery_4908 )\", \"id\": \"EN_FADPRO\", \"lower_bound\": 0.0, \"upper_bound\": 1000.0, \"subsystem\": \"Amino acid metabolism or Arginine and proline metabolism or Biosynthesis of secondary metabolites or Biosynthesis of antibiotics or Biosynthesis of amino acids\", \"notes\": {\"CONFIDENCE LEVEL\": [\"2\"], \"EC NUMBER\": [\"1.5.1.2\"], \"GENE ASSOCIATION\": [\"( Tery_4908 )\"], \"AUTHORS\": [\"\"], \"PROTEIN_ASSOCIATION\": [\"\"], \"PROTEIN ASSOCIATION\": [\"\"], \"SUBSYSTEM\": [\"Amino acid metabolism or Arginine and proline metabolism or Biosynthesis of secondary metabolites or Biosynthesis of antibiotics or Biosynthesis of amino acids\"]}, \"metabolites\": {\"m_pro_c\": -1.0, \"m_fad_c\": -1.0, \"m_p5c_c\": 1.0, \"m_fadh2_c\": 1.0}}, {\"name\": \"Stationary Phase Survival Protein\", \"gene_reaction_rule\": \"( Tery_1774 ) and ( Tery_2384 ) and ( Tery_3481 )\", \"id\": \"CAR_surE\", \"lower_bound\": -1000.0, \"upper_bound\": 1000.0, \"subsystem\": \"Nucleotide metabolism or Nicotinate and nicotinamide metabolism or Biosynthesis of secondary metabolites or Metabolism of cofactors and vitamins or Purine metabolism or Pyrimidine metabolism\", \"notes\": {\"CONFIDENCE LEVEL\": [\"2\"], \"EC NUMBER\": [\"3.1.3.5\"], \"GENE ASSOCIATION\": [\"( Tery_1774 ) and ( Tery_2384 ) and ( Tery_3481 )\"], \"AUTHORS\": [\"\"], \"PROTEIN_ASSOCIATION\": [\"\"], \"PROTEIN ASSOCIATION\": [\"\"], \"SUBSYSTEM\": [\"Nucleotide metabolism or Nicotinate and nicotinamide metabolism or Biosynthesis of secondary metabolites or Metabolism of cofactors and vitamins or Purine metabolism or Pyrimidine metabolism\"]}, \"metabolites\": {\"m_nmn_c\": -1.0, \"m_h2o_c\": -1.0, \"m_rnam_c\": 1.0, \"m_pi_c\": 1.0}}, {\"name\": \"TRDR\", \"gene_reaction_rule\": \"( Tery_1699 )\", \"id\": \"EN_TRDR\", \"lower_bound\": -1000, \"upper_bound\": 1000.0, \"subsystem\": \"Selenocompound metabolism or Energy metabolism or Metabolism of cofactors and vitamins\", \"notes\": {\"CONFIDENCE LEVEL\": [\"2\"], \"EC NUMBER\": [\"1.8.1.9\"], \"GENE ASSOCIATION\": [\"( Tery_1699 )\"], \"AUTHORS\": [\"\"], \"PROTEIN_ASSOCIATION\": [\"\"], \"PROTEIN ASSOCIATION\": [\"\"], \"SUBSYSTEM\": [\"Selenocompound metabolism or Energy metabolism or Metabolism of cofactors and vitamins\"]}, \"metabolites\": {\"m_h_c\": -1.0, \"m_nadph_c\": -1.0, \"m_trdox_c\": -1.0, \"m_trdrd_c\": 1.0, \"m_nadp_c\": 1.0}}, {\"name\": \"TRDRF\", \"gene_reaction_rule\": \"( Tery_1567 ) and ( Tery_1949 )\", \"id\": \"EN_TRDRF\", \"lower_bound\": 0.0, \"upper_bound\": 1000.0, \"subsystem\": \"Selenocompound metabolism or Energy metabolism or Metabolism of cofactors and vitamins\", \"notes\": {\"CONFIDENCE LEVEL\": [\"2\"], \"EC NUMBER\": [\"1.8.7.2\"], \"GENE ASSOCIATION\": [\"( Tery_1567 ) and ( Tery_1949 )\"], \"AUTHORS\": [\"\"], \"PROTEIN_ASSOCIATION\": [\"\"], \"PROTEIN ASSOCIATION\": [\"\"], \"SUBSYSTEM\": [\"Selenocompound metabolism or Energy metabolism or Metabolism of cofactors and vitamins\"]}, \"metabolites\": {\"m_trdrd_c\": -1.0, \"m_ox_fedox_c\": -2.0, \"m_h_c\": 2.0, \"m_red_fedox_c\": 2.0, \"m_trdox_c\": 1.0}}, {\"name\": \"O-Succinylbenzoyl-CoA 1,4-dihydroxy-2-naphthoate-lyase\", \"gene_reaction_rule\": \"( Tery_4064 )\", \"id\": \"CAR_14dhx_nth\", \"lower_bound\": 0.0, \"upper_bound\": 1000.0, \"subsystem\": \"Biosynthesis of secondary metabolites or Metabolism of cofactors and vitamins or Ubiquinone and other terpenoid-quinone biosynthesis\", \"notes\": {\"CONFIDENCE LEVEL\": [\"2\"], \"EC NUMBER\": [\"3.1.2.28\"], \"GENE ASSOCIATION\": [\"( Tery_4064 )\"], \"AUTHORS\": [\"\"], \"PROTEIN_ASSOCIATION\": [\"\"], \"PROTEIN ASSOCIATION\": [\"\"], \"SUBSYSTEM\": [\"Biosynthesis of secondary metabolites or Metabolism of cofactors and vitamins or Ubiquinone and other terpenoid-quinone biosynthesis\"]}, \"metabolites\": {\"m_h2o_c\": -1.0, \"m_14dhnap_c\": -1.0, \"m_h_c\": 1.0, \"m_coa_c\": 1.0, \"m_14dhx_nth_c\": 1.0}}, {\"name\": \"rxn05024\", \"gene_reaction_rule\": \"( Tery_4088 )\", \"id\": \"CAR_14dih2ncoa\", \"lower_bound\": 0.0, \"upper_bound\": 1000.0, \"subsystem\": \"Biosynthesis of secondary metabolites or Metabolism of cofactors and vitamins or Ubiquinone and other terpenoid-quinone biosynthesis\", \"notes\": {\"CONFIDENCE LEVEL\": [\"2\"], \"EC NUMBER\": [\"4.1.3.36\"], \"GENE ASSOCIATION\": [\"( Tery_4088 )\"], \"AUTHORS\": [\"\"], \"PROTEIN_ASSOCIATION\": [\"\"], \"PROTEIN ASSOCIATION\": [\"\"], \"SUBSYSTEM\": [\"Biosynthesis of secondary metabolites or Metabolism of cofactors and vitamins or Ubiquinone and other terpenoid-quinone biosynthesis\"]}, \"metabolites\": {\"m_h_c\": -1.0, \"m_sucbenz_coa_c\": -1.0, \"m_h2o_c\": 1.0, \"m_14dhnap_c\": 1.0}}, {\"name\": \"3-Dehydroquinate hydro-lyase\", \"gene_reaction_rule\": \"( Tery_2664 )\", \"id\": \"CAR_3DHQDH\", \"lower_bound\": -1000.0, \"upper_bound\": 1000.0, \"subsystem\": \"Biosynthesis of secondary metabolites or Amino acid metabolism or Phenylalanine or tyrosine and tryptophan biosynthesis or Biosynthesis of antibiotics or Biosynthesis of amino acids\", \"notes\": {\"CONFIDENCE LEVEL\": [\"1\"], \"EC NUMBER\": [\"4.2.1.10\"], \"GENE ASSOCIATION\": [\"( Tery_2664 )\"], \"AUTHORS\": [\"\"], \"PROTEIN_ASSOCIATION\": [\"\"], \"PROTEIN ASSOCIATION\": [\"\"], \"SUBSYSTEM\": [\"Biosynthesis of secondary metabolites or Amino acid metabolism or Phenylalanine or tyrosine and tryptophan biosynthesis or Biosynthesis of antibiotics or Biosynthesis of amino acids\"]}, \"metabolites\": {\"m_5dqt_c\": -1.0, \"m_3dhshk_c\": 1.0, \"m_h2o_c\": 1.0}}, {\"name\": \"4-amino-4-deoxychorismate pyruvate-lyase\", \"gene_reaction_rule\": \"Tery_4376\", \"id\": \"CAR_AMDCHL\", \"lower_bound\": -1000, \"upper_bound\": 1000.0, \"subsystem\": \"Folate biosynthesis or Metabolism of cofactors and vitamins\", \"notes\": {\"CONFIDENCE LEVEL\": [\"2\"], \"EC NUMBER\": [\"4.1.3.38\"], \"GENE ASSOCIATION\": [\"Tery_4376\"], \"AUTHORS\": [\"\"], \"PROTEIN_ASSOCIATION\": [\"\"], \"PROTEIN ASSOCIATION\": [\"\"], \"SUBSYSTEM\": [\"Folate biosynthesis or Metabolism of cofactors and vitamins\"]}, \"metabolites\": {\"m_adc_c\": -1.0, \"m_h_c\": 1.0, \"m_abee_c\": 1.0, \"m_pyr_c\": 1.0}}, {\"name\": \"2-Dehydro-3-deoxy-D-arabino-heptonate 7-phosphate phosphate-lyase\", \"gene_reaction_rule\": \"( Tery_2977 ) and ( Tery_5008 )\", \"id\": \"CAR_aroB\", \"lower_bound\": 0.0, \"upper_bound\": 1000.0, \"subsystem\": \"Biosynthesis of secondary metabolites or Amino acid metabolism or Phenylalanine or tyrosine and tryptophan biosynthesis or Biosynthesis of antibiotics\", \"notes\": {\"CONFIDENCE LEVEL\": [\"2\"], \"EC NUMBER\": [\"|4.2.3.4|4.6.1.3|\"], \"GENE ASSOCIATION\": [\"( Tery_2977 ) and ( Tery_5008 )\"], \"AUTHORS\": [\"\"], \"PROTEIN_ASSOCIATION\": [\"\"], \"PROTEIN ASSOCIATION\": [\"\"], \"SUBSYSTEM\": [\"Biosynthesis of secondary metabolites or Amino acid metabolism or Phenylalanine or tyrosine and tryptophan biosynthesis or Biosynthesis of antibiotics\"]}, \"metabolites\": {\"m_dahp_c\": -1.0, \"m_5dqt_c\": 1.0, \"m_pi_c\": 1.0}}, {\"name\": \"5-amino-6-(5-phosphoribitylamino)uracil:NADP+ 1-oxidoreductase\", \"gene_reaction_rule\": \"( Tery_1661 )\", \"id\": \"CAR_AUDA\", \"lower_bound\": -1000, \"upper_bound\": 1000.0, \"subsystem\": \"Cellular Processes or Energy metabolism or Riboflavin metabolism or Biosynthesis of secondary metabolites or Quorum sensing\", \"notes\": {\"CONFIDENCE LEVEL\": [\"2\"], \"EC NUMBER\": [\"1.1.1.193\"], \"GENE ASSOCIATION\": [\"( Tery_1661 )\"], \"AUTHORS\": [\"\"], \"PROTEIN_ASSOCIATION\": [\"\"], \"PROTEIN ASSOCIATION\": [\"\"], \"SUBSYSTEM\": [\"Cellular Processes or Energy metabolism or Riboflavin metabolism or Biosynthesis of secondary metabolites or Quorum sensing\"]}, \"metabolites\": {\"m_h_c\": -1.0, \"m_a6rp5p_c\": -1.0, \"m_nadph_c\": -1.0, \"m_nadp_c\": 1.0, \"m_a6rp5p2_c\": 1.0}}, {\"name\": \"5-O-(1-Carboxyvinyl)-3-phosphoshikimate phosphate-lyase\", \"gene_reaction_rule\": \"( Tery_2866 )\", \"id\": \"CAR_CHORSYN\", \"lower_bound\": 0.0, \"upper_bound\": 1000.0, \"subsystem\": \"Biosynthesis of secondary metabolites or Amino acid metabolism or Phenylalanine or tyrosine and tryptophan biosynthesis or Biosynthesis of antibiotics or Biosynthesis of amino acids\", \"notes\": {\"CONFIDENCE LEVEL\": [\"2\"], \"EC NUMBER\": [\"4.2.3.5\"], \"GENE ASSOCIATION\": [\"( Tery_2866 )\"], \"AUTHORS\": [\"\"], \"PROTEIN_ASSOCIATION\": [\"\"], \"PROTEIN ASSOCIATION\": [\"\"], \"SUBSYSTEM\": [\"Biosynthesis of secondary metabolites or Amino acid metabolism or Phenylalanine or tyrosine and tryptophan biosynthesis or Biosynthesis of antibiotics or Biosynthesis of amino acids\"]}, \"metabolites\": {\"m_3psme_c\": -1.0, \"m_chor_c\": 1.0, \"m_pi_c\": 1.0}}, {\"name\": \"S-adenosyl-L-methionine:cobalt-factor-II C20-methyltransferase\", \"gene_reaction_rule\": \"( Tery_0768 )\", \"id\": \"CAR_copreco3\", \"lower_bound\": 0.0, \"upper_bound\": 1000.0, \"subsystem\": \"Porphyrin and chlorophyll metabolism or Pigment metabolism\", \"notes\": {\"CONFIDENCE LEVEL\": [\"2\"], \"EC NUMBER\": [\"2.1.1.151\"], \"GENE ASSOCIATION\": [\"( Tery_0768 )\"], \"AUTHORS\": [\"\"], \"PROTEIN_ASSOCIATION\": [\"\"], \"PROTEIN ASSOCIATION\": [\"\"], \"SUBSYSTEM\": [\"Porphyrin and chlorophyll metabolism or Pigment metabolism\"]}, \"metabolites\": {\"m_co_precor2_c\": -1.0, \"m_sam_c\": -1.0, \"m_sah_c\": 1.0, \"m_co_precor3_c\": 1.0}}, {\"name\": \"precorrin-3B C17-methyltransferase\", \"gene_reaction_rule\": \"( Tery_4366 )\", \"id\": \"CAR_coprecor4\", \"lower_bound\": 0.0, \"upper_bound\": 1000.0, \"subsystem\": \"Porphyrin and chlorophyll metabolism or Pigment metabolism\", \"notes\": {\"CONFIDENCE LEVEL\": [\"2\"], \"EC NUMBER\": [\"2.1.1.131\"], \"GENE ASSOCIATION\": [\"( Tery_4366 )\"], \"AUTHORS\": [\"\"], \"PROTEIN_ASSOCIATION\": [\"\"], \"PROTEIN ASSOCIATION\": [\"\"], \"SUBSYSTEM\": [\"Porphyrin and chlorophyll metabolism or Pigment metabolism\"]}, \"metabolites\": {\"m_co_precor3_c\": -1.0, \"m_sam_c\": -1.0, \"m_sah_c\": 1.0, \"m_co_precor4_c\": 1.0}}, {\"name\": \"cobalt-precorrin-4 methyltransferase\", \"gene_reaction_rule\": \"( Tery_1552 )\", \"id\": \"CAR_coprecor5\", \"lower_bound\": 0.0, \"upper_bound\": 1000.0, \"subsystem\": \"Porphyrin and chlorophyll metabolism or Pigment metabolism\", \"notes\": {\"CONFIDENCE LEVEL\": [\"2\"], \"EC NUMBER\": [\"2.1.1.133\"], \"GENE ASSOCIATION\": [\"( Tery_1552 )\"], \"AUTHORS\": [\"\"], \"PROTEIN_ASSOCIATION\": [\"\"], \"PROTEIN ASSOCIATION\": [\"\"], \"SUBSYSTEM\": [\"Porphyrin and chlorophyll metabolism or Pigment metabolism\"]}, \"metabolites\": {\"m_co_precor4_c\": -1.0, \"m_sam_c\": -1.0, \"m_h_c\": 1.0, \"m_sah_c\": 1.0, \"m_co_precor5_c\": 1.0}}, {\"name\": \"precorrin-6A reductase\", \"gene_reaction_rule\": \"( Tery_2739 )\", \"id\": \"CAR_coprecor6b\", \"lower_bound\": 0.0, \"upper_bound\": 1000.0, \"subsystem\": \"Porphyrin and chlorophyll metabolism or Pigment metabolism\", \"notes\": {\"CONFIDENCE LEVEL\": [\"1\"], \"EC NUMBER\": [\"1.3.1.54\"], \"GENE ASSOCIATION\": [\"( Tery_2739 )\"], \"AUTHORS\": [\"\"], \"PROTEIN_ASSOCIATION\": [\"\"], \"PROTEIN ASSOCIATION\": [\"\"], \"SUBSYSTEM\": [\"Porphyrin and chlorophyll metabolism or Pigment metabolism\"]}, \"metabolites\": {\"m_co_precor6_c\": -1.0, \"m_nadph_c\": -1.0, \"m_co_precor6b_c\": 1.0, \"m_nadp_c\": 1.0}}, {\"name\": \"ATP:FMN adenylyltransferase\", \"gene_reaction_rule\": \"( Tery_1864 )\", \"id\": \"CAR_FMNAT\", \"lower_bound\": -1000, \"upper_bound\": 1000.0, \"subsystem\": \"Energy metabolism or Riboflavin metabolism or Biosynthesis of secondary metabolites\", \"notes\": {\"CONFIDENCE LEVEL\": [\"2\"], \"EC NUMBER\": [\"2.7.7.2\"], \"GENE ASSOCIATION\": [\"( Tery_1864 )\"], \"AUTHORS\": [\"\"], \"PROTEIN_ASSOCIATION\": [\"\"], \"PROTEIN ASSOCIATION\": [\"\"], \"SUBSYSTEM\": [\"Energy metabolism or Riboflavin metabolism or Biosynthesis of secondary metabolites\"]}, \"metabolites\": {\"m_h_c\": -1.0, \"m_fmn_c\": -1.0, \"m_atp_c\": -1.0, \"m_ppi_c\": 1.0, \"m_fad_c\": 1.0}}, {\"name\": \"GTP 7,8-8,9-dihydrolase\", \"gene_reaction_rule\": \"( Tery_0969 or Tery_4616 )\", \"id\": \"CAR_folE\", \"lower_bound\": -1000, \"upper_bound\": 1000.0, \"subsystem\": \"Folate biosynthesis or Metabolism of cofactors and vitamins\", \"notes\": {\"CONFIDENCE LEVEL\": [\"2\"], \"EC NUMBER\": [\"3.5.4.16\"], \"GENE ASSOCIATION\": [\"( Tery_0969 or Tery_4616 )\"], \"AUTHORS\": [\"\"], \"PROTEIN_ASSOCIATION\": [\"\"], \"PROTEIN ASSOCIATION\": [\"\"], \"SUBSYSTEM\": [\"Folate biosynthesis or Metabolism of cofactors and vitamins\"]}, \"metabolites\": {\"m_h2o_c\": -1.0, \"m_gtp_c\": -1.0, \"m_for_c\": 1.0, \"m_h_c\": 1.0, \"m_78_dhp3ppp_c\": 1.0}}, {\"name\": \"10-formyl-tetrahydrofolate hydrolysis\", \"gene_reaction_rule\": \"( Tery_3318 )\", \"id\": \"CAR_FOLH\", \"lower_bound\": 0.0, \"upper_bound\": 1000.0, \"subsystem\": \"Folate biosynthesis or Metabolism of cofactors and vitamins\", \"notes\": {\"CONFIDENCE LEVEL\": [\"2\"], \"EC NUMBER\": [\"3.5.1.10\"], \"GENE ASSOCIATION\": [\"( Tery_3318 )\"], \"AUTHORS\": [\"\"], \"PROTEIN_ASSOCIATION\": [\"\"], \"PROTEIN ASSOCIATION\": [\"\"], \"SUBSYSTEM\": [\"Folate biosynthesis or Metabolism of cofactors and vitamins\"]}, \"metabolites\": {\"m_fthf_c\": -1.0, \"m_h2o_c\": -1.0, \"m_for_c\": 1.0, \"m_h_c\": 1.0, \"m_thf_c\": 1.0}}, {\"name\": \"glutathione:NADP+ oxidoreductase\", \"gene_reaction_rule\": \"( Tery_4747 )\", \"id\": \"CAR_GSHRED\", \"lower_bound\": 0.0, \"upper_bound\": 1000.0, \"subsystem\": \"Glutathione metabolism or Metabolism of cofactors and vitamins\", \"notes\": {\"CONFIDENCE LEVEL\": [\"2\"], \"EC NUMBER\": [\"1.8.1.7\"], \"GENE ASSOCIATION\": [\"( Tery_4747 )\"], \"AUTHORS\": [\"\"], \"PROTEIN_ASSOCIATION\": [\"\"], \"PROTEIN ASSOCIATION\": [\"\"], \"SUBSYSTEM\": [\"Glutathione metabolism or Metabolism of cofactors and vitamins\"]}, \"metabolites\": {\"m_h_c\": -1.0, \"m_nadph_c\": -1.0, \"m_gssg_c\": -1.0, \"m_gth_c\": 2.0, \"m_nadp_c\": 1.0}}, {\"name\": \"glutathione: glutaredox\", \"gene_reaction_rule\": \"( Tery_2440 )\", \"id\": \"CAR_GSHREDN\", \"lower_bound\": 0.0, \"upper_bound\": 1000.0, \"subsystem\": \"Glutathione metabolism or Metabolism of cofactors and vitamins\", \"notes\": {\"CONFIDENCE LEVEL\": [\"2\"], \"EC NUMBER\": [\"1.8.4.-\"], \"GENE ASSOCIATION\": [\"( Tery_2440 )\"], \"AUTHORS\": [\"\"], \"PROTEIN_ASSOCIATION\": [\"\"], \"PROTEIN ASSOCIATION\": [\"\"], \"SUBSYSTEM\": [\"Glutathione metabolism or Metabolism of cofactors and vitamins\"]}, \"metabolites\": {\"m_gth_c\": -2.0, \"m_ogt_c\": -1.0, \"m_rgt_c\": 1.0, \"m_gssg_c\": 1.0}}, {\"name\": \"GTP 7,8-8,9-dihydrolase (pyrophosphate-forming)\", \"gene_reaction_rule\": \"( Tery_4462 )\", \"id\": \"CAR_GTPMoaA\", \"lower_bound\": -1000, \"upper_bound\": 1000.0, \"subsystem\": \"Riboflavin metabolism or Biosynthesis of secondary metabolites or Folate biosynthesis or Metabolism of cofactors and vitamins\", \"notes\": {\"CONFIDENCE LEVEL\": [\"2\"], \"EC NUMBER\": [\"3.5.4.25\"], \"GENE ASSOCIATION\": [\"( Tery_4462 )\"], \"AUTHORS\": [\"\"], \"PROTEIN_ASSOCIATION\": [\"\"], \"PROTEIN ASSOCIATION\": [\"\"], \"SUBSYSTEM\": [\"Riboflavin metabolism or Biosynthesis of secondary metabolites or Folate biosynthesis or Metabolism of cofactors and vitamins\"]}, \"metabolites\": {\"m_gtp_c\": -1.0, \"m_h2o_c\": -3.0, \"m_for_c\": 1.0, \"m_h_c\": 2.0, \"m_ppi_c\": 1.0, \"m_darp_c\": 1.0}}, {\"name\": \"GDP:D-mannose-1-phosphate guanylyltransferase\", \"gene_reaction_rule\": \"( Tery_1856 )\", \"id\": \"CAR_M1PGT\", \"lower_bound\": -1000.0, \"upper_bound\": 1000.0, \"subsystem\": \"Carbohydrate metabolism or Fructose and mannose metabolism or Biosynthesis of secondary metabolites or Amino sugar and nucleotide sugar metabolism\", \"notes\": {\"CONFIDENCE LEVEL\": [\"2\"], \"EC NUMBER\": [\"2.7.7.22\"], \"GENE ASSOCIATION\": [\"( Tery_1856 )\"], \"AUTHORS\": [\"\"], \"PROTEIN_ASSOCIATION\": [\"\"], \"PROTEIN ASSOCIATION\": [\"\"], \"SUBSYSTEM\": [\"Carbohydrate metabolism or Fructose and mannose metabolism or Biosynthesis of secondary metabolites or Amino sugar and nucleotide sugar metabolism\"]}, \"metabolites\": {\"m_gdp_c\": -1.0, \"m_h_c\": -1.0, \"m_man1p_c\": -1.0, \"m_gdpman_c\": 1.0, \"m_pi_c\": 1.0}}, {\"name\": \"5,10-methylenetetrahydrofolate:NADP+ oxidoreductase\", \"gene_reaction_rule\": \"( Tery_4172 )\", \"id\": \"CAR_MTHFOR\", \"lower_bound\": -1000.0, \"upper_bound\": 1000.0, \"subsystem\": \"Microbial metabolism in diverse environments or Carbon metabolism or One carbon pool by folate or Metabolism of cofactors and vitamins\", \"notes\": {\"CONFIDENCE LEVEL\": [\"2\"], \"EC NUMBER\": [\"1.5.1.5\"], \"GENE ASSOCIATION\": [\"( Tery_4172 )\"], \"AUTHORS\": [\"\"], \"PROTEIN_ASSOCIATION\": [\"\"], \"PROTEIN ASSOCIATION\": [\"\"], \"SUBSYSTEM\": [\"Microbial metabolism in diverse environments or Carbon metabolism or One carbon pool by folate or Metabolism of cofactors and vitamins\"]}, \"metabolites\": {\"m_nadp_c\": -1.0, \"m_metthf_c\": -1.0, \"m_nadph_c\": 1.0, \"m_methf_c\": 1.0}}, {\"name\": \"Deamino-NAD+:Ammonium ligase (AMP-forming)\", \"gene_reaction_rule\": \"( Tery_1984 )\", \"id\": \"CAR_nadE\", \"lower_bound\": -1000, \"upper_bound\": 1000.0, \"subsystem\": \"Metabolism of cofactors and vitamins or Nicotinate and nicotinamide metabolism\", \"notes\": {\"CONFIDENCE LEVEL\": [\"2\"], \"EC NUMBER\": [\"6.3.1.5\"], \"GENE ASSOCIATION\": [\"( Tery_1984 )\"], \"AUTHORS\": [\"\"], \"PROTEIN_ASSOCIATION\": [\"\"], \"PROTEIN ASSOCIATION\": [\"\"], \"SUBSYSTEM\": [\"Metabolism of cofactors and vitamins or Nicotinate and nicotinamide metabolism\"]}, \"metabolites\": {\"m_deamido_nad_c\": -1.0, \"m_atp_c\": -1.0, \"m_nh4_c\": -1.0, \"m_h_c\": 1.0, \"m_amp_c\": 1.0, \"m_ppi_c\": 1.0, \"m_nad_c\": 1.0}}, {\"name\": \"Nicotinamidase\", \"gene_reaction_rule\": \"( Tery_1350 )\", \"id\": \"CAR_NICAMD\", \"lower_bound\": 0.0, \"upper_bound\": 1000.0, \"subsystem\": \"Microbial metabolism in diverse environments or Styrene degradation or Biosynthesis of amino acids or Tryptophan metabolism or Amino acid metabolism or Phenylalanine metabolism or Arginine and proline metabolism\", \"notes\": {\"CONFIDENCE LEVEL\": [\"2\"], \"EC NUMBER\": [\"3.5.1.4\"], \"GENE ASSOCIATION\": [\"( Tery_1350 )\"], \"AUTHORS\": [\"\"], \"PROTEIN_ASSOCIATION\": [\"\"], \"PROTEIN ASSOCIATION\": [\"\"], \"SUBSYSTEM\": [\"Microbial metabolism in diverse environments or Styrene degradation or Biosynthesis of amino acids or Tryptophan metabolism or Amino acid metabolism or Phenylalanine metabolism or Arginine and proline metabolism\"]}, \"metabolites\": {\"m_h2o_c\": -1.0, \"m_ncam_c\": -1.0, \"m_niacin_c\": 1.0, \"m_nh4_c\": 1.0}}, {\"name\": \"Nicotinate D-ribonucleotide:pyrophosphate phosphoribosyltransferase\", \"gene_reaction_rule\": \"( Tery_0318 )\", \"id\": \"CAR_NICPRT\", \"lower_bound\": 0.0, \"upper_bound\": 1000.0, \"subsystem\": \"Metabolism of cofactors and vitamins or Nicotinate and nicotinamide metabolism\", \"notes\": {\"CONFIDENCE LEVEL\": [\"2\"], \"EC NUMBER\": [\"6.3.4.21\"], \"GENE ASSOCIATION\": [\"( Tery_0318 )\"], \"AUTHORS\": [\"\"], \"PROTEIN_ASSOCIATION\": [\"\"], \"PROTEIN ASSOCIATION\": [\"\"], \"SUBSYSTEM\": [\"Metabolism of cofactors and vitamins or Nicotinate and nicotinamide metabolism\"]}, \"metabolites\": {\"m_atp_c\": -1.0, \"m_prpp_c\": -1.0, \"m_niacin_c\": -1.0, \"m_h2o_c\": -1.0, \"m_namn_c\": 1.0, \"m_pi_c\": 1.0, \"m_ppi_c\": 1.0, \"m_adp_c\": 1.0}}, {\"name\": \"Nicotinate-nucleotide:pyrophosphate phosphoribosyltransferase\", \"gene_reaction_rule\": \"( Tery_4352 )\", \"id\": \"CAR_NNPP\", \"lower_bound\": -1000, \"upper_bound\": 1000.0, \"subsystem\": \"Metabolism of cofactors and vitamins or Nicotinate and nicotinamide metabolism\", \"notes\": {\"CONFIDENCE LEVEL\": [\"2\"], \"EC NUMBER\": [\"2.4.2.19\"], \"GENE ASSOCIATION\": [\"( Tery_4352 )\"], \"AUTHORS\": [\"\"], \"PROTEIN_ASSOCIATION\": [\"\"], \"PROTEIN ASSOCIATION\": [\"\"], \"SUBSYSTEM\": [\"Metabolism of cofactors and vitamins or Nicotinate and nicotinamide metabolism\"]}, \"metabolites\": {\"m_h_c\": -2.0, \"m_prpp_c\": -1.0, \"m_quolate_c\": -1.0, \"m_namn_c\": 1.0, \"m_ppi_c\": 1.0, \"m_co2_c\": 1.0}}, {\"name\": \"dihydroorotic acid (menaquinone-8)\", \"gene_reaction_rule\": \"( Tery_2007 )\", \"id\": \"CAR_OROMQ8\", \"lower_bound\": 0.0, \"upper_bound\": 1000.0, \"subsystem\": \"Nucleotide metabolism or Pyrimidine metabolism\", \"notes\": {\"CONFIDENCE LEVEL\": [\"2\"], \"EC NUMBER\": [\"1.3.3.1\"], \"GENE ASSOCIATION\": [\"( Tery_2007 )\"], \"AUTHORS\": [\"\"], \"PROTEIN_ASSOCIATION\": [\"\"], \"PROTEIN ASSOCIATION\": [\"\"], \"SUBSYSTEM\": [\"Nucleotide metabolism or Pyrimidine metabolism\"]}, \"metabolites\": {\"m_mk8_c\": -1.0, \"m_doroa_c\": -1.0, \"m_mq8_c\": 1.0, \"m_orotate_c\": 1.0}}, {\"name\": \"dihydoorotic acid dehydrogenase (quinone8)\", \"gene_reaction_rule\": \"( Tery_2007 )\", \"id\": \"CAR_OROU8\", \"lower_bound\": 0.0, \"upper_bound\": 1000.0, \"subsystem\": \"Nucleotide metabolism or Pyrimidine metabolism\", \"notes\": {\"CONFIDENCE LEVEL\": [\"2\"], \"EC NUMBER\": [\"1.3.3.1\"], \"GENE ASSOCIATION\": [\"( Tery_2007 )\"], \"AUTHORS\": [\"\"], \"PROTEIN_ASSOCIATION\": [\"\"], \"PROTEIN ASSOCIATION\": [\"\"], \"SUBSYSTEM\": [\"Nucleotide metabolism or Pyrimidine metabolism\"]}, \"metabolites\": {\"m_ubiquon8_c\": -1.0, \"m_doroa_c\": -1.0, \"m_uquol8_c\": 1.0, \"m_orotate_c\": 1.0}}, {\"name\": \"S-Adenosyl-L-methionine:precorrin-4 C20-methyltransferase\", \"gene_reaction_rule\": \"( Tery_0768 )\", \"id\": \"CAR_precor3a\", \"lower_bound\": 0.0, \"upper_bound\": 1000.0, \"subsystem\": \"Porphyrin and chlorophyll metabolism or Pigment metabolism\", \"notes\": {\"CONFIDENCE LEVEL\": [\"2\"], \"EC NUMBER\": [\"2.1.1.130\"], \"GENE ASSOCIATION\": [\"( Tery_0768 )\"], \"AUTHORS\": [\"\"], \"PROTEIN_ASSOCIATION\": [\"\"], \"PROTEIN ASSOCIATION\": [\"\"], \"SUBSYSTEM\": [\"Porphyrin and chlorophyll metabolism or Pigment metabolism\"]}, \"metabolites\": {\"m_precor2_c\": -1.0, \"m_sam_c\": -1.0, \"m_h_c\": 1.0, \"m_precor3a_c\": 1.0, \"m_sah_c\": 1.0}}, {\"name\": \"S-Adenosyl-L-methionine:precorrin-3B C17-methyltransferase\", \"gene_reaction_rule\": \"( Tery_4366 )\", \"id\": \"CAR_precor4\", \"lower_bound\": 0.0, \"upper_bound\": 1000.0, \"subsystem\": \"Porphyrin and chlorophyll metabolism or Pigment metabolism\", \"notes\": {\"CONFIDENCE LEVEL\": [\"2\"], \"EC NUMBER\": [\"2.1.1.131\"], \"GENE ASSOCIATION\": [\"( Tery_4366 )\"], \"AUTHORS\": [\"\"], \"PROTEIN_ASSOCIATION\": [\"\"], \"PROTEIN ASSOCIATION\": [\"\"], \"SUBSYSTEM\": [\"Porphyrin and chlorophyll metabolism or Pigment metabolism\"]}, \"metabolites\": {\"m_sam_c\": -1.0, \"m_precor_3b_c\": -1.0, \"m_h_c\": 2.0, \"m_sah_c\": 1.0, \"m_precor4_c\": 1.0}}, {\"name\": \"S-adenosyl-L-methionine:precorrin-4 C11 methyltransferase\", \"gene_reaction_rule\": \"( Tery_1552 )\", \"id\": \"CAR_precor5\", \"lower_bound\": 0.0, \"upper_bound\": 1000.0, \"subsystem\": \"Porphyrin and chlorophyll metabolism or Pigment metabolism\", \"notes\": {\"CONFIDENCE LEVEL\": [\"2\"], \"EC NUMBER\": [\"2.1.1.133\"], \"GENE ASSOCIATION\": [\"( Tery_1552 )\"], \"AUTHORS\": [\"\"], \"PROTEIN_ASSOCIATION\": [\"\"], \"PROTEIN ASSOCIATION\": [\"\"], \"SUBSYSTEM\": [\"Porphyrin and chlorophyll metabolism or Pigment metabolism\"]}, \"metabolites\": {\"m_sam_c\": -1.0, \"m_precor4_c\": -1.0, \"m_h_c\": 1.0, \"m_sah_c\": 1.0, \"m_precor5_c\": 1.0}}, {\"name\": \"precorrin-6Y:NADP+ oxidoreductase\", \"gene_reaction_rule\": \"( Tery_2739 )\", \"id\": \"CAR_precor6\", \"lower_bound\": 0.0, \"upper_bound\": 1000.0, \"subsystem\": \"Porphyrin and chlorophyll metabolism or Pigment metabolism\", \"notes\": {\"CONFIDENCE LEVEL\": [\"2\"], \"EC NUMBER\": [\"1.3.1.54\"], \"GENE ASSOCIATION\": [\"( Tery_2739 )\"], \"AUTHORS\": [\"\"], \"PROTEIN_ASSOCIATION\": [\"\"], \"PROTEIN ASSOCIATION\": [\"\"], \"SUBSYSTEM\": [\"Porphyrin and chlorophyll metabolism or Pigment metabolism\"]}, \"metabolites\": {\"m_h_c\": -1.0, \"m_precor6a_c\": -1.0, \"m_nadph_c\": -1.0, \"m_precor6b_c\": 1.0, \"m_nadp_c\": 1.0}}, {\"name\": \"S-Adenosyl-L-methionine:1-precorrin-6Y C5,15-methyltransferase\", \"gene_reaction_rule\": \"( Tery_0210 )\", \"id\": \"CAR_precor8\", \"lower_bound\": 0.0, \"upper_bound\": 1000.0, \"subsystem\": \"Porphyrin and chlorophyll metabolism or Pigment metabolism\", \"notes\": {\"CONFIDENCE LEVEL\": [\"2\"], \"EC NUMBER\": [\"2.1.1.132\"], \"GENE ASSOCIATION\": [\"( Tery_0210 )\"], \"AUTHORS\": [\"\"], \"PROTEIN_ASSOCIATION\": [\"\"], \"PROTEIN ASSOCIATION\": [\"\"], \"SUBSYSTEM\": [\"Porphyrin and chlorophyll metabolism or Pigment metabolism\"]}, \"metabolites\": {\"m_sam_c\": -2.0, \"m_precor6b_c\": -1.0, \"m_h_c\": 1.0, \"m_precor8_c\": 1.0, \"m_sah_c\": 2.0, \"m_co2_c\": 1.0}}, {\"name\": \"ATP:D-ribose-5-phosphate pyrophosphotransferase\", \"gene_reaction_rule\": \"( Tery_0597 )\", \"id\": \"CAR_PRPPK\", \"lower_bound\": -1000.0, \"upper_bound\": 1000.0, \"subsystem\": \"Microbial metabolism in diverse environments or Carbohydrate metabolism or Biosynthesis of amino acids or Amino acid metabolism or Pentose phosphate pathway or Biosynthesis of secondary metabolites or Biosynthesis of antibiotics or Carbon metabolism or Purine metabolism\", \"notes\": {\"CONFIDENCE LEVEL\": [\"1\"], \"EC NUMBER\": [\"2.7.6.1\"], \"GENE ASSOCIATION\": [\"( Tery_0597 )\"], \"AUTHORS\": [\"\"], \"PROTEIN_ASSOCIATION\": [\"\"], \"PROTEIN ASSOCIATION\": [\"\"], \"SUBSYSTEM\": [\"Microbial metabolism in diverse environments or Carbohydrate metabolism or Biosynthesis of amino acids or Amino acid metabolism or Pentose phosphate pathway or Biosynthesis of secondary metabolites or Biosynthesis of antibiotics or Carbon metabolism or Purine metabolism\"]}, \"metabolites\": {\"m_r5p_c\": -1.0, \"m_atp_c\": -1.0, \"m_h_c\": 1.0, \"m_prpp_c\": 1.0, \"m_amp_c\": 1.0}}, {\"name\": \"ATP:riboflavin 5-phosphotransferase\", \"gene_reaction_rule\": \"( Tery_1864 )\", \"id\": \"CAR_RIB5PT\", \"lower_bound\": -1000, \"upper_bound\": 1000.0, \"subsystem\": \"Riboflavin metabolism or Biosynthesis of secondary metabolites or Metabolism of cofactors and vitamins\", \"notes\": {\"CONFIDENCE LEVEL\": [\"2\"], \"EC NUMBER\": [\"2.7.1.26\"], \"GENE ASSOCIATION\": [\"( Tery_1864 )\"], \"AUTHORS\": [\"\"], \"PROTEIN_ASSOCIATION\": [\"\"], \"PROTEIN ASSOCIATION\": [\"\"], \"SUBSYSTEM\": [\"Riboflavin metabolism or Biosynthesis of secondary metabolites or Metabolism of cofactors and vitamins\"]}, \"metabolites\": {\"m_riboflav_c\": -1.0, \"m_atp_c\": -1.0, \"m_h_c\": 1.0, \"m_fmn_c\": 1.0, \"m_adp_c\": 1.0}}, {\"name\": \"6,7-Dimethyl-8-(1-D-ribityl)lumazine:6,7-dimethyl-8-(1-D-ribityl)\", \"gene_reaction_rule\": \"( Tery_1435 ) and ( Tery_2569 )\", \"id\": \"CAR_ribH\", \"lower_bound\": -1000, \"upper_bound\": 1000.0, \"subsystem\": \"Riboflavin metabolism or Biosynthesis of secondary metabolites or Metabolism of cofactors and vitamins\", \"notes\": {\"CONFIDENCE LEVEL\": [\"2\"], \"EC NUMBER\": [\"2.5.1.9\"], \"GENE ASSOCIATION\": [\"( Tery_1435 ) and ( Tery_2569 )\"], \"AUTHORS\": [\"\"], \"PROTEIN_ASSOCIATION\": [\"\"], \"PROTEIN ASSOCIATION\": [\"\"], \"SUBSYSTEM\": [\"Riboflavin metabolism or Biosynthesis of secondary metabolites or Metabolism of cofactors and vitamins\"]}, \"metabolites\": {\"m_d8rl_c\": -2.0, \"m_raau_c\": 1.0, \"m_riboflav_c\": 1.0}}, {\"name\": \"S-formylglutathione hydrolase\", \"gene_reaction_rule\": \"( Tery_2838 )\", \"id\": \"CAR_SFGH\", \"lower_bound\": -1000.0, \"upper_bound\": 1000.0, \"subsystem\": \"Microbial metabolism in diverse environments or Energy metabolism or Methane metabolism or Carbon metabolism\", \"notes\": {\"CONFIDENCE LEVEL\": [\"2\"], \"EC NUMBER\": [\"3.1.2.12\"], \"GENE ASSOCIATION\": [\"( Tery_2838 )\"], \"AUTHORS\": [\"\"], \"PROTEIN_ASSOCIATION\": [\"\"], \"PROTEIN ASSOCIATION\": [\"\"], \"SUBSYSTEM\": [\"Microbial metabolism in diverse environments or Energy metabolism or Methane metabolism or Carbon metabolism\"]}, \"metabolites\": {\"m_fglth_c\": -1.0, \"m_h2o_c\": -1.0, \"m_for_c\": 1.0, \"m_h_c\": 1.0, \"m_gth_c\": 1.0}}, {\"name\": \"5,6,7,8-Tetrahydrofolate:NADP+ oxidoreductase\", \"gene_reaction_rule\": \"\", \"id\": \"CAR_THFOR\", \"lower_bound\": -1000.0, \"upper_bound\": 1000.0, \"subsystem\": \"One carbon pool by folate or Metabolism of cofactors and vitamins\", \"notes\": {\"GENE ASSOCIATION\": [\"\"], \"CONFIDENCE LEVEL\": [\"1\"], \"EC NUMBER\": [\"1.5.1.3\"], \"AUTHORS\": [\"\"], \"PROTEIN_ASSOCIATION\": [\"\"], \"PROTEIN ASSOCIATION\": [\"\"], \"SUBSYSTEM\": [\"One carbon pool by folate or Metabolism of cofactors and vitamins\"]}, \"metabolites\": {\"m_h_c\": -1.0, \"m_dhf_c\": -1.0, \"m_nadph_c\": -1.0, \"m_thf_c\": 1.0, \"m_nadp_c\": 1.0}}, {\"name\": \"3-demethylubiquinone-9 3-o-methyltransferase\", \"gene_reaction_rule\": \"ubiE\", \"id\": \"CAR_ubiE\", \"lower_bound\": 0.0, \"upper_bound\": 1000.0, \"subsystem\": \"Biosynthesis of secondary metabolites or Metabolism of cofactors and vitamins or Ubiquinone and other terpenoid-quinone biosynthesis\", \"notes\": {\"CONFIDENCE LEVEL\": [\"1\"], \"EC NUMBER\": [\"2.1.1.64\"], \"GENE ASSOCIATION\": [\"ubiE\"], \"AUTHORS\": [\"\"], \"PROTEIN_ASSOCIATION\": [\"\"], \"PROTEIN ASSOCIATION\": [\"\"], \"SUBSYSTEM\": [\"Biosynthesis of secondary metabolites or Metabolism of cofactors and vitamins or Ubiquinone and other terpenoid-quinone biosynthesis\"]}, \"metabolites\": {\"m_2op3m5h6mbq_c\": -1.0, \"m_sam_c\": -1.0, \"m_h_c\": 1.0, \"m_sah_c\": 1.0, \"m_ubiquon8_c\": 1.0}}, {\"name\": \"S-adenosylmethione:2-demethylmenaquinone methyltransferase\", \"gene_reaction_rule\": \"ubiE\", \"id\": \"CAR_ubiE2\", \"lower_bound\": 0.0, \"upper_bound\": 1000.0, \"subsystem\": \"Biosynthesis of secondary metabolites or Metabolism of cofactors and vitamins or Ubiquinone and other terpenoid-quinone biosynthesis\", \"notes\": {\"CONFIDENCE LEVEL\": [\"1\"], \"EC NUMBER\": [\"2.1.1.163\"], \"GENE ASSOCIATION\": [\"ubiE\"], \"AUTHORS\": [\"\"], \"PROTEIN_ASSOCIATION\": [\"\"], \"PROTEIN ASSOCIATION\": [\"\"], \"SUBSYSTEM\": [\"Biosynthesis of secondary metabolites or Metabolism of cofactors and vitamins or Ubiquinone and other terpenoid-quinone biosynthesis\"]}, \"metabolites\": {\"m_2_demmqui8_c\": -1.0, \"m_sam_c\": -1.0, \"m_h_c\": 1.0, \"m_sah_c\": 1.0, \"m_mq8_c\": 1.0}}, {\"name\": \"10-methyl-3-oxo-dodecanoyl-ACP:NADP+ oxidoreductase\", \"gene_reaction_rule\": \"\", \"id\": \"FA_10M3HXDD\", \"lower_bound\": -1000.0, \"upper_bound\": 1000.0, \"subsystem\": \"Folate biosynthesis or Biosynthesis of unsaturated fatty acids or Lipid metabolism\", \"notes\": {\"GENE ASSOCIATION\": [\"\"], \"CONFIDENCE LEVEL\": [\"1\"], \"EC NUMBER\": [\"1.1.1.0\"], \"AUTHORS\": [\"\"], \"PROTEIN_ASSOCIATION\": [\"\"], \"PROTEIN ASSOCIATION\": [\"\"], \"SUBSYSTEM\": [\"Folate biosynthesis or Biosynthesis of unsaturated fatty acids or Lipid metabolism\"]}, \"metabolites\": {\"m_mode_acp_c\": -1.0, \"m_h_c\": -1.0, \"m_nadph_c\": -1.0, \"m_10m3hxdd_acp_c\": 1.0, \"m_nadp_c\": 1.0}}, {\"name\": \"10-methyl-3-oxo-undecanoyl-ACP:NADP+ oxidoreductase\", \"gene_reaction_rule\": \"( Tery_3438 ) and ( Tery_3758 )\", \"id\": \"FA_10M3HXUD\", \"lower_bound\": -1000.0, \"upper_bound\": 1000.0, \"subsystem\": \"Biosynthesis of unsaturated fatty acids or Fatty acid metabolism or Biotin metabolism or Lipid metabolism or Biosynthesis of antibiotics\", \"notes\": {\"CONFIDENCE LEVEL\": [\"2\"], \"EC NUMBER\": [\"1.1.1.100 and 2.3.1.85 and 2.3.1.86\"], \"GENE ASSOCIATION\": [\"( Tery_3438 ) and ( Tery_3758 )\"], \"AUTHORS\": [\"\"], \"PROTEIN_ASSOCIATION\": [\"\"], \"PROTEIN ASSOCIATION\": [\"\"], \"SUBSYSTEM\": [\"Biosynthesis of unsaturated fatty acids or Fatty acid metabolism or Biotin metabolism or Lipid metabolism or Biosynthesis of antibiotics\"]}, \"metabolites\": {\"m_h_c\": -1.0, \"m_nadph_c\": -1.0, \"m_10m3oud_acp_c\": -1.0, \"m_10m3hxud_acp_c\": 1.0, \"m_nadp_c\": 1.0}}, {\"name\": \"10-methyl-trans-dodec-2-enoyl-ACP:NAD+ oxidoreductase (A-specific)\", \"gene_reaction_rule\": \"\", \"id\": \"FA_10MDD\", \"lower_bound\": 0.0, \"upper_bound\": 1000.0, \"subsystem\": \"Biosynthesis of unsaturated fatty acids or Fatty acid metabolism or Biotin metabolism or Lipid metabolism or Biosynthesis of antibiotics\", \"notes\": {\"GENE ASSOCIATION\": [\"\"], \"CONFIDENCE LEVEL\": [\"1\"], \"EC NUMBER\": [\"1.3.1.0\"], \"AUTHORS\": [\"\"], \"PROTEIN_ASSOCIATION\": [\"\"], \"PROTEIN ASSOCIATION\": [\"\"], \"SUBSYSTEM\": [\"Biosynthesis of unsaturated fatty acids or Fatty acid metabolism or Biotin metabolism or Lipid metabolism or Biosynthesis of antibiotics\"]}, \"metabolites\": {\"m_nadh_c\": -1.0, \"m_h_c\": -1.0, \"m_mtdd2e_acp_c\": -1.0, \"m_nad_c\": 1.0, \"m_10mdd_acp_c\": 1.0}}, {\"name\": \"10-methyl-trans-undec-2-enoyl-ACP:NAD+ oxidoreductase (A-specific)\", \"gene_reaction_rule\": \"\", \"id\": \"FA_10MUD\", \"lower_bound\": 0.0, \"upper_bound\": 1000.0, \"subsystem\": \"Biosynthesis of unsaturated fatty acids or Fatty acid metabolism or Biotin metabolism or Lipid metabolism or Biosynthesis of antibiotics\", \"notes\": {\"GENE ASSOCIATION\": [\"\"], \"CONFIDENCE LEVEL\": [\"1\"], \"EC NUMBER\": [\"1.3.1.0\"], \"AUTHORS\": [\"\"], \"PROTEIN_ASSOCIATION\": [\"\"], \"PROTEIN ASSOCIATION\": [\"\"], \"SUBSYSTEM\": [\"Biosynthesis of unsaturated fatty acids or Fatty acid metabolism or Biotin metabolism or Lipid metabolism or Biosynthesis of antibiotics\"]}, \"metabolites\": {\"m_nadh_c\": -1.0, \"m_h_c\": -1.0, \"m_10mtu2e_acp_c\": -1.0, \"m_10mud_acp_c\": 1.0, \"m_nad_c\": 1.0}}, {\"name\": \"11-methyl-3-oxo-dodecanoyl-ACP:NADP+ oxidoreductase\", \"gene_reaction_rule\": \"\", \"id\": \"FA_11M3HODD\", \"lower_bound\": -1000.0, \"upper_bound\": 1000.0, \"subsystem\": \"Biosynthesis of unsaturated fatty acids or Fatty acid metabolism or Biotin metabolism or Lipid metabolism or Biosynthesis of antibiotics\", \"notes\": {\"GENE ASSOCIATION\": [\"\"], \"CONFIDENCE LEVEL\": [\"1\"], \"EC NUMBER\": [\"1.1.1.0\"], \"AUTHORS\": [\"\"], \"PROTEIN_ASSOCIATION\": [\"\"], \"PROTEIN ASSOCIATION\": [\"\"], \"SUBSYSTEM\": [\"Biosynthesis of unsaturated fatty acids or Fatty acid metabolism or Biotin metabolism or Lipid metabolism or Biosynthesis of antibiotics\"]}, \"metabolites\": {\"m_h_c\": -1.0, \"m_11m3od_acp_c\": -1.0, \"m_nadph_c\": -1.0, \"m_11m3hodd_acp_c\": 1.0, \"m_nadp_c\": 1.0}}, {\"name\": \"11-methyl-trans-dodec-2-enoyl-ACP:NAD+ oxidoreductase (A-specific)\", \"gene_reaction_rule\": \"\", \"id\": \"FA_11MC12\", \"lower_bound\": 0.0, \"upper_bound\": 1000.0, \"subsystem\": \"Biosynthesis of unsaturated fatty acids or Fatty acid metabolism or Biotin metabolism or Lipid metabolism or Biosynthesis of antibiotics\", \"notes\": {\"GENE ASSOCIATION\": [\"\"], \"CONFIDENCE LEVEL\": [\"1\"], \"EC NUMBER\": [\"1.3.1.0\"], \"AUTHORS\": [\"\"], \"PROTEIN_ASSOCIATION\": [\"\"], \"PROTEIN ASSOCIATION\": [\"\"], \"SUBSYSTEM\": [\"Biosynthesis of unsaturated fatty acids or Fatty acid metabolism or Biotin metabolism or Lipid metabolism or Biosynthesis of antibiotics\"]}, \"metabolites\": {\"m_nadh_c\": -1.0, \"m_h_c\": -1.0, \"m_11mtd2e_acp_c\": -1.0, \"m_nad_c\": 1.0, \"m_11mc12_acp_c\": 1.0}}, {\"name\": \"12-methyl-3-oxo-tetra-decanoyl-ACP:NADP+ oxidoreductase\", \"gene_reaction_rule\": \"\", \"id\": \"FA_12M3HTD\", \"lower_bound\": -1000.0, \"upper_bound\": 1000.0, \"subsystem\": \"Biosynthesis of unsaturated fatty acids or Fatty acid metabolism or Biotin metabolism or Lipid metabolism or Biosynthesis of antibiotics\", \"notes\": {\"GENE ASSOCIATION\": [\"\"], \"CONFIDENCE LEVEL\": [\"1\"], \"EC NUMBER\": [\"1.1.1.0\"], \"AUTHORS\": [\"\"], \"PROTEIN_ASSOCIATION\": [\"\"], \"PROTEIN ASSOCIATION\": [\"\"], \"SUBSYSTEM\": [\"Biosynthesis of unsaturated fatty acids or Fatty acid metabolism or Biotin metabolism or Lipid metabolism or Biosynthesis of antibiotics\"]}, \"metabolites\": {\"m_h_c\": -1.0, \"m_12m3otd_acp_c\": -1.0, \"m_nadph_c\": -1.0, \"m_nadp_c\": 1.0, \"m_12m3htd_acp_c\": 1.0}}, {\"name\": \"12-methyl-3-oxo-tridecanoyl-ACP:NADP+ oxidoreductase\", \"gene_reaction_rule\": \"\", \"id\": \"FA_12M3HXTRID\", \"lower_bound\": -1000.0, \"upper_bound\": 1000.0, \"subsystem\": \"Biosynthesis of unsaturated fatty acids or Fatty acid metabolism or Biotin metabolism or Lipid metabolism or Biosynthesis of antibiotics\", \"notes\": {\"GENE ASSOCIATION\": [\"\"], \"CONFIDENCE LEVEL\": [\"1\"], \"EC NUMBER\": [\"1.1.1.0\"], \"AUTHORS\": [\"\"], \"PROTEIN_ASSOCIATION\": [\"\"], \"PROTEIN ASSOCIATION\": [\"\"], \"SUBSYSTEM\": [\"Biosynthesis of unsaturated fatty acids or Fatty acid metabolism or Biotin metabolism or Lipid metabolism or Biosynthesis of antibiotics\"]}, \"metabolites\": {\"m_h_c\": -1.0, \"m_nadph_c\": -1.0, \"m_12m3oddd_acp_c\": -1.0, \"m_nadp_c\": 1.0, \"m_12m3hxtrid_acp_c\": 1.0}}, {\"name\": \"12-methyl-trans-tetra-dec-2-enoyl-ACP:NAD+ oxidoreductase (A-specific)\", \"gene_reaction_rule\": \"\", \"id\": \"FA_12MTD\", \"lower_bound\": 0.0, \"upper_bound\": 1000.0, \"subsystem\": \"Biosynthesis of unsaturated fatty acids or Fatty acid metabolism or Biotin metabolism or Lipid metabolism or Biosynthesis of antibiotics\", \"notes\": {\"GENE ASSOCIATION\": [\"\"], \"CONFIDENCE LEVEL\": [\"1\"], \"EC NUMBER\": [\"1.3.1.0\"], \"AUTHORS\": [\"\"], \"PROTEIN_ASSOCIATION\": [\"\"], \"PROTEIN ASSOCIATION\": [\"\"], \"SUBSYSTEM\": [\"Biosynthesis of unsaturated fatty acids or Fatty acid metabolism or Biotin metabolism or Lipid metabolism or Biosynthesis of antibiotics\"]}, \"metabolites\": {\"m_nadh_c\": -1.0, \"m_12mttd2e_acp_c\": -1.0, \"m_h_c\": -1.0, \"m_12mtd_acp_c\": 1.0, \"m_nad_c\": 1.0}}, {\"name\": \"12-methyl-trans-tridec-2-enoyl-ACP:NAD+ oxidoreductase (A-specific)\", \"gene_reaction_rule\": \"\", \"id\": \"FA_12MTRID\", \"lower_bound\": 0.0, \"upper_bound\": 1000.0, \"subsystem\": \"Biosynthesis of unsaturated fatty acids or Fatty acid metabolism or Biotin metabolism or Lipid metabolism or Biosynthesis of antibiotics\", \"notes\": {\"GENE ASSOCIATION\": [\"\"], \"CONFIDENCE LEVEL\": [\"1\"], \"EC NUMBER\": [\"1.3.1.0\"], \"AUTHORS\": [\"\"], \"PROTEIN_ASSOCIATION\": [\"\"], \"PROTEIN ASSOCIATION\": [\"\"], \"SUBSYSTEM\": [\"Biosynthesis of unsaturated fatty acids or Fatty acid metabolism or Biotin metabolism or Lipid metabolism or Biosynthesis of antibiotics\"]}, \"metabolites\": {\"m_nadh_c\": -1.0, \"m_h_c\": -1.0, \"m_12mttrid2e_acp_c\": -1.0, \"m_12mtrid_acp_c\": 1.0, \"m_nad_c\": 1.0}}, {\"name\": \"13-methyl-3-oxo-tetra-decanoyl-ACP:NADP+ oxidoreductase\", \"gene_reaction_rule\": \"\", \"id\": \"FA_13M3HXTD\", \"lower_bound\": -1000.0, \"upper_bound\": 1000.0, \"subsystem\": \"Biosynthesis of unsaturated fatty acids or Fatty acid metabolism or Biotin metabolism or Lipid metabolism or Biosynthesis of antibiotics\", \"notes\": {\"GENE ASSOCIATION\": [\"\"], \"CONFIDENCE LEVEL\": [\"1\"], \"EC NUMBER\": [\"1.1.1.0\"], \"AUTHORS\": [\"\"], \"PROTEIN_ASSOCIATION\": [\"\"], \"PROTEIN ASSOCIATION\": [\"\"], \"SUBSYSTEM\": [\"Biosynthesis of unsaturated fatty acids or Fatty acid metabolism or Biotin metabolism or Lipid metabolism or Biosynthesis of antibiotics\"]}, \"metabolites\": {\"m_h_c\": -1.0, \"m_13m3otd_acp_c\": -1.0, \"m_nadph_c\": -1.0, \"m_13m3hxtd_acp_c\": 1.0, \"m_nadp_c\": 1.0}}, {\"name\": \"13-methyl-trans-tetra-dec-2-enoyl-ACP:NAD+ oxidoreductase (A-specific)\", \"gene_reaction_rule\": \"\", \"id\": \"FA_13MTD\", \"lower_bound\": 0.0, \"upper_bound\": 1000.0, \"subsystem\": \"Biosynthesis of unsaturated fatty acids or Fatty acid metabolism or Biotin metabolism or Lipid metabolism or Biosynthesis of antibiotics\", \"notes\": {\"GENE ASSOCIATION\": [\"\"], \"CONFIDENCE LEVEL\": [\"1\"], \"EC NUMBER\": [\"1.3.1.0\"], \"AUTHORS\": [\"\"], \"PROTEIN_ASSOCIATION\": [\"\"], \"PROTEIN ASSOCIATION\": [\"\"], \"SUBSYSTEM\": [\"Biosynthesis of unsaturated fatty acids or Fatty acid metabolism or Biotin metabolism or Lipid metabolism or Biosynthesis of antibiotics\"]}, \"metabolites\": {\"m_nadh_c\": -1.0, \"m_h_c\": -1.0, \"m_13mttd2e_acp_c\": -1.0, \"m_13mtd_acp_c\": 1.0, \"m_nad_c\": 1.0}}, {\"name\": \"14-methyl-3-oxo-hexa-decanoyl-ACP:NADP+ oxidoreductase\", \"gene_reaction_rule\": \"\", \"id\": \"FA_14M3HXHD\", \"lower_bound\": -1000.0, \"upper_bound\": 1000.0, \"subsystem\": \"Biosynthesis of unsaturated fatty acids or Fatty acid metabolism or Biotin metabolism or Lipid metabolism or Biosynthesis of antibiotics\", \"notes\": {\"GENE ASSOCIATION\": [\"\"], \"CONFIDENCE LEVEL\": [\"1\"], \"EC NUMBER\": [\"1.1.1.0\"], \"AUTHORS\": [\"\"], \"PROTEIN_ASSOCIATION\": [\"\"], \"PROTEIN ASSOCIATION\": [\"\"], \"SUBSYSTEM\": [\"Biosynthesis of unsaturated fatty acids or Fatty acid metabolism or Biotin metabolism or Lipid metabolism or Biosynthesis of antibiotics\"]}, \"metabolites\": {\"m_14m3ohd_acp_c\": -1.0, \"m_h_c\": -1.0, \"m_nadph_c\": -1.0, \"m_14m3hxhd_acp_c\": 1.0, \"m_nadp_c\": 1.0}}, {\"name\": \"14-methyl-3-oxo-pentadecanoyl-ACP:NADP+ oxidoreductase\", \"gene_reaction_rule\": \"\", \"id\": \"FA_14M3HXPD\", \"lower_bound\": -1000.0, \"upper_bound\": 1000.0, \"subsystem\": \"Biosynthesis of unsaturated fatty acids or Fatty acid metabolism or Biotin metabolism or Lipid metabolism or Biosynthesis of antibiotics\", \"notes\": {\"GENE ASSOCIATION\": [\"\"], \"CONFIDENCE LEVEL\": [\"1\"], \"EC NUMBER\": [\"1.1.1.0\"], \"AUTHORS\": [\"\"], \"PROTEIN_ASSOCIATION\": [\"\"], \"PROTEIN ASSOCIATION\": [\"\"], \"SUBSYSTEM\": [\"Biosynthesis of unsaturated fatty acids or Fatty acid metabolism or Biotin metabolism or Lipid metabolism or Biosynthesis of antibiotics\"]}, \"metabolites\": {\"m_h_c\": -1.0, \"m_14m3o_pd_acp_c\": -1.0, \"m_nadph_c\": -1.0, \"m_14m3hxpd_acp_c\": 1.0, \"m_nadp_c\": 1.0}}, {\"name\": \"14-methyl-trans-hexa-dec-2-enoyl-ACP:NAD+ oxidoreductase (A-specific)\", \"gene_reaction_rule\": \"\", \"id\": \"FA_14MHD\", \"lower_bound\": 0.0, \"upper_bound\": 1000.0, \"subsystem\": \"Biosynthesis of unsaturated fatty acids or Fatty acid metabolism or Biotin metabolism or Lipid metabolism or Biosynthesis of antibiotics\", \"notes\": {\"GENE ASSOCIATION\": [\"\"], \"CONFIDENCE LEVEL\": [\"1\"], \"EC NUMBER\": [\"1.3.1.0\"], \"AUTHORS\": [\"\"], \"PROTEIN_ASSOCIATION\": [\"\"], \"PROTEIN ASSOCIATION\": [\"\"], \"SUBSYSTEM\": [\"Biosynthesis of unsaturated fatty acids or Fatty acid metabolism or Biotin metabolism or Lipid metabolism or Biosynthesis of antibiotics\"]}, \"metabolites\": {\"m_nadh_c\": -1.0, \"m_14mthd2e_acp_c\": -1.0, \"m_h_c\": -1.0, \"m_14mhd_acp_c\": 1.0, \"m_nad_c\": 1.0}}, {\"name\": \"14-methyl-trans-pentadec-2-enoyl-ACP:NAD+ oxidoreductase (A-specific)\", \"gene_reaction_rule\": \"\", \"id\": \"FA_14MPD\", \"lower_bound\": 0.0, \"upper_bound\": 1000.0, \"subsystem\": \"Biosynthesis of unsaturated fatty acids or Fatty acid metabolism or Biotin metabolism or Lipid metabolism or Biosynthesis of antibiotics\", \"notes\": {\"GENE ASSOCIATION\": [\"\"], \"CONFIDENCE LEVEL\": [\"1\"], \"EC NUMBER\": [\"1.3.1.0\"], \"AUTHORS\": [\"\"], \"PROTEIN_ASSOCIATION\": [\"\"], \"PROTEIN ASSOCIATION\": [\"\"], \"SUBSYSTEM\": [\"Biosynthesis of unsaturated fatty acids or Fatty acid metabolism or Biotin metabolism or Lipid metabolism or Biosynthesis of antibiotics\"]}, \"metabolites\": {\"m_nadh_c\": -1.0, \"m_h_c\": -1.0, \"m_14mtpd2e_acp_c\": -1.0, \"m_14mpd_acp_c\": 1.0, \"m_nad_c\": 1.0}}, {\"name\": \"15-methyl-3-oxo-hexa-decanoyl-ACP:NADP+ oxidoreductase\", \"gene_reaction_rule\": \"\", \"id\": \"FA_15M3HXHD\", \"lower_bound\": -1000.0, \"upper_bound\": 1000.0, \"subsystem\": \"Biosynthesis of unsaturated fatty acids or Fatty acid metabolism or Biotin metabolism or Lipid metabolism or Biosynthesis of antibiotics\", \"notes\": {\"GENE ASSOCIATION\": [\"\"], \"CONFIDENCE LEVEL\": [\"1\"], \"EC NUMBER\": [\"1.1.1.0\"], \"AUTHORS\": [\"\"], \"PROTEIN_ASSOCIATION\": [\"\"], \"PROTEIN ASSOCIATION\": [\"\"], \"SUBSYSTEM\": [\"Biosynthesis of unsaturated fatty acids or Fatty acid metabolism or Biotin metabolism or Lipid metabolism or Biosynthesis of antibiotics\"]}, \"metabolites\": {\"m_h_c\": -1.0, \"m_nadph_c\": -1.0, \"m_15m3ohd_acp_c\": -1.0, \"m_nadp_c\": 1.0, \"m_15m3hxhd_acp_c\": 1.0}}, {\"name\": \"15-methyl-trans-hexa-dec-2-enoyl-ACP:NAD+ oxidoreductase (A-specific)\", \"gene_reaction_rule\": \"\", \"id\": \"FA_15MHD\", \"lower_bound\": 0.0, \"upper_bound\": 1000.0, \"subsystem\": \"Biosynthesis of unsaturated fatty acids or Fatty acid metabolism or Biotin metabolism or Lipid metabolism or Biosynthesis of antibiotics\", \"notes\": {\"GENE ASSOCIATION\": [\"\"], \"CONFIDENCE LEVEL\": [\"1\"], \"EC NUMBER\": [\"1.3.1.0\"], \"AUTHORS\": [\"\"], \"PROTEIN_ASSOCIATION\": [\"\"], \"PROTEIN ASSOCIATION\": [\"\"], \"SUBSYSTEM\": [\"Biosynthesis of unsaturated fatty acids or Fatty acid metabolism or Biotin metabolism or Lipid metabolism or Biosynthesis of antibiotics\"]}, \"metabolites\": {\"m_nadh_c\": -1.0, \"m_h_c\": -1.0, \"m_15mthd2e_acp_c\": -1.0, \"m_nad_c\": 1.0, \"m_15mhd_acp_c\": 1.0}}, {\"name\": \"(3R)-3-Hydroxybutanoyl-[acyl-carrier-protein] hydro-lyase\", \"gene_reaction_rule\": \"\", \"id\": \"FA_2EDD\", \"lower_bound\": -1000, \"upper_bound\": 1000.0, \"subsystem\": \"Biosynthesis of unsaturated fatty acids or Fatty acid metabolism or Biotin metabolism or Lipid metabolism or Biosynthesis of antibiotics\", \"notes\": {\"GENE ASSOCIATION\": [\"\"], \"CONFIDENCE LEVEL\": [\"1\"], \"EC NUMBER\": [\"|2.3.1.85|2.3.1.86|4.2.1.58|4.2.1.60|4.2.1.61|\"], \"AUTHORS\": [\"\"], \"PROTEIN_ASSOCIATION\": [\"\"], \"PROTEIN ASSOCIATION\": [\"\"], \"SUBSYSTEM\": [\"Biosynthesis of unsaturated fatty acids or Fatty acid metabolism or Biotin metabolism or Lipid metabolism or Biosynthesis of antibiotics\"]}, \"metabolites\": {\"m_3hxdd_acp_c\": -1.0, \"m_h2o_c\": 1.0, \"m_2edd_acp_c\": 1.0}}, {\"name\": \"(3R)-3-Hydroxypalmitoyl-[acyl-carrier-protein] hydro-lyase\", \"gene_reaction_rule\": \"\", \"id\": \"FA_2HDACP\", \"lower_bound\": -1000, \"upper_bound\": 1000.0, \"subsystem\": \"Biosynthesis of unsaturated fatty acids or Fatty acid metabolism or Biotin metabolism or Lipid metabolism or Biosynthesis of antibiotics\", \"notes\": {\"GENE ASSOCIATION\": [\"\"], \"CONFIDENCE LEVEL\": [\"1\"], \"EC NUMBER\": [\"|2.3.1.85|2.3.1.86|4.2.1.61|\"], \"AUTHORS\": [\"\"], \"PROTEIN_ASSOCIATION\": [\"\"], \"PROTEIN ASSOCIATION\": [\"\"], \"SUBSYSTEM\": [\"Biosynthesis of unsaturated fatty acids or Fatty acid metabolism or Biotin metabolism or Lipid metabolism or Biosynthesis of antibiotics\"]}, \"metabolites\": {\"m_3hpacp_c\": -1.0, \"m_h2o_c\": 1.0, \"m_2hdacp_c\": 1.0}}, {\"name\": \"(2-trans-11-cis)-vaccen-2-enoyl-acp: hydro-lyase\", \"gene_reaction_rule\": \"( Tery_3319 )\", \"id\": \"FA_2TCVE\", \"lower_bound\": 0.0, \"upper_bound\": 1000.0, \"subsystem\": \"Biosynthesis of unsaturated fatty acids or Fatty acid metabolism or Biotin metabolism or Lipid metabolism or Biosynthesis of antibiotics\", \"notes\": {\"CONFIDENCE LEVEL\": [\"2\"], \"EC NUMBER\": [\"4.2.1.59\"], \"GENE ASSOCIATION\": [\"( Tery_3319 )\"], \"AUTHORS\": [\"\"], \"PROTEIN_ASSOCIATION\": [\"\"], \"PROTEIN ASSOCIATION\": [\"\"], \"SUBSYSTEM\": [\"Biosynthesis of unsaturated fatty acids or Fatty acid metabolism or Biotin metabolism or Lipid metabolism or Biosynthesis of antibiotics\"]}, \"metabolites\": {\"m_3hxv_acp_c\": -1.0, \"m_2tcve_acp_c\": 1.0, \"m_h2o_c\": 1.0}}, {\"name\": \"3-Hydroxyoctodecanoyl-ACP:NADP+ oxidoreductase\", \"gene_reaction_rule\": \"\", \"id\": \"FA_3HXC18\", \"lower_bound\": -1000.0, \"upper_bound\": 1000.0, \"subsystem\": \"Biosynthesis of unsaturated fatty acids or Fatty acid metabolism or Biotin metabolism or Lipid metabolism or Biosynthesis of antibiotics\", \"notes\": {\"GENE ASSOCIATION\": [\"\"], \"CONFIDENCE LEVEL\": [\"1\"], \"EC NUMBER\": [\"1.1.1.0\"], \"AUTHORS\": [\"\"], \"PROTEIN_ASSOCIATION\": [\"\"], \"PROTEIN ASSOCIATION\": [\"\"], \"SUBSYSTEM\": [\"Biosynthesis of unsaturated fatty acids or Fatty acid metabolism or Biotin metabolism or Lipid metabolism or Biosynthesis of antibiotics\"]}, \"metabolites\": {\"m_h_c\": -1.0, \"m_nadph_c\": -1.0, \"m_3ood_acp_c\": -1.0, \"m_3hxc18_acp_c\": 1.0, \"m_nadp_c\": 1.0}}, {\"name\": \"(3R)-3-hydroxy-cis-delta9-hexadecenoyl: 3-ketoacyl-ACP reductase, 3-oxoacyl-ACP reductase\", \"gene_reaction_rule\": \"( Tery_3758 )\", \"id\": \"FA_3HXHD\", \"lower_bound\": -1000, \"upper_bound\": 1000.0, \"subsystem\": \"Biosynthesis of unsaturated fatty acids or Fatty acid metabolism or Biotin metabolism or Lipid metabolism or Biosynthesis of antibiotics\", \"notes\": {\"CONFIDENCE LEVEL\": [\"2\"], \"EC NUMBER\": [\"1.1.1.100\"], \"GENE ASSOCIATION\": [\"( Tery_3758 )\"], \"AUTHORS\": [\"\"], \"PROTEIN_ASSOCIATION\": [\"\"], \"PROTEIN ASSOCIATION\": [\"\"], \"SUBSYSTEM\": [\"Biosynthesis of unsaturated fatty acids or Fatty acid metabolism or Biotin metabolism or Lipid metabolism or Biosynthesis of antibiotics\"]}, \"metabolites\": {\"m_h_c\": -1.0, \"m_3ohd_acp_c\": -1.0, \"m_nadph_c\": -1.0, \"m_3hxhd_acp_c\": 1.0, \"m_nadp_c\": 1.0}}, {\"name\": \"beta-ketoacyl synthase\", \"gene_reaction_rule\": \"( Tery_3758 )\", \"id\": \"FA_3HXTD\", \"lower_bound\": -1000, \"upper_bound\": 1000.0, \"subsystem\": \"Biosynthesis of unsaturated fatty acids or Fatty acid metabolism or Biotin metabolism or Lipid metabolism or Biosynthesis of antibiotics\", \"notes\": {\"CONFIDENCE LEVEL\": [\"2\"], \"EC NUMBER\": [\"1.1.1.100\"], \"GENE ASSOCIATION\": [\"( Tery_3758 )\"], \"AUTHORS\": [\"\"], \"PROTEIN_ASSOCIATION\": [\"\"], \"PROTEIN ASSOCIATION\": [\"\"], \"SUBSYSTEM\": [\"Biosynthesis of unsaturated fatty acids or Fatty acid metabolism or Biotin metabolism or Lipid metabolism or Biosynthesis of antibiotics\"]}, \"metabolites\": {\"m_h_c\": -1.0, \"m_3otd_acp_c\": -1.0, \"m_nadph_c\": -1.0, \"m_3hxtd_acp_c\": 1.0, \"m_nadp_c\": 1.0}}, {\"name\": \"(R)-3-hydroxy-cis-vacc-11-enoyl: 3-ketoacyl-ACP reductase, 3-oxoacyl-ACP reductase\", \"gene_reaction_rule\": \"( Tery_3758 )\", \"id\": \"FA_3HXV\", \"lower_bound\": 0.0, \"upper_bound\": 1000.0, \"subsystem\": \"Biosynthesis of unsaturated fatty acids or Fatty acid metabolism or Biotin metabolism or Lipid metabolism or Biosynthesis of antibiotics\", \"notes\": {\"CONFIDENCE LEVEL\": [\"2\"], \"EC NUMBER\": [\"1.1.1.100\"], \"GENE ASSOCIATION\": [\"( Tery_3758 )\"], \"AUTHORS\": [\"\"], \"PROTEIN_ASSOCIATION\": [\"\"], \"PROTEIN ASSOCIATION\": [\"\"], \"SUBSYSTEM\": [\"Biosynthesis of unsaturated fatty acids or Fatty acid metabolism or Biotin metabolism or Lipid metabolism or Biosynthesis of antibiotics\"]}, \"metabolites\": {\"m_h_c\": -1.0, \"m_3ove_acp_c\": -1.0, \"m_nadph_c\": -1.0, \"m_3hxv_acp_c\": 1.0, \"m_nadp_c\": 1.0}}, {\"name\": \"(3R)-3-Hydroxytetradecanoyl-[acyl-carrier-protein]:NADP+\", \"gene_reaction_rule\": \"\", \"id\": \"FA_3OC14\", \"lower_bound\": -1000, \"upper_bound\": 1000.0, \"subsystem\": \"Biosynthesis of unsaturated fatty acids or Fatty acid metabolism or Biotin metabolism or Lipid metabolism or Biosynthesis of antibiotics\", \"notes\": {\"GENE ASSOCIATION\": [\"\"], \"CONFIDENCE LEVEL\": [\"1\"], \"EC NUMBER\": [\"|1.1.1.100|2.3.1.85|2.3.1.86|\"], \"AUTHORS\": [\"\"], \"PROTEIN_ASSOCIATION\": [\"\"], \"PROTEIN ASSOCIATION\": [\"\"], \"SUBSYSTEM\": [\"Biosynthesis of unsaturated fatty acids or Fatty acid metabolism or Biotin metabolism or Lipid metabolism or Biosynthesis of antibiotics\"]}, \"metabolites\": {\"m_h_c\": -1.0, \"m_nadph_c\": -1.0, \"m_3oc14_acp_c\": -1.0, \"m_hma_c\": 1.0, \"m_nadp_c\": 1.0}}, {\"name\": \"dodecanoyl-[acyl-carrier-protein]:malonyl-[acyl-carrier-protein]\", \"gene_reaction_rule\": \"( Tery_0451 ) and ( Tery_1817 )\", \"id\": \"FA_3OC14_A\", \"lower_bound\": -1000, \"upper_bound\": 1000.0, \"subsystem\": \"Biosynthesis of unsaturated fatty acids or Biotin metabolism or Lysine biosynthesis or Lipid metabolism or Biosynthesis of antibiotics\", \"notes\": {\"CONFIDENCE LEVEL\": [\"2\"], \"EC NUMBER\": [\"( 2.3.1.41 and 2.3.1.179 or 2.3.1.41 and 2.3.1.180 )\"], \"GENE ASSOCIATION\": [\"( Tery_0451 ) and ( Tery_1817 )\"], \"AUTHORS\": [\"\"], \"PROTEIN_ASSOCIATION\": [\"\"], \"PROTEIN ASSOCIATION\": [\"\"], \"SUBSYSTEM\": [\"Biosynthesis of unsaturated fatty acids or Biotin metabolism or Lysine biosynthesis or Lipid metabolism or Biosynthesis of antibiotics\"]}, \"metabolites\": {\"m_h_c\": -1.0, \"m_dd_acp_c\": -1.0, \"m_mal_acp_c\": -1.0, \"m_co2_c\": 1.0, \"m_acp_c\": 1.0, \"m_3oc14_acp_c\": 1.0}}, {\"name\": \"(3R)-3-Hydroxydecanoyl-[acyl-carrier-protein]:NADP+ oxidoreductase\", \"gene_reaction_rule\": \"\", \"id\": \"FA_3OD\", \"lower_bound\": -1000, \"upper_bound\": 1000.0, \"subsystem\": \"Biosynthesis of unsaturated fatty acids or Fatty acid metabolism or Biotin metabolism or Lipid metabolism or Biosynthesis of antibiotics\", \"notes\": {\"GENE ASSOCIATION\": [\"\"], \"CONFIDENCE LEVEL\": [\"1\"], \"EC NUMBER\": [\"|1.1.1.100|2.3.1.85|2.3.1.86|\"], \"AUTHORS\": [\"\"], \"PROTEIN_ASSOCIATION\": [\"\"], \"PROTEIN ASSOCIATION\": [\"\"], \"SUBSYSTEM\": [\"Biosynthesis of unsaturated fatty acids or Fatty acid metabolism or Biotin metabolism or Lipid metabolism or Biosynthesis of antibiotics\"]}, \"metabolites\": {\"m_h_c\": -1.0, \"m_nadph_c\": -1.0, \"m_3od_acp_c\": -1.0, \"m_3hxd_acp_c\": 1.0, \"m_nadp_c\": 1.0}}, {\"name\": \"Octanoyl-[acyl-carrier protein]:malonyl-[acyl-carrier-protein]\", \"gene_reaction_rule\": \"( Tery_0451 ) and ( Tery_1817 )\", \"id\": \"FA_3OD_A\", \"lower_bound\": -1000, \"upper_bound\": 1000.0, \"subsystem\": \"Biosynthesis of unsaturated fatty acids or Fatty acid metabolism or Biotin metabolism or Lipid metabolism or Biosynthesis of antibiotics\", \"notes\": {\"CONFIDENCE LEVEL\": [\"2\"], \"EC NUMBER\": [\"( 2.3.1.41 and 2.3.1.179 or 2.3.1.41 and 2.3.1.180 )\"], \"GENE ASSOCIATION\": [\"( Tery_0451 ) and ( Tery_1817 )\"], \"AUTHORS\": [\"\"], \"PROTEIN_ASSOCIATION\": [\"\"], \"PROTEIN ASSOCIATION\": [\"\"], \"SUBSYSTEM\": [\"Biosynthesis of unsaturated fatty acids or Fatty acid metabolism or Biotin metabolism or Lipid metabolism or Biosynthesis of antibiotics\"]}, \"metabolites\": {\"m_h_c\": -1.0, \"m_o_acp_c\": -1.0, \"m_mal_acp_c\": -1.0, \"m_3od_acp_c\": 1.0, \"m_acp_c\": 1.0, \"m_co2_c\": 1.0}}, {\"name\": \"(3R)-3-Hydroxydodecanoyl-[acyl-carrier-protein]:NADP+ oxidoreductase\", \"gene_reaction_rule\": \"\", \"id\": \"FA_3ODD\", \"lower_bound\": -1000, \"upper_bound\": 1000.0, \"subsystem\": \"Biosynthesis of unsaturated fatty acids or Fatty acid metabolism or Biotin metabolism or Lipid metabolism or Biosynthesis of antibiotics\", \"notes\": {\"GENE ASSOCIATION\": [\"\"], \"CONFIDENCE LEVEL\": [\"1\"], \"EC NUMBER\": [\"|1.1.1.100|2.3.1.85|2.3.1.86|\"], \"AUTHORS\": [\"\"], \"PROTEIN_ASSOCIATION\": [\"\"], \"PROTEIN ASSOCIATION\": [\"\"], \"SUBSYSTEM\": [\"Biosynthesis of unsaturated fatty acids or Fatty acid metabolism or Biotin metabolism or Lipid metabolism or Biosynthesis of antibiotics\"]}, \"metabolites\": {\"m_h_c\": -1.0, \"m_3odd_acp_c\": -1.0, \"m_nadph_c\": -1.0, \"m_3hxdd_acp_c\": 1.0, \"m_nadp_c\": 1.0}}, {\"name\": \"Decanoyl-[acyl-carrier protein]:malonyl-[acyl-carrier-protein]\", \"gene_reaction_rule\": \"( Tery_0451 ) and ( Tery_1817 )\", \"id\": \"FA_3ODD_A\", \"lower_bound\": -1000, \"upper_bound\": 1000.0, \"subsystem\": \"Biosynthesis of unsaturated fatty acids or Fatty acid metabolism or Biotin metabolism or Lipid metabolism or Biosynthesis of antibiotics\", \"notes\": {\"CONFIDENCE LEVEL\": [\"2\"], \"EC NUMBER\": [\"( 2.3.1.41 and 2.3.1.179 or 2.3.1.41 and 2.3.1.180 )\"], \"GENE ASSOCIATION\": [\"( Tery_0451 ) and ( Tery_1817 )\"], \"AUTHORS\": [\"\"], \"PROTEIN_ASSOCIATION\": [\"\"], \"PROTEIN ASSOCIATION\": [\"\"], \"SUBSYSTEM\": [\"Biosynthesis of unsaturated fatty acids or Fatty acid metabolism or Biotin metabolism or Lipid metabolism or Biosynthesis of antibiotics\"]}, \"metabolites\": {\"m_h_c\": -1.0, \"m_dec_acp_c\": -1.0, \"m_mal_acp_c\": -1.0, \"m_3odd_acp_c\": 1.0, \"m_acp_c\": 1.0, \"m_co2_c\": 1.0}}, {\"name\": \"3-oxo-cis-delta9-hexadecanoyl: beta-ketoacyl synthase\", \"gene_reaction_rule\": \"( Tery_0451 ) and ( Tery_1817 )\", \"id\": \"FA_3OHD\", \"lower_bound\": -1000, \"upper_bound\": 1000.0, \"subsystem\": \"Biosynthesis of unsaturated fatty acids or Fatty acid metabolism or Biotin metabolism or Lipid metabolism or Biosynthesis of antibiotics\", \"notes\": {\"CONFIDENCE LEVEL\": [\"2\"], \"EC NUMBER\": [\"( 2.3.1.41 and 2.3.1.179 or 2.3.1.41 and 2.3.1.180 )\"], \"GENE ASSOCIATION\": [\"( Tery_0451 ) and ( Tery_1817 )\"], \"AUTHORS\": [\"\"], \"PROTEIN_ASSOCIATION\": [\"\"], \"PROTEIN ASSOCIATION\": [\"\"], \"SUBSYSTEM\": [\"Biosynthesis of unsaturated fatty acids or Fatty acid metabolism or Biotin metabolism or Lipid metabolism or Biosynthesis of antibiotics\"]}, \"metabolites\": {\"m_h_c\": -1.0, \"m_td_acp_c\": -1.0, \"m_mal_acp_c\": -1.0, \"m_acp_c\": 1.0, \"m_3ohd_acp_c\": 1.0, \"m_co2_c\": 1.0}}, {\"name\": \"(3R)-3-Hydroxypalmitoyl-[acyl-carrier-protein]:NADP+ oxidoreductase\", \"gene_reaction_rule\": \"\", \"id\": \"FA_3OHEXD\", \"lower_bound\": -1000, \"upper_bound\": 1000.0, \"subsystem\": \"Biosynthesis of unsaturated fatty acids or Fatty acid metabolism or Biotin metabolism or Lipid metabolism or Biosynthesis of antibiotics\", \"notes\": {\"GENE ASSOCIATION\": [\"\"], \"CONFIDENCE LEVEL\": [\"1\"], \"EC NUMBER\": [\"|1.1.1.100|2.3.1.85|2.3.1.86|\"], \"AUTHORS\": [\"\"], \"PROTEIN_ASSOCIATION\": [\"\"], \"PROTEIN ASSOCIATION\": [\"\"], \"SUBSYSTEM\": [\"Biosynthesis of unsaturated fatty acids or Fatty acid metabolism or Biotin metabolism or Lipid metabolism or Biosynthesis of antibiotics\"]}, \"metabolites\": {\"m_nadph_c\": -1.0, \"m_3_ohexd_acp_c\": -1.0, \"m_h_c\": -1.0, \"m_3hpacp_c\": 1.0, \"m_nadp_c\": 1.0}}, {\"name\": \"Tetradecanoyl-[acyl-carrier protein]:malonyl-[acyl-carrier-protein]\", \"gene_reaction_rule\": \"( Tery_0451 ) and ( Tery_1817 )\", \"id\": \"FA_3OHEXD_A\", \"lower_bound\": -1000, \"upper_bound\": 1000.0, \"subsystem\": \"Biosynthesis of unsaturated fatty acids or Fatty acid metabolism or Biotin metabolism or Lipid metabolism or Biosynthesis of antibiotics\", \"notes\": {\"CONFIDENCE LEVEL\": [\"2\"], \"EC NUMBER\": [\"( 2.3.1.41 and 2.3.1.179 or 2.3.1.41 and 2.3.1.180 )\"], \"GENE ASSOCIATION\": [\"( Tery_0451 ) and ( Tery_1817 )\"], \"AUTHORS\": [\"\"], \"PROTEIN_ASSOCIATION\": [\"\"], \"PROTEIN ASSOCIATION\": [\"\"], \"SUBSYSTEM\": [\"Biosynthesis of unsaturated fatty acids or Fatty acid metabolism or Biotin metabolism or Lipid metabolism or Biosynthesis of antibiotics\"]}, \"metabolites\": {\"m_h_c\": -1.0, \"m_myr_acp_c\": -1.0, \"m_mal_acp_c\": -1.0, \"m_3_ohexd_acp_c\": 1.0, \"m_acp_c\": 1.0, \"m_co2_c\": 1.0}}, {\"name\": \"(3R)-3-Hydroxyoctanoyl-[acyl-carrier-protein]:NADP+ oxidoreductase\", \"gene_reaction_rule\": \"\", \"id\": \"FA_3OO\", \"lower_bound\": -1000, \"upper_bound\": 1000.0, \"subsystem\": \"Biosynthesis of unsaturated fatty acids or Fatty acid metabolism or Biotin metabolism or Lipid metabolism or Biosynthesis of antibiotics\", \"notes\": {\"GENE ASSOCIATION\": [\"\"], \"CONFIDENCE LEVEL\": [\"1\"], \"EC NUMBER\": [\"|1.1.1.100|2.3.1.85|2.3.1.86|\"], \"AUTHORS\": [\"\"], \"PROTEIN_ASSOCIATION\": [\"\"], \"PROTEIN ASSOCIATION\": [\"\"], \"SUBSYSTEM\": [\"Biosynthesis of unsaturated fatty acids or Fatty acid metabolism or Biotin metabolism or Lipid metabolism or Biosynthesis of antibiotics\"]}, \"metabolites\": {\"m_h_c\": -1.0, \"m_3oo_acp_c\": -1.0, \"m_nadph_c\": -1.0, \"m_3hxo_acp_c\": 1.0, \"m_nadp_c\": 1.0}}, {\"name\": \"hexanoyl-[acyl-carrier protein]:malonyl-[acyl-carrier-protein]\", \"gene_reaction_rule\": \"( Tery_0451 ) and ( Tery_1817 )\", \"id\": \"FA_3OO_A\", \"lower_bound\": -1000, \"upper_bound\": 1000.0, \"subsystem\": \"Biosynthesis of unsaturated fatty acids or Fatty acid metabolism or Biotin metabolism or Lipid metabolism or Biosynthesis of antibiotics\", \"notes\": {\"CONFIDENCE LEVEL\": [\"2\"], \"EC NUMBER\": [\"( 2.3.1.41 and 2.3.1.179 or 2.3.1.41 and 2.3.1.180 )\"], \"GENE ASSOCIATION\": [\"( Tery_0451 ) and ( Tery_1817 )\"], \"AUTHORS\": [\"\"], \"PROTEIN_ASSOCIATION\": [\"\"], \"PROTEIN ASSOCIATION\": [\"\"], \"SUBSYSTEM\": [\"Biosynthesis of unsaturated fatty acids or Fatty acid metabolism or Biotin metabolism or Lipid metabolism or Biosynthesis of antibiotics\"]}, \"metabolites\": {\"m_h_c\": -1.0, \"m_h_acp_c\": -1.0, \"m_mal_acp_c\": -1.0, \"m_co2_c\": 1.0, \"m_acp_c\": 1.0, \"m_3oo_acp_c\": 1.0}}, {\"name\": \"beta-ketoacyl synthase\", \"gene_reaction_rule\": \"( Tery_0451 ) and ( Tery_1817 )\", \"id\": \"FA_3OTD\", \"lower_bound\": -1000, \"upper_bound\": 1000.0, \"subsystem\": \"Biosynthesis of unsaturated fatty acids or Fatty acid metabolism or Biotin metabolism or Lipid metabolism or Biosynthesis of antibiotics\", \"notes\": {\"CONFIDENCE LEVEL\": [\"2\"], \"EC NUMBER\": [\"( 2.3.1.41 and 2.3.1.179 or 2.3.1.41 and 2.3.1.180 )\"], \"GENE ASSOCIATION\": [\"( Tery_0451 ) and ( Tery_1817 )\"], \"AUTHORS\": [\"\"], \"PROTEIN_ASSOCIATION\": [\"\"], \"PROTEIN ASSOCIATION\": [\"\"], \"SUBSYSTEM\": [\"Biosynthesis of unsaturated fatty acids or Fatty acid metabolism or Biotin metabolism or Lipid metabolism or Biosynthesis of antibiotics\"]}, \"metabolites\": {\"m_h_c\": -1.0, \"m_2edd_acp_c\": -1.0, \"m_mal_acp_c\": -1.0, \"m_acp_c\": 1.0, \"m_3otd_acp_c\": 1.0, \"m_co2_c\": 1.0}}, {\"name\": \"3-oxo-cis-vacc-11-enoyl\", \"gene_reaction_rule\": \"( Tery_0451 ) and ( Tery_1817 )\", \"id\": \"FA_3OVE\", \"lower_bound\": 0.0, \"upper_bound\": 1000.0, \"subsystem\": \"Biosynthesis of unsaturated fatty acids or Fatty acid metabolism or Biotin metabolism or Lipid metabolism or Biosynthesis of antibiotics\", \"notes\": {\"CONFIDENCE LEVEL\": [\"2\"], \"EC NUMBER\": [\"( 2.3.1.41 and 2.3.1.179 or 2.3.1.41 and 2.3.1.180 )\"], \"GENE ASSOCIATION\": [\"( Tery_0451 ) and ( Tery_1817 )\"], \"AUTHORS\": [\"\"], \"PROTEIN_ASSOCIATION\": [\"\"], \"PROTEIN ASSOCIATION\": [\"\"], \"SUBSYSTEM\": [\"Biosynthesis of unsaturated fatty acids or Fatty acid metabolism or Biotin metabolism or Lipid metabolism or Biosynthesis of antibiotics\"]}, \"metabolites\": {\"m_h_c\": -1.0, \"m_hdacp_c\": -1.0, \"m_mal_acp_c\": -1.0, \"m_3ove_acp_c\": 1.0, \"m_acp_c\": 1.0, \"m_co2_c\": 1.0}}, {\"name\": \"(3R)-3-Hydroxyhexanoyl-[acyl-carrier-protein]:NADP+ oxidoreductase\", \"gene_reaction_rule\": \"( Tery_0451 ) and ( Tery_1817 )\", \"id\": \"FA_3OXOHEX\", \"lower_bound\": -1000, \"upper_bound\": 1000.0, \"subsystem\": \"Biosynthesis of unsaturated fatty acids or Fatty acid metabolism or Biotin metabolism or Lipid metabolism or Biosynthesis of antibiotics\", \"notes\": {\"CONFIDENCE LEVEL\": [\"2\"], \"EC NUMBER\": [\"( 2.3.1.41 and 2.3.1.179 or 2.3.1.41 and 2.3.1.180 )\"], \"GENE ASSOCIATION\": [\"( Tery_0451 ) and ( Tery_1817 )\"], \"AUTHORS\": [\"\"], \"PROTEIN_ASSOCIATION\": [\"\"], \"PROTEIN ASSOCIATION\": [\"\"], \"SUBSYSTEM\": [\"Biosynthesis of unsaturated fatty acids or Fatty acid metabolism or Biotin metabolism or Lipid metabolism or Biosynthesis of antibiotics\"]}, \"metabolites\": {\"m_h_c\": -1.0, \"m_3_oxohex_acp_c\": -1.0, \"m_nadph_c\": -1.0, \"m_nadp_c\": 1.0, \"m_3hxc6_acp_c\": 1.0}}, {\"name\": \"butyryl-[acyl-carrier protein]:malonyl-[acyl-carrier-protein]\", \"gene_reaction_rule\": \"( Tery_0451 ) and ( Tery_1817 )\", \"id\": \"FA_3OXOHEX_A\", \"lower_bound\": -1000, \"upper_bound\": 1000.0, \"subsystem\": \"Biosynthesis of unsaturated fatty acids or Fatty acid metabolism or Biotin metabolism or Lipid metabolism or Biosynthesis of antibiotics\", \"notes\": {\"CONFIDENCE LEVEL\": [\"2\"], \"EC NUMBER\": [\"( 2.3.1.41 and 2.3.1.179 or 2.3.1.41 and 2.3.1.180 )\"], \"GENE ASSOCIATION\": [\"( Tery_0451 ) and ( Tery_1817 )\"], \"AUTHORS\": [\"\"], \"PROTEIN_ASSOCIATION\": [\"\"], \"PROTEIN ASSOCIATION\": [\"\"], \"SUBSYSTEM\": [\"Biosynthesis of unsaturated fatty acids or Fatty acid metabolism or Biotin metabolism or Lipid metabolism or Biosynthesis of antibiotics\"]}, \"metabolites\": {\"m_h_c\": -1.0, \"m_but_acp_c\": -1.0, \"m_mal_acp_c\": -1.0, \"m_3_oxohex_acp_c\": 1.0, \"m_acp_c\": 1.0, \"m_co2_c\": 1.0}}, {\"name\": \"4-methyl-3-oxo-hexanoyl-ACP:NADP+ oxidoreductase\", \"gene_reaction_rule\": \"\", \"id\": \"FA_4M3HHX\", \"lower_bound\": -1000.0, \"upper_bound\": 1000.0, \"subsystem\": \"Biosynthesis of unsaturated fatty acids or Fatty acid metabolism or Biotin metabolism or Lipid metabolism or Biosynthesis of antibiotics\", \"notes\": {\"GENE ASSOCIATION\": [\"\"], \"CONFIDENCE LEVEL\": [\"1\"], \"EC NUMBER\": [\"1.1.1.0\"], \"AUTHORS\": [\"\"], \"PROTEIN_ASSOCIATION\": [\"\"], \"PROTEIN ASSOCIATION\": [\"\"], \"SUBSYSTEM\": [\"Biosynthesis of unsaturated fatty acids or Fatty acid metabolism or Biotin metabolism or Lipid metabolism or Biosynthesis of antibiotics\"]}, \"metabolites\": {\"m_nadph_c\": -1.0, \"m_4m3oh_acp_c\": -1.0, \"m_h_c\": -1.0, \"m_4m3hh_acp_c\": 1.0, \"m_nadp_c\": 1.0}}, {\"name\": \"4-methyl-3-oxo-pentanoyl-ACP:NADP+ oxidoreductase\", \"gene_reaction_rule\": \"\", \"id\": \"FA_4M3HXP\", \"lower_bound\": -1000.0, \"upper_bound\": 1000.0, \"subsystem\": \"Biosynthesis of unsaturated fatty acids or Fatty acid metabolism or Biotin metabolism or Lipid metabolism or Biosynthesis of antibiotics\", \"notes\": {\"GENE ASSOCIATION\": [\"\"], \"CONFIDENCE LEVEL\": [\"1\"], \"EC NUMBER\": [\"1.1.1.0\"], \"AUTHORS\": [\"\"], \"PROTEIN_ASSOCIATION\": [\"\"], \"PROTEIN ASSOCIATION\": [\"\"], \"SUBSYSTEM\": [\"Biosynthesis of unsaturated fatty acids or Fatty acid metabolism or Biotin metabolism or Lipid metabolism or Biosynthesis of antibiotics\"]}, \"metabolites\": {\"m_h_c\": -1.0, \"m_nadph_c\": -1.0, \"m_4m3op_acp_c\": -1.0, \"m_4m3hxp_acp_c\": 1.0, \"m_nadp_c\": 1.0}}, {\"name\": \"4-methyl-trans-hex-2-enoyl-ACP:NAD+ oxidoreductase (A-specific)\", \"gene_reaction_rule\": \"\", \"id\": \"FA_4MH\", \"lower_bound\": 0.0, \"upper_bound\": 1000.0, \"subsystem\": \"Biosynthesis of unsaturated fatty acids or Fatty acid metabolism or Biotin metabolism or Lipid metabolism or Biosynthesis of antibiotics\", \"notes\": {\"GENE ASSOCIATION\": [\"\"], \"CONFIDENCE LEVEL\": [\"1\"], \"EC NUMBER\": [\"1.3.1.0\"], \"AUTHORS\": [\"\"], \"PROTEIN_ASSOCIATION\": [\"\"], \"PROTEIN ASSOCIATION\": [\"\"], \"SUBSYSTEM\": [\"Biosynthesis of unsaturated fatty acids or Fatty acid metabolism or Biotin metabolism or Lipid metabolism or Biosynthesis of antibiotics\"]}, \"metabolites\": {\"m_nadh_c\": -1.0, \"m_h_c\": -1.0, \"m_4mth2e_acp_c\": -1.0, \"m_nad_c\": 1.0, \"m_4mh_acp_c\": 1.0}}, {\"name\": \"4-methyl-trans-pent-2-enoyl-ACP:NAD+ oxidoreductase (A-specific)\", \"gene_reaction_rule\": \"\", \"id\": \"FA_4MP\", \"lower_bound\": 0.0, \"upper_bound\": 1000.0, \"subsystem\": \"Biosynthesis of unsaturated fatty acids or Fatty acid metabolism or Biotin metabolism or Lipid metabolism or Biosynthesis of antibiotics\", \"notes\": {\"GENE ASSOCIATION\": [\"\"], \"CONFIDENCE LEVEL\": [\"1\"], \"EC NUMBER\": [\"1.3.1.0\"], \"AUTHORS\": [\"\"], \"PROTEIN_ASSOCIATION\": [\"\"], \"PROTEIN ASSOCIATION\": [\"\"], \"SUBSYSTEM\": [\"Biosynthesis of unsaturated fatty acids or Fatty acid metabolism or Biotin metabolism or Lipid metabolism or Biosynthesis of antibiotics\"]}, \"metabolites\": {\"m_nadh_c\": -1.0, \"m_h_c\": -1.0, \"m_4mtp2e_acp_c\": -1.0, \"m_nad_c\": 1.0, \"m_4mp_acp_c\": 1.0}}, {\"name\": \"5-methyl-3-oxo-hexanoyl-ACP:NADP+ oxidoreductase\", \"gene_reaction_rule\": \"\", \"id\": \"FA_5M3HXH\", \"lower_bound\": -1000.0, \"upper_bound\": 1000.0, \"subsystem\": \"Biosynthesis of unsaturated fatty acids or Fatty acid metabolism or Biotin metabolism or Lipid metabolism or Biosynthesis of antibiotics\", \"notes\": {\"GENE ASSOCIATION\": [\"\"], \"CONFIDENCE LEVEL\": [\"1\"], \"EC NUMBER\": [\"1.1.1.0\"], \"AUTHORS\": [\"\"], \"PROTEIN_ASSOCIATION\": [\"\"], \"PROTEIN ASSOCIATION\": [\"\"], \"SUBSYSTEM\": [\"Biosynthesis of unsaturated fatty acids or Fatty acid metabolism or Biotin metabolism or Lipid metabolism or Biosynthesis of antibiotics\"]}, \"metabolites\": {\"m_h_c\": -1.0, \"m_5m3oh_acp_c\": -1.0, \"m_nadph_c\": -1.0, \"m_nadp_c\": 1.0, \"m_5m3hxh_acp_c\": 1.0}}, {\"name\": \"5-methyl-trans-hex-2-enoyl-ACP:NAD+ oxidoreductase (A-specific)\", \"gene_reaction_rule\": \"\", \"id\": \"FA_5MH\", \"lower_bound\": 0.0, \"upper_bound\": 1000.0, \"subsystem\": \"Biosynthesis of unsaturated fatty acids or Fatty acid metabolism or Biotin metabolism or Lipid metabolism or Biosynthesis of antibiotics\", \"notes\": {\"GENE ASSOCIATION\": [\"\"], \"CONFIDENCE LEVEL\": [\"1\"], \"EC NUMBER\": [\"1.3.1.0\"], \"AUTHORS\": [\"\"], \"PROTEIN_ASSOCIATION\": [\"\"], \"PROTEIN ASSOCIATION\": [\"\"], \"SUBSYSTEM\": [\"Biosynthesis of unsaturated fatty acids or Fatty acid metabolism or Biotin metabolism or Lipid metabolism or Biosynthesis of antibiotics\"]}, \"metabolites\": {\"m_nadh_c\": -1.0, \"m_h_c\": -1.0, \"m_5mth2e_acp_c\": -1.0, \"m_5mh_acp_c\": 1.0, \"m_nad_c\": 1.0}}, {\"name\": \"6-methyl-trans-oct-2-enoyl-ACP:NAD+ oxidoreductase (A-specific)\", \"gene_reaction_rule\": \"\", \"id\": \"FA_5MO\", \"lower_bound\": 0.0, \"upper_bound\": 1000.0, \"subsystem\": \"Biosynthesis of unsaturated fatty acids or Fatty acid metabolism or Biotin metabolism or Lipid metabolism or Biosynthesis of antibiotics\", \"notes\": {\"GENE ASSOCIATION\": [\"\"], \"CONFIDENCE LEVEL\": [\"1\"], \"EC NUMBER\": [\"1.3.1.0\"], \"AUTHORS\": [\"\"], \"PROTEIN_ASSOCIATION\": [\"\"], \"PROTEIN ASSOCIATION\": [\"\"], \"SUBSYSTEM\": [\"Biosynthesis of unsaturated fatty acids or Fatty acid metabolism or Biotin metabolism or Lipid metabolism or Biosynthesis of antibiotics\"]}, \"metabolites\": {\"m_nadh_c\": -1.0, \"m_h_c\": -1.0, \"m_6mto2e_acp_c\": -1.0, \"m_5mo_acp_c\": 1.0, \"m_nad_c\": 1.0}}, {\"name\": \"6-methyl-3-oxo-heptanoyl-ACP:NADP+ oxidoreductase\", \"gene_reaction_rule\": \"\", \"id\": \"FA_6M3HOHEP\", \"lower_bound\": -1000.0, \"upper_bound\": 1000.0, \"subsystem\": \"Biosynthesis of unsaturated fatty acids or Fatty acid metabolism or Biotin metabolism or Lipid metabolism or Biosynthesis of antibiotics\", \"notes\": {\"GENE ASSOCIATION\": [\"\"], \"CONFIDENCE LEVEL\": [\"1\"], \"EC NUMBER\": [\"1.1.1.0\"], \"AUTHORS\": [\"\"], \"PROTEIN_ASSOCIATION\": [\"\"], \"PROTEIN ASSOCIATION\": [\"\"], \"SUBSYSTEM\": [\"Biosynthesis of unsaturated fatty acids or Fatty acid metabolism or Biotin metabolism or Lipid metabolism or Biosynthesis of antibiotics\"]}, \"metabolites\": {\"m_h_c\": -1.0, \"m_6m3oh_acp_c\": -1.0, \"m_nadph_c\": -1.0, \"m_6m3hohep_acp_c\": 1.0, \"m_nadp_c\": 1.0}}, {\"name\": \"6-methyl-3-oxo-octanoyl-ACP:NADP+ oxidoreductase\", \"gene_reaction_rule\": \"\", \"id\": \"FA_6M3HXO\", \"lower_bound\": -1000.0, \"upper_bound\": 1000.0, \"subsystem\": \"Biosynthesis of unsaturated fatty acids or Fatty acid metabolism or Biotin metabolism or Lipid metabolism or Biosynthesis of antibiotics\", \"notes\": {\"GENE ASSOCIATION\": [\"\"], \"CONFIDENCE LEVEL\": [\"1\"], \"EC NUMBER\": [\"1.1.1.0\"], \"AUTHORS\": [\"\"], \"PROTEIN_ASSOCIATION\": [\"\"], \"PROTEIN ASSOCIATION\": [\"\"], \"SUBSYSTEM\": [\"Biosynthesis of unsaturated fatty acids or Fatty acid metabolism or Biotin metabolism or Lipid metabolism or Biosynthesis of antibiotics\"]}, \"metabolites\": {\"m_h_c\": -1.0, \"m_nadph_c\": -1.0, \"m_6m3oo_acp_c\": -1.0, \"m_nadp_c\": 1.0, \"m_6m3hxo_acp_c\": 1.0}}, {\"name\": \"6-methyl-trans-hept-2-enoyl-ACP:NAD+ oxidoreductase (A-specific)\", \"gene_reaction_rule\": \"\", \"id\": \"FA_6MH\", \"lower_bound\": 0.0, \"upper_bound\": 1000.0, \"subsystem\": \"Biosynthesis of unsaturated fatty acids or Fatty acid metabolism or Biotin metabolism or Lipid metabolism or Biosynthesis of antibiotics\", \"notes\": {\"GENE ASSOCIATION\": [\"\"], \"CONFIDENCE LEVEL\": [\"1\"], \"EC NUMBER\": [\"1.3.1.0\"], \"AUTHORS\": [\"\"], \"PROTEIN_ASSOCIATION\": [\"\"], \"PROTEIN ASSOCIATION\": [\"\"], \"SUBSYSTEM\": [\"Biosynthesis of unsaturated fatty acids or Fatty acid metabolism or Biotin metabolism or Lipid metabolism or Biosynthesis of antibiotics\"]}, \"metabolites\": {\"m_nadh_c\": -1.0, \"m_h_c\": -1.0, \"m_6mth2e_acp_c\": -1.0, \"m_6mh_acp_c\": 1.0, \"m_nad_c\": 1.0}}, {\"name\": \"7-methyl-3-oxo-octanoyl-ACP:NADP+ oxidoreductase\", \"gene_reaction_rule\": \"\", \"id\": \"FA_7M3HO\", \"lower_bound\": -1000.0, \"upper_bound\": 1000.0, \"subsystem\": \"Biosynthesis of unsaturated fatty acids or Fatty acid metabolism or Biotin metabolism or Lipid metabolism or Biosynthesis of antibiotics\", \"notes\": {\"GENE ASSOCIATION\": [\"\"], \"CONFIDENCE LEVEL\": [\"1\"], \"EC NUMBER\": [\"1.1.1.0\"], \"AUTHORS\": [\"\"], \"PROTEIN_ASSOCIATION\": [\"\"], \"PROTEIN ASSOCIATION\": [\"\"], \"SUBSYSTEM\": [\"Biosynthesis of unsaturated fatty acids or Fatty acid metabolism or Biotin metabolism or Lipid metabolism or Biosynthesis of antibiotics\"]}, \"metabolites\": {\"m_h_c\": -1.0, \"m_7m3oo_acp_c\": -1.0, \"m_nadph_c\": -1.0, \"m_nadp_c\": 1.0, \"m_7m3hoo_acp_c\": 1.0}}, {\"name\": \"7-methyl-trans-oct-2-enoyl-ACP:NAD+ oxidoreductase (A-specific)\", \"gene_reaction_rule\": \"\", \"id\": \"FA_7MO\", \"lower_bound\": 0.0, \"upper_bound\": 1000.0, \"subsystem\": \"Biosynthesis of unsaturated fatty acids or Fatty acid metabolism or Biotin metabolism or Lipid metabolism or Biosynthesis of antibiotics\", \"notes\": {\"GENE ASSOCIATION\": [\"\"], \"CONFIDENCE LEVEL\": [\"1\"], \"EC NUMBER\": [\"1.3.1.0\"], \"AUTHORS\": [\"\"], \"PROTEIN_ASSOCIATION\": [\"\"], \"PROTEIN ASSOCIATION\": [\"\"], \"SUBSYSTEM\": [\"Biosynthesis of unsaturated fatty acids or Fatty acid metabolism or Biotin metabolism or Lipid metabolism or Biosynthesis of antibiotics\"]}, \"metabolites\": {\"m_nadh_c\": -1.0, \"m_h_c\": -1.0, \"m_7mto2e_acp_c\": -1.0, \"m_nad_c\": 1.0, \"m_7mo_acp_c\": 1.0}}, {\"name\": \"8-methyl-3-oxo-decanoyl-ACP:NADP+ oxidoreductase\", \"gene_reaction_rule\": \"\", \"id\": \"FA_8M3HD\", \"lower_bound\": -1000.0, \"upper_bound\": 1000.0, \"subsystem\": \"Biosynthesis of unsaturated fatty acids or Fatty acid metabolism or Biotin metabolism or Lipid metabolism or Biosynthesis of antibiotics\", \"notes\": {\"GENE ASSOCIATION\": [\"\"], \"CONFIDENCE LEVEL\": [\"1\"], \"EC NUMBER\": [\"1.1.1.0\"], \"AUTHORS\": [\"\"], \"PROTEIN_ASSOCIATION\": [\"\"], \"PROTEIN ASSOCIATION\": [\"\"], \"SUBSYSTEM\": [\"Biosynthesis of unsaturated fatty acids or Fatty acid metabolism or Biotin metabolism or Lipid metabolism or Biosynthesis of antibiotics\"]}, \"metabolites\": {\"m_8m3od_acp_c\": -1.0, \"m_h_c\": -1.0, \"m_nadph_c\": -1.0, \"m_nadp_c\": 1.0, \"m_8m3hd_acp_c\": 1.0}}, {\"name\": \"8-methyl-3-oxo-nonanoyl-ACP:NADP+ oxidoreductase\", \"gene_reaction_rule\": \"\", \"id\": \"FA_8M3HXN\", \"lower_bound\": -1000.0, \"upper_bound\": 1000.0, \"subsystem\": \"Biosynthesis of unsaturated fatty acids or Fatty acid metabolism or Biotin metabolism or Lipid metabolism or Biosynthesis of antibiotics\", \"notes\": {\"GENE ASSOCIATION\": [\"\"], \"CONFIDENCE LEVEL\": [\"1\"], \"EC NUMBER\": [\"1.1.1.0\"], \"AUTHORS\": [\"\"], \"PROTEIN_ASSOCIATION\": [\"\"], \"PROTEIN ASSOCIATION\": [\"\"], \"SUBSYSTEM\": [\"Biosynthesis of unsaturated fatty acids or Fatty acid metabolism or Biotin metabolism or Lipid metabolism or Biosynthesis of antibiotics\"]}, \"metabolites\": {\"m_h_c\": -1.0, \"m_8m3on_acp_c\": -1.0, \"m_nadph_c\": -1.0, \"m_8m3hxn_acp_c\": 1.0, \"m_nadp_c\": 1.0}}, {\"name\": \"8-methyl-trans-dec-2-enoyl-ACP:NAD+ oxidoreductase (A-specific)\", \"gene_reaction_rule\": \"\", \"id\": \"FA_8MD\", \"lower_bound\": 0.0, \"upper_bound\": 1000.0, \"subsystem\": \"Biosynthesis of unsaturated fatty acids or Fatty acid metabolism or Biotin metabolism or Lipid metabolism or Biosynthesis of antibiotics\", \"notes\": {\"GENE ASSOCIATION\": [\"\"], \"CONFIDENCE LEVEL\": [\"1\"], \"EC NUMBER\": [\"1.3.1.0\"], \"AUTHORS\": [\"\"], \"PROTEIN_ASSOCIATION\": [\"\"], \"PROTEIN ASSOCIATION\": [\"\"], \"SUBSYSTEM\": [\"Biosynthesis of unsaturated fatty acids or Fatty acid metabolism or Biotin metabolism or Lipid metabolism or Biosynthesis of antibiotics\"]}, \"metabolites\": {\"m_nadh_c\": -1.0, \"m_h_c\": -1.0, \"m_8mtd2e_acp_c\": -1.0, \"m_nad_c\": 1.0, \"m_8md_acp_c\": 1.0}}, {\"name\": \"8-methyl-trans-non-2-enoyl-ACP:NAD+ oxidoreductase (A-specific)\", \"gene_reaction_rule\": \"\", \"id\": \"FA_8MN\", \"lower_bound\": 0.0, \"upper_bound\": 1000.0, \"subsystem\": \"Biosynthesis of unsaturated fatty acids or Fatty acid metabolism or Biotin metabolism or Lipid metabolism or Biosynthesis of antibiotics\", \"notes\": {\"GENE ASSOCIATION\": [\"\"], \"CONFIDENCE LEVEL\": [\"1\"], \"EC NUMBER\": [\"1.3.1.0\"], \"AUTHORS\": [\"\"], \"PROTEIN_ASSOCIATION\": [\"\"], \"PROTEIN ASSOCIATION\": [\"\"], \"SUBSYSTEM\": [\"Biosynthesis of unsaturated fatty acids or Fatty acid metabolism or Biotin metabolism or Lipid metabolism or Biosynthesis of antibiotics\"]}, \"metabolites\": {\"m_nadh_c\": -1.0, \"m_h_c\": -1.0, \"m_8mtnon2e_acp_c\": -1.0, \"m_nad_c\": 1.0, \"m_8mn_acp_c\": 1.0}}, {\"name\": \"9-methyl-3-oxo-decanoyl-ACP:NADP+ oxidoreductase\", \"gene_reaction_rule\": \"\", \"id\": \"FA_9M3HXD\", \"lower_bound\": -1000.0, \"upper_bound\": 1000.0, \"subsystem\": \"Biosynthesis of unsaturated fatty acids or Fatty acid metabolism or Biotin metabolism or Lipid metabolism or Biosynthesis of antibiotics\", \"notes\": {\"GENE ASSOCIATION\": [\"\"], \"CONFIDENCE LEVEL\": [\"1\"], \"EC NUMBER\": [\"1.1.1.0\"], \"AUTHORS\": [\"\"], \"PROTEIN_ASSOCIATION\": [\"\"], \"PROTEIN ASSOCIATION\": [\"\"], \"SUBSYSTEM\": [\"Biosynthesis of unsaturated fatty acids or Fatty acid metabolism or Biotin metabolism or Lipid metabolism or Biosynthesis of antibiotics\"]}, \"metabolites\": {\"m_h_c\": -1.0, \"m_nadph_c\": -1.0, \"m_9m3od_acp_c\": -1.0, \"m_nadp_c\": 1.0, \"m_9m3hxd_acp_c\": 1.0}}, {\"name\": \"9-methyl-trans-dec-2-enoyl-ACP:NAD+ oxidoreductase (A-specific)\", \"gene_reaction_rule\": \"\", \"id\": \"FA_9MD\", \"lower_bound\": 0.0, \"upper_bound\": 1000.0, \"subsystem\": \"Biosynthesis of unsaturated fatty acids or Fatty acid metabolism or Biotin metabolism or Lipid metabolism or Biosynthesis of antibiotics\", \"notes\": {\"GENE ASSOCIATION\": [\"\"], \"CONFIDENCE LEVEL\": [\"1\"], \"EC NUMBER\": [\"1.3.1.0\"], \"AUTHORS\": [\"\"], \"PROTEIN_ASSOCIATION\": [\"\"], \"PROTEIN ASSOCIATION\": [\"\"], \"SUBSYSTEM\": [\"Biosynthesis of unsaturated fatty acids or Fatty acid metabolism or Biotin metabolism or Lipid metabolism or Biosynthesis of antibiotics\"]}, \"metabolites\": {\"m_nadh_c\": -1.0, \"m_h_c\": -1.0, \"m_9mtd2e_acp_c\": -1.0, \"m_9md_acp_c\": 1.0, \"m_nad_c\": 1.0}}, {\"name\": \"acetyl-CoA:[acyl-carrier-protein] S-acetyltransferase\", \"gene_reaction_rule\": \"( Tery_0451 ) and ( Tery_1817 )\", \"id\": \"FA_AC\", \"lower_bound\": -1000, \"upper_bound\": 1000.0, \"subsystem\": \"Biosynthesis of unsaturated fatty acids or Fatty acid metabolism or Biotin metabolism or Lipid metabolism or Biosynthesis of antibiotics\", \"notes\": {\"CONFIDENCE LEVEL\": [\"2\"], \"EC NUMBER\": [\"( 2.3.1.41 and 2.3.1.179 or 2.3.1.41 and 2.3.1.180 )\"], \"GENE ASSOCIATION\": [\"( Tery_0451 ) and ( Tery_1817 )\"], \"AUTHORS\": [\"\"], \"PROTEIN_ASSOCIATION\": [\"\"], \"PROTEIN ASSOCIATION\": [\"\"], \"SUBSYSTEM\": [\"Biosynthesis of unsaturated fatty acids or Fatty acid metabolism or Biotin metabolism or Lipid metabolism or Biosynthesis of antibiotics\"]}, \"metabolites\": {\"m_acp_c\": -1.0, \"m_accoa_c\": -1.0, \"m_coa_c\": 1.0, \"m_ac_acp_c\": 1.0}}, {\"name\": \"(3R)-3-Hydroxybutanoyl-[acyl-carrier protein]:NADP+ oxidoreductase\", \"gene_reaction_rule\": \"( Tery_0451 ) and ( Tery_1817 )\", \"id\": \"FA_ACAC\", \"lower_bound\": -1000, \"upper_bound\": 1000.0, \"subsystem\": \"Biosynthesis of unsaturated fatty acids or Fatty acid metabolism or Biotin metabolism or Lipid metabolism or Biosynthesis of antibiotics\", \"notes\": {\"CONFIDENCE LEVEL\": [\"2\"], \"EC NUMBER\": [\"( 2.3.1.41 and 2.3.1.179 or 2.3.1.41 and 2.3.1.180 )\"], \"GENE ASSOCIATION\": [\"( Tery_0451 ) and ( Tery_1817 )\"], \"AUTHORS\": [\"\"], \"PROTEIN_ASSOCIATION\": [\"\"], \"PROTEIN ASSOCIATION\": [\"\"], \"SUBSYSTEM\": [\"Biosynthesis of unsaturated fatty acids or Fatty acid metabolism or Biotin metabolism or Lipid metabolism or Biosynthesis of antibiotics\"]}, \"metabolites\": {\"m_h_c\": -1.0, \"m_acac_acp_c\": -1.0, \"m_nadph_c\": -1.0, \"m_nadp_c\": 1.0, \"m_3_hb_acp_c\": 1.0}}, {\"name\": \"Acyl-[acyl-carrier-protein]:malonyl-[acyl-carrier-protein]\", \"gene_reaction_rule\": \"( Tery_0451 ) and ( Tery_1817 )\", \"id\": \"FA_ACAC_A\", \"lower_bound\": -1000, \"upper_bound\": 1000.0, \"subsystem\": \"Biosynthesis of unsaturated fatty acids or Fatty acid metabolism or Biotin metabolism or Lipid metabolism or Biosynthesis of antibiotics\", \"notes\": {\"CONFIDENCE LEVEL\": [\"2\"], \"EC NUMBER\": [\"( 2.3.1.41 and 2.3.1.179 or 2.3.1.41 and 2.3.1.180 )\"], \"GENE ASSOCIATION\": [\"( Tery_0451 ) and ( Tery_1817 )\"], \"AUTHORS\": [\"\"], \"PROTEIN_ASSOCIATION\": [\"\"], \"PROTEIN ASSOCIATION\": [\"\"], \"SUBSYSTEM\": [\"Biosynthesis of unsaturated fatty acids or Fatty acid metabolism or Biotin metabolism or Lipid metabolism or Biosynthesis of antibiotics\"]}, \"metabolites\": {\"m_h_c\": -1.0, \"m_ac_acp_c\": -1.0, \"m_mal_acp_c\": -1.0, \"m_acac_acp_c\": 1.0, \"m_acp_c\": 1.0, \"m_co2_c\": 1.0}}, {\"name\": \"serine O-acetyltransferase\", \"gene_reaction_rule\": \"( Tery_3017 or Tery_4132 )\", \"id\": \"FA_ACSER\", \"lower_bound\": -1000.0, \"upper_bound\": 1000.0, \"subsystem\": \"Biosynthesis of unsaturated fatty acids or Fatty acid metabolism or Biotin metabolism or Lipid metabolism or Biosynthesis of antibiotics\", \"notes\": {\"CONFIDENCE LEVEL\": [\"2\"], \"EC NUMBER\": [\"2.3.1.30\"], \"GENE ASSOCIATION\": [\"( Tery_3017 or Tery_4132 )\"], \"AUTHORS\": [\"\"], \"PROTEIN_ASSOCIATION\": [\"\"], \"PROTEIN ASSOCIATION\": [\"\"], \"SUBSYSTEM\": [\"Biosynthesis of unsaturated fatty acids or Fatty acid metabolism or Biotin metabolism or Lipid metabolism or Biosynthesis of antibiotics\"]}, \"metabolites\": {\"m_ser_c\": -1.0, \"m_accoa_c\": -1.0, \"m_coa_c\": 1.0, \"m_acser_c\": 1.0}}, {\"name\": \"Aldehyde dehydrogenase: octanoate\", \"gene_reaction_rule\": \"( Tery_2652 or Tery_1926 )\", \"id\": \"FA_ADH_Oct\", \"lower_bound\": 0.0, \"upper_bound\": 1000.0, \"subsystem\": \"Biosynthesis of unsaturated fatty acids or Fatty acid metabolism or Biotin metabolism or Lipid metabolism or Biosynthesis of antibiotics\", \"notes\": {\"CONFIDENCE LEVEL\": [\"2\"], \"EC NUMBER\": [\"1.2.1.3\"], \"GENE ASSOCIATION\": [\"( Tery_2652 or Tery_1926 )\"], \"AUTHORS\": [\"\"], \"PROTEIN_ASSOCIATION\": [\"\"], \"PROTEIN ASSOCIATION\": [\"\"], \"SUBSYSTEM\": [\"Biosynthesis of unsaturated fatty acids or Fatty acid metabolism or Biotin metabolism or Lipid metabolism or Biosynthesis of antibiotics\"]}, \"metabolites\": {\"m_oal_c\": -1.0, \"m_h2o_c\": -1.0, \"m_nad_c\": -1.0, \"m_nadh_c\": 1.0, \"m_h_c\": 2.0, \"m_oate_c\": 1.0}}, {\"name\": \"6-Carboxyhexanoyl-CoA:L-alanine C-carboxyhexanoyltransferase\", \"gene_reaction_rule\": \"( Tery_0352 ) and ( Tery_1973 )\", \"id\": \"FA_AONA\", \"lower_bound\": -1000.0, \"upper_bound\": 1000.0, \"subsystem\": \"Biosynthesis of unsaturated fatty acids or Fatty acid metabolism or Biotin metabolism or Lipid metabolism or Biosynthesis of antibiotics\", \"notes\": {\"CONFIDENCE LEVEL\": [\"2\"], \"EC NUMBER\": [\"2.3.1.47\"], \"GENE ASSOCIATION\": [\"( Tery_0352 ) and ( Tery_1973 )\"], \"AUTHORS\": [\"\"], \"PROTEIN_ASSOCIATION\": [\"\"], \"PROTEIN ASSOCIATION\": [\"\"], \"SUBSYSTEM\": [\"Biosynthesis of unsaturated fatty acids or Fatty acid metabolism or Biotin metabolism or Lipid metabolism or Biosynthesis of antibiotics\"]}, \"metabolites\": {\"m_pim_coa_c\": -1.0, \"m_h_c\": -1.0, \"m_ala_c\": -1.0, \"m_aona_c\": 1.0, \"m_coa_c\": 1.0, \"m_co2_c\": 1.0}}, {\"name\": \"(3R)-3-Hydroxybutanoyl-[acyl-carrier-protein] hydro-lyase\", \"gene_reaction_rule\": \"\", \"id\": \"FA_BUT2E\", \"lower_bound\": -1000, \"upper_bound\": 1000.0, \"subsystem\": \"Biosynthesis of unsaturated fatty acids or Fatty acid metabolism or Biotin metabolism or Lipid metabolism or Biosynthesis of antibiotics\", \"notes\": {\"GENE ASSOCIATION\": [\"\"], \"CONFIDENCE LEVEL\": [\"1\"], \"EC NUMBER\": [\"4.2.1.58\"], \"AUTHORS\": [\"\"], \"PROTEIN_ASSOCIATION\": [\"\"], \"PROTEIN ASSOCIATION\": [\"\"], \"SUBSYSTEM\": [\"Biosynthesis of unsaturated fatty acids or Fatty acid metabolism or Biotin metabolism or Lipid metabolism or Biosynthesis of antibiotics\"]}, \"metabolites\": {\"m_3_hb_acp_c\": -1.0, \"m_h2o_c\": 1.0, \"m_but2e_acp_c\": 1.0}}, {\"name\": \"(3R)-3-Hydroxypalmitoyl-[acyl-carrier-protein] hydro-lyase\", \"gene_reaction_rule\": \"( Tery_0451 ) and ( Tery_1817 )\", \"id\": \"FA_C141\", \"lower_bound\": -1000.0, \"upper_bound\": 1000.0, \"subsystem\": \"Biosynthesis of unsaturated fatty acids or Fatty acid metabolism or Biotin metabolism or Lipid metabolism or Biosynthesis of antibiotics\", \"notes\": {\"CONFIDENCE LEVEL\": [\"2\"], \"EC NUMBER\": [\"( 2.3.1.41 and 2.3.1.179 or 2.3.1.41 and 2.3.1.180 )\"], \"GENE ASSOCIATION\": [\"( Tery_0451 ) and ( Tery_1817 )\"], \"AUTHORS\": [\"\"], \"PROTEIN_ASSOCIATION\": [\"\"], \"PROTEIN ASSOCIATION\": [\"\"], \"SUBSYSTEM\": [\"Biosynthesis of unsaturated fatty acids or Fatty acid metabolism or Biotin metabolism or Lipid metabolism or Biosynthesis of antibiotics\"]}, \"metabolites\": {\"m_hma_c\": -1.0, \"m_c141acp_c\": 1.0, \"m_h2o_c\": 1.0}}, {\"name\": \"(3R)-3-hydroxy-cis-delta7-tetradecenoyl: hydro-lyase\", \"gene_reaction_rule\": \"( Tery_3319 )\", \"id\": \"FA_CTD\", \"lower_bound\": -1000, \"upper_bound\": 1000.0, \"subsystem\": \"Biosynthesis of unsaturated fatty acids or Fatty acid metabolism or Biotin metabolism or Lipid metabolism or Biosynthesis of antibiotics\", \"notes\": {\"CONFIDENCE LEVEL\": [\"2\"], \"EC NUMBER\": [\"4.2.1.59\"], \"GENE ASSOCIATION\": [\"( Tery_3319 )\"], \"AUTHORS\": [\"\"], \"PROTEIN_ASSOCIATION\": [\"\"], \"PROTEIN ASSOCIATION\": [\"\"], \"SUBSYSTEM\": [\"Biosynthesis of unsaturated fatty acids or Fatty acid metabolism or Biotin metabolism or Lipid metabolism or Biosynthesis of antibiotics\"]}, \"metabolites\": {\"m_3hxtd_acp_c\": -1.0, \"m_h2o_c\": 1.0, \"m_ctd_acp_c\": 1.0}}, {\"name\": \"(3R)-3-Hydroxybutanoyl-[acyl-carrier-protein] hydro-lyase\", \"gene_reaction_rule\": \"( Tery_0451 ) and ( Tery_1817 )\", \"id\": \"FA_DECE\", \"lower_bound\": -1000, \"upper_bound\": 1000.0, \"subsystem\": \"Biosynthesis of unsaturated fatty acids or Fatty acid metabolism or Biotin metabolism or Lipid metabolism or Biosynthesis of antibiotics\", \"notes\": {\"CONFIDENCE LEVEL\": [\"2\"], \"EC NUMBER\": [\"( 2.3.1.41 and 2.3.1.179 or 2.3.1.41 and 2.3.1.180 )\"], \"GENE ASSOCIATION\": [\"( Tery_0451 ) and ( Tery_1817 )\"], \"AUTHORS\": [\"\"], \"PROTEIN_ASSOCIATION\": [\"\"], \"PROTEIN ASSOCIATION\": [\"\"], \"SUBSYSTEM\": [\"Biosynthesis of unsaturated fatty acids or Fatty acid metabolism or Biotin metabolism or Lipid metabolism or Biosynthesis of antibiotics\"]}, \"metabolites\": {\"m_3hxd_acp_c\": -1.0, \"m_dece_acp_c\": 1.0, \"m_h2o_c\": 1.0}}, {\"name\": \"Omega 3 Fatty Acid Desaturase\", \"gene_reaction_rule\": \"( Tery_4432 )\", \"id\": \"FA_DSLIN\", \"lower_bound\": -1000, \"upper_bound\": 1000.0, \"subsystem\": \"Biosynthesis of unsaturated fatty acids or Fatty acid metabolism or Biotin metabolism or Lipid metabolism or Biosynthesis of antibiotics\", \"notes\": {\"CONFIDENCE LEVEL\": [\"1\"], \"EC NUMBER\": [\"1.14.19.33\"], \"GENE ASSOCIATION\": [\"( Tery_4432 )\"], \"AUTHORS\": [\"\"], \"PROTEIN_ASSOCIATION\": [\"\"], \"PROTEIN ASSOCIATION\": [\"\"], \"SUBSYSTEM\": [\"Biosynthesis of unsaturated fatty acids or Fatty acid metabolism or Biotin metabolism or Lipid metabolism or Biosynthesis of antibiotics\"]}, \"metabolites\": {\"m_o2_c\": -1.0, \"m_h_c\": -1.0, \"m_ocdcya_acp_c\": -1.0, \"m_nadph_c\": -1.0, \"m_nadp_c\": 1.0, \"m_lin_acp_c\": 1.0, \"m_h2o_c\": 2.0}}, {\"name\": \"Omega 6 Fatty Acid Desaturase\", \"gene_reaction_rule\": \"( Tery_0142 )\", \"id\": \"FA_DSOCDCY\", \"lower_bound\": -1000, \"upper_bound\": 1000.0, \"subsystem\": \"Biosynthesis of unsaturated fatty acids or Fatty acid metabolism or Biotin metabolism or Lipid metabolism or Biosynthesis of antibiotics\", \"notes\": {\"CONFIDENCE LEVEL\": [\"2\"], \"EC NUMBER\": [\"1.14.19.-\"], \"GENE ASSOCIATION\": [\"( Tery_0142 )\"], \"AUTHORS\": [\"\"], \"PROTEIN_ASSOCIATION\": [\"\"], \"PROTEIN ASSOCIATION\": [\"\"], \"SUBSYSTEM\": [\"Biosynthesis of unsaturated fatty acids or Fatty acid metabolism or Biotin metabolism or Lipid metabolism or Biosynthesis of antibiotics\"]}, \"metabolites\": {\"m_o2_c\": -1.0, \"m_h_c\": -1.0, \"m_nadph_c\": -1.0, \"m_octeacp_c\": -1.0, \"m_nadp_c\": 1.0, \"m_ocdcya_acp_c\": 1.0, \"m_h2o_c\": 2.0}}, {\"name\": \"Palmitoyl ACP desaturase \", \"gene_reaction_rule\": \"( Tery_1437 )\", \"id\": \"FA_DSPA\", \"lower_bound\": 0.0, \"upper_bound\": 1000.0, \"subsystem\": \"Biosynthesis of unsaturated fatty acids or Fatty acid metabolism or Biotin metabolism or Lipid metabolism or Biosynthesis of antibiotics\", \"notes\": {\"CONFIDENCE LEVEL\": [\"2\"], \"EC NUMBER\": [\"1.14.19.1\"], \"GENE ASSOCIATION\": [\"( Tery_1437 )\"], \"AUTHORS\": [\"\"], \"PROTEIN_ASSOCIATION\": [\"\"], \"PROTEIN ASSOCIATION\": [\"\"], \"SUBSYSTEM\": [\"Biosynthesis of unsaturated fatty acids or Fatty acid metabolism or Biotin metabolism or Lipid metabolism or Biosynthesis of antibiotics\"]}, \"metabolites\": {\"m_o2_c\": -1.0, \"m_h_c\": -1.0, \"m_nadph_c\": -1.0, \"m_palm_acp_c\": -1.0, \"m_nadp_c\": 1.0, \"m_h2o_c\": 2.0, \"m_2hdacp_c\": 1.0}}, {\"name\": \"Stearoyl ACP desaturase\", \"gene_reaction_rule\": \"( Tery_1437 )\", \"id\": \"FA_DSSA\", \"lower_bound\": -1000, \"upper_bound\": 1000.0, \"subsystem\": \"Biosynthesis of unsaturated fatty acids or Fatty acid metabolism or Biotin metabolism or Lipid metabolism or Biosynthesis of antibiotics\", \"notes\": {\"CONFIDENCE LEVEL\": [\"2\"], \"EC NUMBER\": [\"1.14.19.1\"], \"GENE ASSOCIATION\": [\"( Tery_1437 )\"], \"AUTHORS\": [\"\"], \"PROTEIN_ASSOCIATION\": [\"\"], \"PROTEIN ASSOCIATION\": [\"\"], \"SUBSYSTEM\": [\"Biosynthesis of unsaturated fatty acids or Fatty acid metabolism or Biotin metabolism or Lipid metabolism or Biosynthesis of antibiotics\"]}, \"metabolites\": {\"m_o2_c\": -1.0, \"m_h_c\": -1.0, \"m_od_acp_c\": -1.0, \"m_nadph_c\": -1.0, \"m_nadp_c\": 1.0, \"m_h2o_c\": 2.0, \"m_octeacp_c\": 1.0}}, {\"name\": \"Hexadecanoyl-[acyl-carrier protein]:malonyl-CoA\", \"gene_reaction_rule\": \"( Tery_2024 )\", \"id\": \"FA_EACP_160\", \"lower_bound\": 0.0, \"upper_bound\": 1000.0, \"subsystem\": \"Biosynthesis of unsaturated fatty acids or Fatty acid metabolism or Biotin metabolism or Lipid metabolism or Biosynthesis of antibiotics\", \"notes\": {\"CONFIDENCE LEVEL\": [\"2\"], \"EC NUMBER\": [\"1.3.1.9\"], \"GENE ASSOCIATION\": [\"( Tery_2024 )\"], \"AUTHORS\": [\"\"], \"PROTEIN_ASSOCIATION\": [\"\"], \"PROTEIN ASSOCIATION\": [\"\"], \"SUBSYSTEM\": [\"Biosynthesis of unsaturated fatty acids or Fatty acid metabolism or Biotin metabolism or Lipid metabolism or Biosynthesis of antibiotics\"]}, \"metabolites\": {\"m_nadh_c\": -1.0, \"m_h_c\": -1.0, \"m_2hdacp_c\": -1.0, \"m_nad_c\": 1.0, \"m_palm_acp_c\": 1.0}}, {\"name\": \"Butyryl-[acyl-carrier protein]:malonyl-CoA\", \"gene_reaction_rule\": \"( Tery_2024 )\", \"id\": \"FA_EACP_but\", \"lower_bound\": -1000, \"upper_bound\": 1000.0, \"subsystem\": \"Biosynthesis of unsaturated fatty acids or Biotin metabolism or Biosynthesis of antibiotics or Lipid metabolism\", \"notes\": {\"CONFIDENCE LEVEL\": [\"2\"], \"EC NUMBER\": [\"1.3.1.9\"], \"GENE ASSOCIATION\": [\"( Tery_2024 )\"], \"AUTHORS\": [\"\"], \"PROTEIN_ASSOCIATION\": [\"\"], \"PROTEIN ASSOCIATION\": [\"\"], \"SUBSYSTEM\": [\"Biosynthesis of unsaturated fatty acids or Biotin metabolism or Biosynthesis of antibiotics or Lipid metabolism\"]}, \"metabolites\": {\"m_h_c\": -1.0, \"m_nadph_c\": -1.0, \"m_but2e_acp_c\": -1.0, \"m_but_acp_c\": 1.0, \"m_nadp_c\": 1.0}}, {\"name\": \"Decanoyl-[acyl-carrier protein]:malonyl-CoA\", \"gene_reaction_rule\": \"( Tery_2024 )\", \"id\": \"FA_EACP_d\", \"lower_bound\": -1000, \"upper_bound\": 1000.0, \"subsystem\": \"Biosynthesis of unsaturated fatty acids or Fatty acid metabolism or Biotin metabolism or Lipid metabolism or Biosynthesis of antibiotics\", \"notes\": {\"CONFIDENCE LEVEL\": [\"2\"], \"EC NUMBER\": [\"1.3.1.9\"], \"GENE ASSOCIATION\": [\"( Tery_2024 )\"], \"AUTHORS\": [\"\"], \"PROTEIN_ASSOCIATION\": [\"\"], \"PROTEIN ASSOCIATION\": [\"\"], \"SUBSYSTEM\": [\"Biosynthesis of unsaturated fatty acids or Fatty acid metabolism or Biotin metabolism or Lipid metabolism or Biosynthesis of antibiotics\"]}, \"metabolites\": {\"m_nadh_c\": -1.0, \"m_dece_acp_c\": -1.0, \"m_h_c\": -1.0, \"m_dec_acp_c\": 1.0, \"m_nad_c\": 1.0}}, {\"name\": \"Dodecanoyl-[acyl-carrier protein]:malonyl-CoA\", \"gene_reaction_rule\": \"( Tery_2024 )\", \"id\": \"FA_EACP_dd\", \"lower_bound\": -1000, \"upper_bound\": 1000.0, \"subsystem\": \"Biosynthesis of unsaturated fatty acids or Fatty acid metabolism or Biotin metabolism or Lipid metabolism or Biosynthesis of antibiotics\", \"notes\": {\"CONFIDENCE LEVEL\": [\"2\"], \"EC NUMBER\": [\"1.3.1.9\"], \"GENE ASSOCIATION\": [\"( Tery_2024 )\"], \"AUTHORS\": [\"\"], \"PROTEIN_ASSOCIATION\": [\"\"], \"PROTEIN ASSOCIATION\": [\"\"], \"SUBSYSTEM\": [\"Biosynthesis of unsaturated fatty acids or Fatty acid metabolism or Biotin metabolism or Lipid metabolism or Biosynthesis of antibiotics\"]}, \"metabolites\": {\"m_nadh_c\": -1.0, \"m_h_c\": -1.0, \"m_2edd_acp_c\": -1.0, \"m_dd_acp_c\": 1.0, \"m_nad_c\": 1.0}}, {\"name\": \"Hexanoyl-[acyl-carrier protein]:malonyl-CoA\", \"gene_reaction_rule\": \"( Tery_2024 )\", \"id\": \"FA_EACP_h\", \"lower_bound\": -1000, \"upper_bound\": 1000.0, \"subsystem\": \"Biosynthesis of unsaturated fatty acids or Fatty acid metabolism or Biotin metabolism or Lipid metabolism or Biosynthesis of antibiotics\", \"notes\": {\"CONFIDENCE LEVEL\": [\"2\"], \"EC NUMBER\": [\"1.3.1.9\"], \"GENE ASSOCIATION\": [\"( Tery_2024 )\"], \"AUTHORS\": [\"\"], \"PROTEIN_ASSOCIATION\": [\"\"], \"PROTEIN ASSOCIATION\": [\"\"], \"SUBSYSTEM\": [\"Biosynthesis of unsaturated fatty acids or Fatty acid metabolism or Biotin metabolism or Lipid metabolism or Biosynthesis of antibiotics\"]}, \"metabolites\": {\"m_nadh_c\": -1.0, \"m_h_c\": -1.0, \"m_hexe_acp_c\": -1.0, \"m_h_acp_c\": 1.0, \"m_nad_c\": 1.0}}, {\"name\": \"Tetradecanoyl-[acyl-carrier protein]:malonyl-CoA\", \"gene_reaction_rule\": \"( Tery_2024 )\", \"id\": \"FA_EACP_myr\", \"lower_bound\": -1000, \"upper_bound\": 1000.0, \"subsystem\": \"Biosynthesis of unsaturated fatty acids or Fatty acid metabolism or Biotin metabolism or Lipid metabolism or Biosynthesis of antibiotics\", \"notes\": {\"CONFIDENCE LEVEL\": [\"2\"], \"EC NUMBER\": [\"1.3.1.9\"], \"GENE ASSOCIATION\": [\"( Tery_2024 )\"], \"AUTHORS\": [\"\"], \"PROTEIN_ASSOCIATION\": [\"\"], \"PROTEIN ASSOCIATION\": [\"\"], \"SUBSYSTEM\": [\"Biosynthesis of unsaturated fatty acids or Fatty acid metabolism or Biotin metabolism or Lipid metabolism or Biosynthesis of antibiotics\"]}, \"metabolites\": {\"m_nadh_c\": -1.0, \"m_h_c\": -1.0, \"m_c141acp_c\": -1.0, \"m_nad_c\": 1.0, \"m_myr_acp_c\": 1.0}}, {\"name\": \"Octanoyl-[acyl-carrier protein]:malonyl-CoA\", \"gene_reaction_rule\": \"( Tery_2024 )\", \"id\": \"FA_EACP_o\", \"lower_bound\": -1000, \"upper_bound\": 1000.0, \"subsystem\": \"Biosynthesis of unsaturated fatty acids or Fatty acid metabolism or Biotin metabolism or Lipid metabolism or Biosynthesis of antibiotics\", \"notes\": {\"CONFIDENCE LEVEL\": [\"2\"], \"EC NUMBER\": [\"1.3.1.9\"], \"GENE ASSOCIATION\": [\"( Tery_2024 )\"], \"AUTHORS\": [\"\"], \"PROTEIN_ASSOCIATION\": [\"\"], \"PROTEIN ASSOCIATION\": [\"\"], \"SUBSYSTEM\": [\"Biosynthesis of unsaturated fatty acids or Fatty acid metabolism or Biotin metabolism or Lipid metabolism or Biosynthesis of antibiotics\"]}, \"metabolites\": {\"m_nadh_c\": -1.0, \"m_oct_acp_c\": -1.0, \"m_h_c\": -1.0, \"m_o_acp_c\": 1.0, \"m_nad_c\": 1.0}}, {\"name\": \"palmitoleoyl-acp: enoyl-acp reductase\", \"gene_reaction_rule\": \"( Tery_2024 )\", \"id\": \"FA_HDACP\", \"lower_bound\": -1000, \"upper_bound\": 1000.0, \"subsystem\": \"Biosynthesis of unsaturated fatty acids or Fatty acid metabolism or Biotin metabolism or Lipid metabolism or Biosynthesis of antibiotics\", \"notes\": {\"CONFIDENCE LEVEL\": [\"2\"], \"EC NUMBER\": [\"1.3.1.9\"], \"GENE ASSOCIATION\": [\"( Tery_2024 )\"], \"AUTHORS\": [\"\"], \"PROTEIN_ASSOCIATION\": [\"\"], \"PROTEIN ASSOCIATION\": [\"\"], \"SUBSYSTEM\": [\"Biosynthesis of unsaturated fatty acids or Fatty acid metabolism or Biotin metabolism or Lipid metabolism or Biosynthesis of antibiotics\"]}, \"metabolites\": {\"m_nadh_c\": -1.0, \"m_h_c\": -1.0, \"m_tchd_acp_c\": -1.0, \"m_hdacp_c\": 1.0, \"m_nad_c\": 1.0}}, {\"name\": \"(3R)-3-Hydroxybutanoyl-[acyl-carrier-protein] hydro-lyase\", \"gene_reaction_rule\": \"( Tery_0451 ) and ( Tery_1817 )\", \"id\": \"FA_HEXE\", \"lower_bound\": -1000.0, \"upper_bound\": 1000.0, \"subsystem\": \"Biosynthesis of unsaturated fatty acids or Fatty acid metabolism or Biotin metabolism or Lipid metabolism or Biosynthesis of antibiotics\", \"notes\": {\"CONFIDENCE LEVEL\": [\"2\"], \"EC NUMBER\": [\"( 2.3.1.41 and 2.3.1.179 or 2.3.1.41 and 2.3.1.180 )\"], \"GENE ASSOCIATION\": [\"( Tery_0451 ) and ( Tery_1817 )\"], \"AUTHORS\": [\"\"], \"PROTEIN_ASSOCIATION\": [\"\"], \"PROTEIN ASSOCIATION\": [\"\"], \"SUBSYSTEM\": [\"Biosynthesis of unsaturated fatty acids or Fatty acid metabolism or Biotin metabolism or Lipid metabolism or Biosynthesis of antibiotics\"]}, \"metabolites\": {\"m_3hxc6_acp_c\": -1.0, \"m_h2o_c\": 1.0, \"m_hexe_acp_c\": 1.0}}, {\"name\": \"Acetyl-CoA:D-glucosamine-1-phosphate N-acetyltransferase\", \"gene_reaction_rule\": \"Tery_0560\", \"id\": \"FA_NAGA1P\", \"lower_bound\": -1000.0, \"upper_bound\": 1000.0, \"subsystem\": \"Biosynthesis of unsaturated fatty acids or Fatty acid metabolism or Biotin metabolism or Lipid metabolism or Biosynthesis of antibiotics\", \"notes\": {\"CONFIDENCE LEVEL\": [\"2\"], \"EC NUMBER\": [\"2.3.1.157\"], \"GENE ASSOCIATION\": [\"Tery_0560\"], \"AUTHORS\": [\"\"], \"PROTEIN_ASSOCIATION\": [\"\"], \"PROTEIN ASSOCIATION\": [\"\"], \"SUBSYSTEM\": [\"Biosynthesis of unsaturated fatty acids or Fatty acid metabolism or Biotin metabolism or Lipid metabolism or Biosynthesis of antibiotics\"]}, \"metabolites\": {\"m_accoa_c\": -1.0, \"m_ga1p_c\": -1.0, \"m_h_c\": 1.0, \"m_naga1p_c\": 1.0, \"m_coa_c\": 1.0}}, {\"name\": \"N2-Acetyl-L-ornithine:L-glutamate N-acetyltransferase\", \"gene_reaction_rule\": \"\", \"id\": \"FA_NAGLU\", \"lower_bound\": -1000.0, \"upper_bound\": 1000.0, \"subsystem\": \"Biosynthesis of unsaturated fatty acids or Fatty acid metabolism or Biotin metabolism or Lipid metabolism or Biosynthesis of antibiotics\", \"notes\": {\"GENE ASSOCIATION\": [\"\"], \"CONFIDENCE LEVEL\": [\"1\"], \"EC NUMBER\": [\"\"], \"AUTHORS\": [\"\"], \"PROTEIN_ASSOCIATION\": [\"\"], \"PROTEIN ASSOCIATION\": [\"\"], \"SUBSYSTEM\": [\"Biosynthesis of unsaturated fatty acids or Fatty acid metabolism or Biotin metabolism or Lipid metabolism or Biosynthesis of antibiotics\"]}, \"metabolites\": {\"m_naorn_c\": -1.0, \"m_glu_c\": -1.0, \"m_orn_c\": 1.0, \"m_naglu_c\": 1.0}}, {\"name\": \"(3R)-3-Hydroxybutanoyl-[acyl-carrier-protein] hydro-lyase\", \"gene_reaction_rule\": \"( Tery_0451 ) and ( Tery_1817 )\", \"id\": \"FA_OCT\", \"lower_bound\": -1000, \"upper_bound\": 1000.0, \"subsystem\": \"Biosynthesis of unsaturated fatty acids or Fatty acid metabolism or Biotin metabolism or Lipid metabolism or Biosynthesis of antibiotics\", \"notes\": {\"CONFIDENCE LEVEL\": [\"2\"], \"EC NUMBER\": [\"( 2.3.1.41 and 2.3.1.179 or 2.3.1.41 and 2.3.1.180 )\"], \"GENE ASSOCIATION\": [\"( Tery_0451 ) and ( Tery_1817 )\"], \"AUTHORS\": [\"\"], \"PROTEIN_ASSOCIATION\": [\"\"], \"PROTEIN ASSOCIATION\": [\"\"], \"SUBSYSTEM\": [\"Biosynthesis of unsaturated fatty acids or Fatty acid metabolism or Biotin metabolism or Lipid metabolism or Biosynthesis of antibiotics\"]}, \"metabolites\": {\"m_3hxo_acp_c\": -1.0, \"m_oct_acp_c\": 1.0, \"m_h2o_c\": 1.0}}, {\"name\": \"trans-Octodec-2-enoyl-ACP:NAD+ oxidoreductase (A-specific)\", \"gene_reaction_rule\": \"\", \"id\": \"FA_OD\", \"lower_bound\": -1000, \"upper_bound\": 1000.0, \"subsystem\": \"Biosynthesis of unsaturated fatty acids or Fatty acid metabolism or Biotin metabolism or Lipid metabolism or Biosynthesis of antibiotics\", \"notes\": {\"GENE ASSOCIATION\": [\"\"], \"CONFIDENCE LEVEL\": [\"1\"], \"EC NUMBER\": [\"1.3.1.0\"], \"AUTHORS\": [\"\"], \"PROTEIN_ASSOCIATION\": [\"\"], \"PROTEIN ASSOCIATION\": [\"\"], \"SUBSYSTEM\": [\"Biosynthesis of unsaturated fatty acids or Fatty acid metabolism or Biotin metabolism or Lipid metabolism or Biosynthesis of antibiotics\"]}, \"metabolites\": {\"m_nadh_c\": -1.0, \"m_h_c\": -1.0, \"m_tod2e_acp_c\": -1.0, \"m_od_acp_c\": 1.0, \"m_nad_c\": 1.0}}, {\"name\": \"hexadecanoyl-ACP:[acyl-carrier-protein] transferase\", \"gene_reaction_rule\": \"( Tery_1816 )\", \"id\": \"FA_PAL\", \"lower_bound\": -1000.0, \"upper_bound\": 1000.0, \"subsystem\": \"Biosynthesis of unsaturated fatty acids or Fatty acid metabolism or Biotin metabolism or Lipid metabolism or Biosynthesis of antibiotics\", \"notes\": {\"CONFIDENCE LEVEL\": [\"2\"], \"EC NUMBER\": [\"2.3.1.15\"], \"GENE ASSOCIATION\": [\"( Tery_1816 )\"], \"AUTHORS\": [\"\"], \"PROTEIN_ASSOCIATION\": [\"\"], \"PROTEIN ASSOCIATION\": [\"\"], \"SUBSYSTEM\": [\"Biosynthesis of unsaturated fatty acids or Fatty acid metabolism or Biotin metabolism or Lipid metabolism or Biosynthesis of antibiotics\"]}, \"metabolites\": {\"m_palm_acp_c\": -1.0, \"m_coa_c\": -1.0, \"m_acp_c\": 1.0, \"m_palcoa_c\": 1.0}}, {\"name\": \"cis-palmitate: oleoyl-[acyl-carrier-protein]\", \"gene_reaction_rule\": \"\", \"id\": \"FA_palm\", \"lower_bound\": 0.0, \"upper_bound\": 1000.0, \"subsystem\": \"Biosynthesis of unsaturated fatty acids or Fatty acid metabolism or Biotin metabolism or Lipid metabolism or Biosynthesis of antibiotics\", \"notes\": {\"GENE ASSOCIATION\": [\"\"], \"CONFIDENCE LEVEL\": [\"1\"], \"EC NUMBER\": [\"3.1.2.14\"], \"AUTHORS\": [\"\"], \"PROTEIN_ASSOCIATION\": [\"\"], \"PROTEIN ASSOCIATION\": [\"\"], \"SUBSYSTEM\": [\"Biosynthesis of unsaturated fatty acids or Fatty acid metabolism or Biotin metabolism or Lipid metabolism or Biosynthesis of antibiotics\"]}, \"metabolites\": {\"m_palm_acp_c\": -1.0, \"m_h2o_c\": -1.0, \"m_h_c\": 1.0, \"m_acp_c\": 1.0, \"m_palm_c\": 1.0}}, {\"name\": \"palmitoleate: oleoyl-acp\", \"gene_reaction_rule\": \"\", \"id\": \"FA_palmol\", \"lower_bound\": 0.0, \"upper_bound\": 1000.0, \"subsystem\": \"Biosynthesis of unsaturated fatty acids or Fatty acid metabolism or Biotin metabolism or Lipid metabolism or Biosynthesis of antibiotics\", \"notes\": {\"GENE ASSOCIATION\": [\"\"], \"CONFIDENCE LEVEL\": [\"1\"], \"EC NUMBER\": [\"3.1.2.14\"], \"AUTHORS\": [\"\"], \"PROTEIN_ASSOCIATION\": [\"\"], \"PROTEIN ASSOCIATION\": [\"\"], \"SUBSYSTEM\": [\"Biosynthesis of unsaturated fatty acids or Fatty acid metabolism or Biotin metabolism or Lipid metabolism or Biosynthesis of antibiotics\"]}, \"metabolites\": {\"m_h2o_c\": -1.0, \"m_hdacp_c\": -1.0, \"m_h_c\": 1.0, \"m_acp_c\": 1.0, \"m_palmol_c\": 1.0}}, {\"name\": \"cis-stearate: oleoyl-[acyl-carrier-protein]\", \"gene_reaction_rule\": \"\", \"id\": \"FA_stear\", \"lower_bound\": 0.0, \"upper_bound\": 1000.0, \"subsystem\": \"Biosynthesis of unsaturated fatty acids or Fatty acid metabolism or Biotin metabolism or Lipid metabolism or Biosynthesis of antibiotics\", \"notes\": {\"GENE ASSOCIATION\": [\"\"], \"CONFIDENCE LEVEL\": [\"1\"], \"EC NUMBER\": [\"3.1.2.14\"], \"AUTHORS\": [\"\"], \"PROTEIN_ASSOCIATION\": [\"\"], \"PROTEIN ASSOCIATION\": [\"\"], \"SUBSYSTEM\": [\"Biosynthesis of unsaturated fatty acids or Fatty acid metabolism or Biotin metabolism or Lipid metabolism or Biosynthesis of antibiotics\"]}, \"metabolites\": {\"m_od_acp_c\": -1.0, \"m_h2o_c\": -1.0, \"m_h_c\": 1.0, \"m_stear_c\": 1.0, \"m_acp_c\": 1.0}}, {\"name\": \"stearyl-ACP:[acyl-carrier-protein] transferase\", \"gene_reaction_rule\": \"\", \"id\": \"FA_STR\", \"lower_bound\": -1000.0, \"upper_bound\": 1000.0, \"subsystem\": \"Biosynthesis of unsaturated fatty acids or Fatty acid metabolism or Biotin metabolism or Lipid metabolism or Biosynthesis of antibiotics\", \"notes\": {\"GENE ASSOCIATION\": [\"\"], \"CONFIDENCE LEVEL\": [\"1\"], \"EC NUMBER\": [\"2.3.1.3\"], \"AUTHORS\": [\"\"], \"PROTEIN_ASSOCIATION\": [\"\"], \"PROTEIN ASSOCIATION\": [\"\"], \"SUBSYSTEM\": [\"Biosynthesis of unsaturated fatty acids or Fatty acid metabolism or Biotin metabolism or Lipid metabolism or Biosynthesis of antibiotics\"]}, \"metabolites\": {\"m_od_acp_c\": -1.0, \"m_coa_c\": -1.0, \"m_strcoa_c\": 1.0, \"m_acp_c\": 1.0}}, {\"name\": \"trans-delta3-cis-delta9-hexadecenoyl: enoyl-acp reductase\", \"gene_reaction_rule\": \"( Tery_3319 )\", \"id\": \"FA_TCHD\", \"lower_bound\": -1000, \"upper_bound\": 1000.0, \"subsystem\": \"Biosynthesis of unsaturated fatty acids or Fatty acid metabolism or Biotin metabolism or Lipid metabolism or Biosynthesis of antibiotics\", \"notes\": {\"CONFIDENCE LEVEL\": [\"2\"], \"EC NUMBER\": [\"4.2.1.59\"], \"GENE ASSOCIATION\": [\"( Tery_3319 )\"], \"AUTHORS\": [\"\"], \"PROTEIN_ASSOCIATION\": [\"\"], \"PROTEIN ASSOCIATION\": [\"\"], \"SUBSYSTEM\": [\"Biosynthesis of unsaturated fatty acids or Fatty acid metabolism or Biotin metabolism or Lipid metabolism or Biosynthesis of antibiotics\"]}, \"metabolites\": {\"m_3hxhd_acp_c\": -1.0, \"m_h2o_c\": 1.0, \"m_tchd_acp_c\": 1.0}}, {\"name\": \"cis-delta7-tetradecenoyl: enoyl-acp reductase\", \"gene_reaction_rule\": \"Tery_2024\", \"id\": \"FA_TD\", \"lower_bound\": -1000, \"upper_bound\": 1000.0, \"subsystem\": \"Biosynthesis of unsaturated fatty acids or Fatty acid metabolism or Biotin metabolism or Lipid metabolism or Biosynthesis of antibiotics\", \"notes\": {\"CONFIDENCE LEVEL\": [\"2\"], \"EC NUMBER\": [\"1.3.1.9\"], \"GENE ASSOCIATION\": [\"Tery_2024\"], \"AUTHORS\": [\"\"], \"PROTEIN_ASSOCIATION\": [\"\"], \"PROTEIN ASSOCIATION\": [\"\"], \"SUBSYSTEM\": [\"Biosynthesis of unsaturated fatty acids or Fatty acid metabolism or Biotin metabolism or Lipid metabolism or Biosynthesis of antibiotics\"]}, \"metabolites\": {\"m_nadh_c\": -1.0, \"m_h_c\": -1.0, \"m_ctd_acp_c\": -1.0, \"m_td_acp_c\": 1.0, \"m_nad_c\": 1.0}}, {\"name\": \"cis-vaccenate: oleoyl-[acyl-carrier-protein] hydrolase\", \"gene_reaction_rule\": \"\", \"id\": \"FA_vacc\", \"lower_bound\": 0.0, \"upper_bound\": 1000.0, \"subsystem\": \"Biosynthesis of unsaturated fatty acids or Fatty acid metabolism or Biotin metabolism or Lipid metabolism or Biosynthesis of antibiotics\", \"notes\": {\"GENE ASSOCIATION\": [\"\"], \"CONFIDENCE LEVEL\": [\"1\"], \"EC NUMBER\": [\"3.1.2.14\"], \"AUTHORS\": [\"\"], \"PROTEIN_ASSOCIATION\": [\"\"], \"PROTEIN ASSOCIATION\": [\"\"], \"SUBSYSTEM\": [\"Biosynthesis of unsaturated fatty acids or Fatty acid metabolism or Biotin metabolism or Lipid metabolism or Biosynthesis of antibiotics\"]}, \"metabolites\": {\"m_h2o_c\": -1.0, \"m_vacc_acp_c\": -1.0, \"m_vacc_c\": 1.0, \"m_acp_c\": 1.0}}, {\"name\": \"vaccenoyl-acp: enoyl-acp reductase\", \"gene_reaction_rule\": \"( Tery_2024 )\", \"id\": \"FA_vacc_acp\", \"lower_bound\": 0.0, \"upper_bound\": 1000.0, \"subsystem\": \"Biosynthesis of unsaturated fatty acids or Fatty acid metabolism or Biotin metabolism or Lipid metabolism or Biosynthesis of antibiotics\", \"notes\": {\"CONFIDENCE LEVEL\": [\"2\"], \"EC NUMBER\": [\"1.3.1.9\"], \"GENE ASSOCIATION\": [\"( Tery_2024 )\"], \"AUTHORS\": [\"\"], \"PROTEIN_ASSOCIATION\": [\"\"], \"PROTEIN ASSOCIATION\": [\"\"], \"SUBSYSTEM\": [\"Biosynthesis of unsaturated fatty acids or Fatty acid metabolism or Biotin metabolism or Lipid metabolism or Biosynthesis of antibiotics\"]}, \"metabolites\": {\"m_nadh_c\": -1.0, \"m_h_c\": -1.0, \"m_2tcve_acp_c\": -1.0, \"m_vacc_acp_c\": 1.0, \"m_nad_c\": 1.0}}, {\"name\": \"Acetyl-CoA:carbon-dioxide ligase (ADP-forming)\", \"gene_reaction_rule\": \"( Tery_0968 ) and ( Tery_2684 or Tery_3707 )\", \"id\": \"FA_acmalcoa\", \"lower_bound\": -1000, \"upper_bound\": 1000.0, \"subsystem\": \"Biosynthesis of unsaturated fatty acids or Fatty acid metabolism or Biotin metabolism or Lipid metabolism or Biosynthesis of antibiotics\", \"notes\": {\"CONFIDENCE LEVEL\": [\"2\"], \"EC NUMBER\": [\"6.4.1.2\"], \"GENE ASSOCIATION\": [\"( Tery_0968 ) and ( Tery_2684 or Tery_3707 )\"], \"AUTHORS\": [\"\"], \"PROTEIN_ASSOCIATION\": [\"\"], \"PROTEIN ASSOCIATION\": [\"\"], \"SUBSYSTEM\": [\"Biosynthesis of unsaturated fatty acids or Fatty acid metabolism or Biotin metabolism or Lipid metabolism or Biosynthesis of antibiotics\"]}, \"metabolites\": {\"m_hco3_c\": -1.0, \"m_accoa_c\": -1.0, \"m_atp_c\": -1.0, \"m_malcoa_c\": 1.0, \"m_h_c\": 1.0, \"m_pi_c\": 1.0, \"m_adp_c\": 1.0}}, {\"name\": \"2,5-Diamino-6-hydroxy-4-(5-phosphoribosylamino)-pyrimidine\", \"gene_reaction_rule\": \"( Tery_1661 )\", \"id\": \"CAR_A6RP5PR\", \"lower_bound\": -1000, \"upper_bound\": 1000.0, \"subsystem\": \"Metabolism of cofactors and vitamins or Riboflavin metabolism or Biosynthesis of secondary metabolites or Quorum sensing\", \"notes\": {\"CONFIDENCE LEVEL\": [\"2\"], \"EC NUMBER\": [\"3.5.4.26\"], \"GENE ASSOCIATION\": [\"( Tery_1661 )\"], \"AUTHORS\": [\"\"], \"PROTEIN_ASSOCIATION\": [\"\"], \"PROTEIN ASSOCIATION\": [\"\"], \"SUBSYSTEM\": [\"Metabolism of cofactors and vitamins or Riboflavin metabolism or Biosynthesis of secondary metabolites or Quorum sensing\"]}, \"metabolites\": {\"m_h_c\": -1.0, \"m_h2o_c\": -1.0, \"m_darp_c\": -1.0, \"m_a6rp5p_c\": 1.0, \"m_nh4_c\": 1.0}}, {\"name\": \"6,7-Dimethyl-8-(1-D-ribityl)lumazine:6,7-dimethyl-8-(1-D-ribityl)\", \"gene_reaction_rule\": \"( Tery_1435 ) and ( Tery_2569 )\", \"id\": \"CAR_D8RL\", \"lower_bound\": -1000.0, \"upper_bound\": 1000.0, \"subsystem\": \"Riboflavin metabolism or Biosynthesis of secondary metabolites or Metabolism of cofactors and vitamins\", \"notes\": {\"CONFIDENCE LEVEL\": [\"2\"], \"EC NUMBER\": [\"2.5.1.9\"], \"GENE ASSOCIATION\": [\"( Tery_1435 ) and ( Tery_2569 )\"], \"AUTHORS\": [\"\"], \"PROTEIN_ASSOCIATION\": [\"\"], \"PROTEIN ASSOCIATION\": [\"\"], \"SUBSYSTEM\": [\"Riboflavin metabolism or Biosynthesis of secondary metabolites or Metabolism of cofactors and vitamins\"]}, \"metabolites\": {\"m_db4p_c\": -1.0, \"m_raau_c\": -1.0, \"m_h2o_c\": 2.0, \"m_pi_c\": 1.0, \"m_d8rl_c\": 1.0}}, {\"name\": \"3,4-Dihydroxy-2-butanone 4-phosphate synthase\", \"gene_reaction_rule\": \"\", \"id\": \"CAR_DB4PSYN\", \"lower_bound\": -1000, \"upper_bound\": 1000.0, \"subsystem\": \"Riboflavin metabolism or Biosynthesis of secondary metabolites or Metabolism of cofactors and vitamins\", \"notes\": {\"GENE ASSOCIATION\": [\"\"], \"CONFIDENCE LEVEL\": [\"1\"], \"EC NUMBER\": [\"4.1.99.12\"], \"AUTHORS\": [\"\"], \"PROTEIN_ASSOCIATION\": [\"\"], \"PROTEIN ASSOCIATION\": [\"\"], \"SUBSYSTEM\": [\"Riboflavin metabolism or Biosynthesis of secondary metabolites or Metabolism of cofactors and vitamins\"]}, \"metabolites\": {\"m_ru5p_c\": -1.0, \"m_for_c\": 1.0, \"m_h_c\": 1.0, \"m_db4p_c\": 1.0}}, {\"name\": \"pyrimidine phosphatase\", \"gene_reaction_rule\": \"\", \"id\": \"CAR_RAAU\", \"lower_bound\": -1000, \"upper_bound\": 1000.0, \"subsystem\": \"Nucleotide metabolism or Riboflavin metabolism or Biosynthesis of secondary metabolites or Metabolism of cofactors and vitamins or Pyrimidine metabolism\", \"notes\": {\"GENE ASSOCIATION\": [\"\"], \"CONFIDENCE LEVEL\": [\"1\"], \"EC NUMBER\": [\"3.1.3.-\"], \"AUTHORS\": [\"\"], \"PROTEIN_ASSOCIATION\": [\"\"], \"PROTEIN ASSOCIATION\": [\"\"], \"SUBSYSTEM\": [\"Nucleotide metabolism or Riboflavin metabolism or Biosynthesis of secondary metabolites or Metabolism of cofactors and vitamins or Pyrimidine metabolism\"]}, \"metabolites\": {\"m_h2o_c\": -1.0, \"m_a6rp5p2_c\": -1.0, \"m_raau_c\": 1.0, \"m_pi_c\": 1.0}}, {\"name\": \"D-Fructose 1-phosphate D-glyceraldehyde-3-phosphate-lyase\", \"gene_reaction_rule\": \"( Tery_1687 or Tery_4099 )\", \"id\": \"CARB_FPAL\", \"lower_bound\": -1000.0, \"upper_bound\": 1000.0, \"subsystem\": \"Microbial metabolism in diverse environments or Glycolysis/Gluconeogenesis or Fructose and mannose metabolism or Carbohydrate metabolism or Carbon fixation in photosynthetic organisms or Energy metabolism or Pentose phosphate pathway or Methane metabolism or Carbon metabolism\", \"notes\": {\"CONFIDENCE LEVEL\": [\"2\"], \"EC NUMBER\": [\"4.1.2.13\"], \"GENE ASSOCIATION\": [\"( Tery_1687 or Tery_4099 )\"], \"AUTHORS\": [\"\"], \"PROTEIN_ASSOCIATION\": [\"\"], \"PROTEIN ASSOCIATION\": [\"\"], \"SUBSYSTEM\": [\"Microbial metabolism in diverse environments or Glycolysis/Gluconeogenesis or Fructose and mannose metabolism or Carbohydrate metabolism or Carbon fixation in photosynthetic organisms or Energy metabolism or Pentose phosphate pathway or Methane metabolism or Carbon metabolism\"]}, \"metabolites\": {\"m_f1p_c\": -1.0, \"m_gral_c\": 1.0, \"m_dhap_c\": 1.0}}, {\"name\": \"GDP-mannose 4,6-dehydratase\", \"gene_reaction_rule\": \"( Tery_0490 )\", \"id\": \"CARB_GDMDH\", \"lower_bound\": 0.0, \"upper_bound\": 1000.0, \"subsystem\": \"Carbohydrate metabolism or Fructose and mannose metabolism or Amino sugar and nucleotide sugar metabolism\", \"notes\": {\"CONFIDENCE LEVEL\": [\"2\"], \"EC NUMBER\": [\"4.2.1.47\"], \"GENE ASSOCIATION\": [\"( Tery_0490 )\"], \"AUTHORS\": [\"\"], \"PROTEIN_ASSOCIATION\": [\"\"], \"PROTEIN ASSOCIATION\": [\"\"], \"SUBSYSTEM\": [\"Carbohydrate metabolism or Fructose and mannose metabolism or Amino sugar and nucleotide sugar metabolism\"]}, \"metabolites\": {\"m_gdpman_c\": -1.0, \"m_h2o_c\": 1.0, \"m_gdpdman_c\": 1.0}}, {\"name\": \"GDP-L-fucose synthase\", \"gene_reaction_rule\": \"( Tery_0491 )\", \"id\": \"CARB_GDPFSYN\", \"lower_bound\": -1000.0, \"upper_bound\": 1000.0, \"subsystem\": \"Carbohydrate metabolism or Fructose and mannose metabolism or Amino sugar and nucleotide sugar metabolism\", \"notes\": {\"CONFIDENCE LEVEL\": [\"2\"], \"EC NUMBER\": [\"1.1.1.271\"], \"GENE ASSOCIATION\": [\"( Tery_0491 )\"], \"AUTHORS\": [\"\"], \"PROTEIN_ASSOCIATION\": [\"\"], \"PROTEIN ASSOCIATION\": [\"\"], \"SUBSYSTEM\": [\"Carbohydrate metabolism or Fructose and mannose metabolism or Amino sugar and nucleotide sugar metabolism\"]}, \"metabolites\": {\"m_h_c\": -1.0, \"m_gdpdman_c\": -1.0, \"m_nadph_c\": -1.0, \"m_gdpf_c\": 1.0, \"m_nadp_c\": 1.0}}, {\"name\": \"D-Mannose 6-phosphate 1,6-phosphomutase\", \"gene_reaction_rule\": \"( Tery_3188 )\", \"id\": \"CARB_glmM\", \"lower_bound\": -1000.0, \"upper_bound\": 1000.0, \"subsystem\": \"Carbohydrate metabolism or Fructose and mannose metabolism or Biosynthesis of secondary metabolites or Amino sugar and nucleotide sugar metabolism or Biosynthesis of antibiotics\", \"notes\": {\"CONFIDENCE LEVEL\": [\"2\"], \"EC NUMBER\": [\"5.4.2.8\"], \"GENE ASSOCIATION\": [\"( Tery_3188 )\"], \"AUTHORS\": [\"\"], \"PROTEIN_ASSOCIATION\": [\"\"], \"PROTEIN ASSOCIATION\": [\"\"], \"SUBSYSTEM\": [\"Carbohydrate metabolism or Fructose and mannose metabolism or Biosynthesis of secondary metabolites or Amino sugar and nucleotide sugar metabolism or Biosynthesis of antibiotics\"]}, \"metabolites\": {\"m_man6p_c\": -1.0, \"m_man1p_c\": 1.0}}, {\"name\": \"GTP:alpha-D-mannose-1-phosphate guanylyltransferase\", \"gene_reaction_rule\": \"Tery_1856\", \"id\": \"CARB_M1PGT\", \"lower_bound\": 0.0, \"upper_bound\": 1000.0, \"subsystem\": \"Carbohydrate metabolism or Fructose and mannose metabolism or Biosynthesis of secondary metabolites or Amino sugar and nucleotide sugar metabolism\", \"notes\": {\"CONFIDENCE LEVEL\": [\"2\"], \"EC NUMBER\": [\"2.7.7.13\"], \"GENE ASSOCIATION\": [\"Tery_1856\"], \"AUTHORS\": [\"\"], \"PROTEIN_ASSOCIATION\": [\"\"], \"PROTEIN ASSOCIATION\": [\"\"], \"SUBSYSTEM\": [\"Carbohydrate metabolism or Fructose and mannose metabolism or Biosynthesis of secondary metabolites or Amino sugar and nucleotide sugar metabolism\"]}, \"metabolites\": {\"m_h_c\": -1.0, \"m_man1p_c\": -1.0, \"m_gtp_c\": -1.0, \"m_ppi_c\": 1.0, \"m_gdpman_c\": 1.0}}, {\"name\": \"D-Mannose-6-phosphate ketol-isomerase\", \"gene_reaction_rule\": \"( Tery_4760 or Tery_0471 )\", \"id\": \"CARB_M6PI\", \"lower_bound\": -1000.0, \"upper_bound\": 1000.0, \"subsystem\": \"Carbohydrate metabolism or Fructose and mannose metabolism or Biosynthesis of secondary metabolites or Amino sugar and nucleotide sugar metabolism\", \"notes\": {\"CONFIDENCE LEVEL\": [\"2\"], \"EC NUMBER\": [\"5.3.1.8\"], \"GENE ASSOCIATION\": [\"( Tery_4760 or Tery_0471 )\"], \"AUTHORS\": [\"\"], \"PROTEIN_ASSOCIATION\": [\"\"], \"PROTEIN ASSOCIATION\": [\"\"], \"SUBSYSTEM\": [\"Carbohydrate metabolism or Fructose and mannose metabolism or Biosynthesis of secondary metabolites or Amino sugar and nucleotide sugar metabolism\"]}, \"metabolites\": {\"m_man6p_c\": -1.0, \"m_f6p_c\": 1.0}}, {\"name\": \"diacylglycerol kinase (n-C12:0)\", \"gene_reaction_rule\": \"( Tery_5028 )\", \"id\": \"G3P_12DDDb\", \"lower_bound\": -1000.0, \"upper_bound\": 1000.0, \"subsystem\": \"Lipid metabolism or Glycerolipid metabolism or Biosynthesis of secondary metabolites\", \"notes\": {\"CONFIDENCE LEVEL\": [\"2\"], \"EC NUMBER\": [\"2.7.1.107\"], \"GENE ASSOCIATION\": [\"( Tery_5028 )\"], \"AUTHORS\": [\"\"], \"PROTEIN_ASSOCIATION\": [\"\"], \"PROTEIN ASSOCIATION\": [\"\"], \"SUBSYSTEM\": [\"Lipid metabolism or Glycerolipid metabolism or Biosynthesis of secondary metabolites\"]}, \"metabolites\": {\"m_atp_c\": -1.0, \"m_12dac_gly_ddd_c\": -1.0, \"m_12ddd_g3p_c\": 1.0, \"m_adp_c\": 1.0}}, {\"name\": \"1-tetradecanoyl-sn-glycerol 3-phosphate O-acyltransferase (n-C12:0)\", \"gene_reaction_rule\": \"( Tery_1816 )\", \"id\": \"G3P_12DDDG3P\", \"lower_bound\": 0.0, \"upper_bound\": 1000.0, \"subsystem\": \"Lipid metabolism or Glycerolipid metabolism or Biosynthesis of secondary metabolites\", \"notes\": {\"CONFIDENCE LEVEL\": [\"2\"], \"EC NUMBER\": [\"2.3.1.51\"], \"GENE ASSOCIATION\": [\"( Tery_1816 )\"], \"AUTHORS\": [\"\"], \"PROTEIN_ASSOCIATION\": [\"\"], \"PROTEIN ASSOCIATION\": [\"\"], \"SUBSYSTEM\": [\"Lipid metabolism or Glycerolipid metabolism or Biosynthesis of secondary metabolites\"]}, \"metabolites\": {\"m_1ddg3p_c\": -1.0, \"m_dd_acp_c\": -1.0, \"m_12ddd_g3p_c\": 1.0, \"m_acp_c\": 1.0}}, {\"name\": \"1-hexadecanoyl-sn-glycerol 3-phosphate O-acyltransferase (n-C16:0)\", \"gene_reaction_rule\": \"( Tery_1816 )\", \"id\": \"G3P_12DHD\", \"lower_bound\": -1000, \"upper_bound\": 1000.0, \"subsystem\": \"Lipid metabolism or Glycerolipid metabolism or Biosynthesis of secondary metabolites\", \"notes\": {\"CONFIDENCE LEVEL\": [\"2\"], \"EC NUMBER\": [\"2.3.1.51\"], \"GENE ASSOCIATION\": [\"( Tery_1816 )\"], \"AUTHORS\": [\"\"], \"PROTEIN_ASSOCIATION\": [\"\"], \"PROTEIN ASSOCIATION\": [\"\"], \"SUBSYSTEM\": [\"Lipid metabolism or Glycerolipid metabolism or Biosynthesis of secondary metabolites\"]}, \"metabolites\": {\"m_1c16g3p_c\": -1.0, \"m_palm_acp_c\": -1.0, \"m_acp_c\": 1.0, \"m_12dhd_gly3p_c\": 1.0}}, {\"name\": \"palmitoyl-1-acylglycerol-3-phosphate O-acyltransferase\", \"gene_reaction_rule\": \"( Tery_1816 )\", \"id\": \"G3P_12DHD1\", \"lower_bound\": 0.0, \"upper_bound\": 1000.0, \"subsystem\": \"Lipid metabolism or Glycerolipid metabolism or Biosynthesis of secondary metabolites\", \"notes\": {\"CONFIDENCE LEVEL\": [\"2\"], \"EC NUMBER\": [\"2.3.1.51\"], \"GENE ASSOCIATION\": [\"( Tery_1816 )\"], \"AUTHORS\": [\"\"], \"PROTEIN_ASSOCIATION\": [\"\"], \"PROTEIN ASSOCIATION\": [\"\"], \"SUBSYSTEM\": [\"Lipid metabolism or Glycerolipid metabolism or Biosynthesis of secondary metabolites\"]}, \"metabolites\": {\"m_1c16g3p_c\": -1.0, \"m_palcoa_c\": -1.0, \"m_coa_c\": 1.0, \"m_12dhd_gly3p_c\": 1.0}}, {\"name\": \"1-hexadec-7-enoyl-sn-glycerol 3-phosphate O-acyltransferase (n-C16:1)\", \"gene_reaction_rule\": \"( Tery_1816 )\", \"id\": \"G3P_12DHD9E\", \"lower_bound\": -1000, \"upper_bound\": 1000.0, \"subsystem\": \"Lipid metabolism or Glycerolipid metabolism or Biosynthesis of secondary metabolites\", \"notes\": {\"CONFIDENCE LEVEL\": [\"2\"], \"EC NUMBER\": [\"2.3.1.51\"], \"GENE ASSOCIATION\": [\"( Tery_1816 )\"], \"AUTHORS\": [\"\"], \"PROTEIN_ASSOCIATION\": [\"\"], \"PROTEIN ASSOCIATION\": [\"\"], \"SUBSYSTEM\": [\"Lipid metabolism or Glycerolipid metabolism or Biosynthesis of secondary metabolites\"]}, \"metabolites\": {\"m_1hd9e_gly3p_c\": -1.0, \"m_hdacp_c\": -1.0, \"m_12dhd9e_g3p_c\": 1.0, \"m_acp_c\": 1.0}}, {\"name\": \"diacylglycerol kinase (n-C16:1)\", \"gene_reaction_rule\": \"( Tery_5028 )\", \"id\": \"G3P_12DHD9Eb\", \"lower_bound\": -1000.0, \"upper_bound\": 1000.0, \"subsystem\": \"Lipid metabolism or Glycerolipid metabolism or Biosynthesis of secondary metabolites\", \"notes\": {\"CONFIDENCE LEVEL\": [\"2\"], \"EC NUMBER\": [\"2.7.1.107\"], \"GENE ASSOCIATION\": [\"( Tery_5028 )\"], \"AUTHORS\": [\"\"], \"PROTEIN_ASSOCIATION\": [\"\"], \"PROTEIN ASSOCIATION\": [\"\"], \"SUBSYSTEM\": [\"Lipid metabolism or Glycerolipid metabolism or Biosynthesis of secondary metabolites\"]}, \"metabolites\": {\"m_atp_c\": -1.0, \"m_12diac_gly_dh9e_c\": -1.0, \"m_12dhd9e_g3p_c\": 1.0, \"m_adp_c\": 1.0}}, {\"name\": \"diacylglycerol kinase (n-C16:0)\", \"gene_reaction_rule\": \"( Tery_5028 )\", \"id\": \"G3P_12DHDb\", \"lower_bound\": -1000.0, \"upper_bound\": 1000.0, \"subsystem\": \"Lipid metabolism or Glycerolipid metabolism or Biosynthesis of secondary metabolites\", \"notes\": {\"CONFIDENCE LEVEL\": [\"2\"], \"EC NUMBER\": [\"2.7.1.107\"], \"GENE ASSOCIATION\": [\"( Tery_5028 )\"], \"AUTHORS\": [\"\"], \"PROTEIN_ASSOCIATION\": [\"\"], \"PROTEIN ASSOCIATION\": [\"\"], \"SUBSYSTEM\": [\"Lipid metabolism or Glycerolipid metabolism or Biosynthesis of secondary metabolites\"]}, \"metabolites\": {\"m_atp_c\": -1.0, \"m_12diac_gly_dhd_c\": -1.0, \"m_adp_c\": 1.0, \"m_12dhd_gly3p_c\": 1.0}}, {\"name\": \"isohexadecanoyl-1-acylglycerol-3-phosphate O-acyltransferase\", \"gene_reaction_rule\": \"( Tery_1819 )\", \"id\": \"G3P_12DHX\", \"lower_bound\": 0.0, \"upper_bound\": 1000.0, \"subsystem\": \"Lipid metabolism or Glycerolipid metabolism or Biosynthesis of secondary metabolites\", \"notes\": {\"CONFIDENCE LEVEL\": [\"2\"], \"EC NUMBER\": [\"2.3.1.51\"], \"GENE ASSOCIATION\": [\"( Tery_1819 )\"], \"AUTHORS\": [\"\"], \"PROTEIN_ASSOCIATION\": [\"\"], \"PROTEIN ASSOCIATION\": [\"\"], \"SUBSYSTEM\": [\"Lipid metabolism or Glycerolipid metabolism or Biosynthesis of secondary metabolites\"]}, \"metabolites\": {\"m_1isohexd_g3p_c\": -1.0, \"m_fa6coa_c\": -1.0, \"m_coa_c\": 1.0, \"m_12disohxd_g3p_c\": 1.0}}, {\"name\": \"isoheptadecanoyl-1-acylglycerol-3-phosphate O-acyltransferase\", \"gene_reaction_rule\": \"( Tery_1819 )\", \"id\": \"G3P_12DIHD\", \"lower_bound\": 0.0, \"upper_bound\": 1000.0, \"subsystem\": \"Lipid metabolism or Glycerolipid metabolism or Biosynthesis of secondary metabolites\", \"notes\": {\"CONFIDENCE LEVEL\": [\"2\"], \"EC NUMBER\": [\"2.3.1.51\"], \"GENE ASSOCIATION\": [\"( Tery_1819 )\"], \"AUTHORS\": [\"\"], \"PROTEIN_ASSOCIATION\": [\"\"], \"PROTEIN ASSOCIATION\": [\"\"], \"SUBSYSTEM\": [\"Lipid metabolism or Glycerolipid metabolism or Biosynthesis of secondary metabolites\"]}, \"metabolites\": {\"m_fa11coa_c\": -1.0, \"m_1isohd_g3p_c\": -1.0, \"m_12_dihd_g3p_c\": 1.0, \"m_coa_c\": 1.0}}, {\"name\": \"isoheptadecanoyl-Diacylglycerol kinase\", \"gene_reaction_rule\": \"( Tery_5028 )\", \"id\": \"G3P_12DIHDb\", \"lower_bound\": -1000.0, \"upper_bound\": 1000.0, \"subsystem\": \"Lipid metabolism or Glycerolipid metabolism or Biosynthesis of secondary metabolites\", \"notes\": {\"CONFIDENCE LEVEL\": [\"2\"], \"EC NUMBER\": [\"2.7.1.107\"], \"GENE ASSOCIATION\": [\"( Tery_5028 )\"], \"AUTHORS\": [\"\"], \"PROTEIN_ASSOCIATION\": [\"\"], \"PROTEIN ASSOCIATION\": [\"\"], \"SUBSYSTEM\": [\"Lipid metabolism or Glycerolipid metabolism or Biosynthesis of secondary metabolites\"]}, \"metabolites\": {\"m_atp_c\": -1.0, \"m_1_2_disohd_gly_c\": -1.0, \"m_12_dihd_g3p_c\": 1.0, \"m_adp_c\": 1.0}}, {\"name\": \"anteisopentadecanoyl-1-acylglycerol-3-phosphate O-acyltransferase\", \"gene_reaction_rule\": \"( Tery_1819 )\", \"id\": \"G3P_12DIP\", \"lower_bound\": 0.0, \"upper_bound\": 1000.0, \"subsystem\": \"Lipid metabolism or Glycerolipid metabolism or Biosynthesis of secondary metabolites\", \"notes\": {\"CONFIDENCE LEVEL\": [\"2\"], \"EC NUMBER\": [\"2.3.1.51\"], \"GENE ASSOCIATION\": [\"( Tery_1819 )\"], \"AUTHORS\": [\"\"], \"PROTEIN_ASSOCIATION\": [\"\"], \"PROTEIN ASSOCIATION\": [\"\"], \"SUBSYSTEM\": [\"Lipid metabolism or Glycerolipid metabolism or Biosynthesis of secondary metabolites\"]}, \"metabolites\": {\"m_fa4coa_c\": -1.0, \"m_1aisopd_gly3p_c\": -1.0, \"m_1_2_dipd_g3p_c\": 1.0, \"m_coa_c\": 1.0}}, {\"name\": \"anteisopentadecanoyl-Diacylglycerol kinase\", \"gene_reaction_rule\": \"( Tery_5028 )\", \"id\": \"G3P_12DIPDb\", \"lower_bound\": -1000.0, \"upper_bound\": 1000.0, \"subsystem\": \"Lipid metabolism or Glycerolipid metabolism or Biosynthesis of secondary metabolites\", \"notes\": {\"CONFIDENCE LEVEL\": [\"2\"], \"EC NUMBER\": [\"2.7.1.107\"], \"GENE ASSOCIATION\": [\"( Tery_5028 )\"], \"AUTHORS\": [\"\"], \"PROTEIN_ASSOCIATION\": [\"\"], \"PROTEIN ASSOCIATION\": [\"\"], \"SUBSYSTEM\": [\"Lipid metabolism or Glycerolipid metabolism or Biosynthesis of secondary metabolites\"]}, \"metabolites\": {\"m_12_dipd_gly_c\": -1.0, \"m_atp_c\": -1.0, \"m_1_2_dipd_g3p_c\": 1.0, \"m_adp_c\": 1.0}}, {\"name\": \"anteisoheptadecanoyl-1-acylglycerol-3-phosphate O-acyltransferase\", \"gene_reaction_rule\": \"( Tery_1819 )\", \"id\": \"G3P_12DISOHD\", \"lower_bound\": 0.0, \"upper_bound\": 1000.0, \"subsystem\": \"Lipid metabolism or Glycerolipid metabolism or Biosynthesis of secondary metabolites\", \"notes\": {\"CONFIDENCE LEVEL\": [\"2\"], \"EC NUMBER\": [\"2.3.1.51\"], \"GENE ASSOCIATION\": [\"( Tery_1819 )\"], \"AUTHORS\": [\"\"], \"PROTEIN_ASSOCIATION\": [\"\"], \"PROTEIN ASSOCIATION\": [\"\"], \"SUBSYSTEM\": [\"Lipid metabolism or Glycerolipid metabolism or Biosynthesis of secondary metabolites\"]}, \"metabolites\": {\"m_1aihd_gl3p_c\": -1.0, \"m_fa12coa_c\": -1.0, \"m_12disohd_g3p_c\": 1.0, \"m_coa_c\": 1.0}}, {\"name\": \"isohexadecanoyl-Diacylglycerol kinase\", \"gene_reaction_rule\": \"( Tery_5028 )\", \"id\": \"G3P_12DISOHDb\", \"lower_bound\": -1000.0, \"upper_bound\": 1000.0, \"subsystem\": \"Lipid metabolism or Glycerolipid metabolism or Biosynthesis of secondary metabolites\", \"notes\": {\"CONFIDENCE LEVEL\": [\"2\"], \"EC NUMBER\": [\"2.7.1.107\"], \"GENE ASSOCIATION\": [\"( Tery_5028 )\"], \"AUTHORS\": [\"\"], \"PROTEIN_ASSOCIATION\": [\"\"], \"PROTEIN ASSOCIATION\": [\"\"], \"SUBSYSTEM\": [\"Lipid metabolism or Glycerolipid metabolism or Biosynthesis of secondary metabolites\"]}, \"metabolites\": {\"m_atp_c\": -1.0, \"m_1_2_disohexd_gly_c\": -1.0, \"m_12disohd_g3p_c\": 1.0, \"m_adp_c\": 1.0}}, {\"name\": \"anteisoheptadecanoyl-Diacylglycerol kinase\", \"gene_reaction_rule\": \"( Tery_5028 )\", \"id\": \"G3P_12DISOHDc\", \"lower_bound\": -1000.0, \"upper_bound\": 1000.0, \"subsystem\": \"Lipid metabolism or Glycerolipid metabolism or Biosynthesis of secondary metabolites\", \"notes\": {\"CONFIDENCE LEVEL\": [\"2\"], \"EC NUMBER\": [\"2.7.1.107\"], \"GENE ASSOCIATION\": [\"( Tery_5028 )\"], \"AUTHORS\": [\"\"], \"PROTEIN_ASSOCIATION\": [\"\"], \"PROTEIN ASSOCIATION\": [\"\"], \"SUBSYSTEM\": [\"Lipid metabolism or Glycerolipid metabolism or Biosynthesis of secondary metabolites\"]}, \"metabolites\": {\"m_1_2_dihd_gly_c\": -1.0, \"m_atp_c\": -1.0, \"m_12disohd_g3p_c\": 1.0, \"m_adp_c\": 1.0}}, {\"name\": \"isopentadecanoyl-Diacylglycerol kinase\", \"gene_reaction_rule\": \"( Tery_5028 )\", \"id\": \"G3P_12DISOPDb\", \"lower_bound\": -1000.0, \"upper_bound\": 1000.0, \"subsystem\": \"Lipid metabolism or Glycerolipid metabolism or Biosynthesis of secondary metabolites\", \"notes\": {\"CONFIDENCE LEVEL\": [\"2\"], \"EC NUMBER\": [\"2.7.1.107\"], \"GENE ASSOCIATION\": [\"( Tery_5028 )\"], \"AUTHORS\": [\"\"], \"PROTEIN_ASSOCIATION\": [\"\"], \"PROTEIN ASSOCIATION\": [\"\"], \"SUBSYSTEM\": [\"Lipid metabolism or Glycerolipid metabolism or Biosynthesis of secondary metabolites\"]}, \"metabolites\": {\"m_atp_c\": -1.0, \"m_1_2_disopd_gly_c\": -1.0, \"m_12disopdg3p_c\": 1.0, \"m_adp_c\": 1.0}}, {\"name\": \"isotetradecanoyl-1-acylglycerol-3-phosphate O-acyltransferase\", \"gene_reaction_rule\": \"( Tery_1819 )\", \"id\": \"G3P_12DITD\", \"lower_bound\": 0.0, \"upper_bound\": 1000.0, \"subsystem\": \"Lipid metabolism or Glycerolipid metabolism or Biosynthesis of secondary metabolites\", \"notes\": {\"CONFIDENCE LEVEL\": [\"2\"], \"EC NUMBER\": [\"2.3.1.51\"], \"GENE ASSOCIATION\": [\"( Tery_1819 )\"], \"AUTHORS\": [\"\"], \"PROTEIN_ASSOCIATION\": [\"\"], \"PROTEIN ASSOCIATION\": [\"\"], \"SUBSYSTEM\": [\"Lipid metabolism or Glycerolipid metabolism or Biosynthesis of secondary metabolites\"]}, \"metabolites\": {\"m_1itd_g3p_c\": -1.0, \"m_fa1coa_c\": -1.0, \"m_1_2_ditd_g3p_c\": 1.0, \"m_coa_c\": 1.0}}, {\"name\": \"isotetradecanoyl-Diacylglycerol kinase\", \"gene_reaction_rule\": \"( Tery_5028 )\", \"id\": \"G3P_12DITDb\", \"lower_bound\": -1000.0, \"upper_bound\": 1000.0, \"subsystem\": \"Lipid metabolism or Glycerolipid metabolism or Biosynthesis of secondary metabolites\", \"notes\": {\"CONFIDENCE LEVEL\": [\"2\"], \"EC NUMBER\": [\"2.7.1.107\"], \"GENE ASSOCIATION\": [\"( Tery_5028 )\"], \"AUTHORS\": [\"\"], \"PROTEIN_ASSOCIATION\": [\"\"], \"PROTEIN ASSOCIATION\": [\"\"], \"SUBSYSTEM\": [\"Lipid metabolism or Glycerolipid metabolism or Biosynthesis of secondary metabolites\"]}, \"metabolites\": {\"m_atp_c\": -1.0, \"m_12disotd_gly_c\": -1.0, \"m_1_2_ditd_g3p_c\": 1.0, \"m_adp_c\": 1.0}}, {\"name\": \"1-octadec-7-enoyl-sn-glycerol 3-phosphate O-acyltransferase (n-C18:1)\", \"gene_reaction_rule\": \"( Tery_1819 )\", \"id\": \"G3P_12DOD11E\", \"lower_bound\": -1000, \"upper_bound\": 1000.0, \"subsystem\": \"Lipid metabolism or Glycerolipid metabolism or Biosynthesis of secondary metabolites\", \"notes\": {\"CONFIDENCE LEVEL\": [\"2\"], \"EC NUMBER\": [\"2.3.1.51\"], \"GENE ASSOCIATION\": [\"( Tery_1819 )\"], \"AUTHORS\": [\"\"], \"PROTEIN_ASSOCIATION\": [\"\"], \"PROTEIN ASSOCIATION\": [\"\"], \"SUBSYSTEM\": [\"Lipid metabolism or Glycerolipid metabolism or Biosynthesis of secondary metabolites\"]}, \"metabolites\": {\"m_1o11eg3p_c\": -1.0, \"m_od_acp_c\": -1.0, \"m_12dod11e_gly3p_c\": 1.0, \"m_acp_c\": 1.0}}, {\"name\": \"diacylglycerol kinase (n-C18:1)\", \"gene_reaction_rule\": \"( Tery_5028 )\", \"id\": \"G3P_12DOD11Eb\", \"lower_bound\": -1000.0, \"upper_bound\": 1000.0, \"subsystem\": \"Lipid metabolism or Glycerolipid metabolism or Biosynthesis of secondary metabolites\", \"notes\": {\"CONFIDENCE LEVEL\": [\"2\"], \"EC NUMBER\": [\"2.7.1.107\"], \"GENE ASSOCIATION\": [\"( Tery_5028 )\"], \"AUTHORS\": [\"\"], \"PROTEIN_ASSOCIATION\": [\"\"], \"PROTEIN ASSOCIATION\": [\"\"], \"SUBSYSTEM\": [\"Lipid metabolism or Glycerolipid metabolism or Biosynthesis of secondary metabolites\"]}, \"metabolites\": {\"m_atp_c\": -1.0, \"m_12diac_gly_dod11e_c\": -1.0, \"m_12dod11e_gly3p_c\": 1.0, \"m_adp_c\": 1.0}}, {\"name\": \"isopentadecanoyl-1-acylglycerol-3-phosphate O-acyltransferase\", \"gene_reaction_rule\": \"Tery_1819\", \"id\": \"G3P_12DPDG\", \"lower_bound\": 0.0, \"upper_bound\": 1000.0, \"subsystem\": \"Glycerolipid metabolism or Biosynthesis of secondary metabolites\", \"notes\": {\"CONFIDENCE LEVEL\": [\"2\"], \"EC NUMBER\": [\"2.3.1.51\"], \"GENE ASSOCIATION\": [\"Tery_1819\"], \"AUTHORS\": [\"\"], \"PROTEIN_ASSOCIATION\": [\"\"], \"PROTEIN ASSOCIATION\": [\"\"], \"SUBSYSTEM\": [\"Glycerolipid metabolism or Biosynthesis of secondary metabolites\"]}, \"metabolites\": {\"m_1isod_g3p_c\": -1.0, \"m_fa3coa_c\": -1.0, \"m_coa_c\": 1.0, \"m_12disopdg3p_c\": 1.0}}, {\"name\": \"myristoyl-1-acylglycerol-3-phosphate O-acyltransferase\", \"gene_reaction_rule\": \"Tery_1819\", \"id\": \"G3P_12DTd\", \"lower_bound\": 0.0, \"upper_bound\": 1000.0, \"subsystem\": \"Glycerolipid metabolism or Biosynthesis of secondary metabolites\", \"notes\": {\"CONFIDENCE LEVEL\": [\"2\"], \"EC NUMBER\": [\"2.3.1.51\"], \"GENE ASSOCIATION\": [\"Tery_1819\"], \"AUTHORS\": [\"\"], \"PROTEIN_ASSOCIATION\": [\"\"], \"PROTEIN ASSOCIATION\": [\"\"], \"SUBSYSTEM\": [\"Glycerolipid metabolism or Biosynthesis of secondary metabolites\"]}, \"metabolites\": {\"m_1td_g3p_c\": -1.0, \"m_c140coa_c\": -1.0, \"m_coa_c\": 1.0, \"m_12dtdg3p_c\": 1.0}}, {\"name\": \"myristoleoyl-1-acylglycerol-3-phosphate O-acyltransferase\", \"gene_reaction_rule\": \"Tery_1819\", \"id\": \"G3P_12DTde\", \"lower_bound\": 0.0, \"upper_bound\": 1000.0, \"subsystem\": \"Glycerolipid metabolism or Biosynthesis of secondary metabolites\", \"notes\": {\"CONFIDENCE LEVEL\": [\"2\"], \"EC NUMBER\": [\"2.3.1.51\"], \"GENE ASSOCIATION\": [\"Tery_1819\"], \"AUTHORS\": [\"\"], \"PROTEIN_ASSOCIATION\": [\"\"], \"PROTEIN ASSOCIATION\": [\"\"], \"SUBSYSTEM\": [\"Glycerolipid metabolism or Biosynthesis of secondary metabolites\"]}, \"metabolites\": {\"m_1tde_g3p_c\": -1.0, \"m_c141coa_c\": -1.0, \"m_12dtdeg3p_c\": 1.0, \"m_coa_c\": 1.0}}, {\"name\": \"1-tetradec-7-enoyl-sn-glycerol 3-phosphate O-acyltransferase (n-C14:1)\", \"gene_reaction_rule\": \"Tery_1819\", \"id\": \"G3P_12DTD7E\", \"lower_bound\": 0.0, \"upper_bound\": 1000.0, \"subsystem\": \"Lipid metabolism or Glycerolipid metabolism or Biosynthesis of secondary metabolites\", \"notes\": {\"CONFIDENCE LEVEL\": [\"2\"], \"EC NUMBER\": [\"2.3.1.51\"], \"GENE ASSOCIATION\": [\"Tery_1819\"], \"AUTHORS\": [\"\"], \"PROTEIN_ASSOCIATION\": [\"\"], \"PROTEIN ASSOCIATION\": [\"\"], \"SUBSYSTEM\": [\"Lipid metabolism or Glycerolipid metabolism or Biosynthesis of secondary metabolites\"]}, \"metabolites\": {\"m_1td7e_gly3p_c\": -1.0, \"m_td_acp_c\": -1.0, \"m_1_2_dtd7e_g3p_c\": 1.0, \"m_acp_c\": 1.0}}, {\"name\": \"diacylglycerol kinase (n-C14:1)\", \"gene_reaction_rule\": \"( Tery_5028 )\", \"id\": \"G3P_12DTD7Eb\", \"lower_bound\": -1000.0, \"upper_bound\": 1000.0, \"subsystem\": \"Lipid metabolism or Glycerolipid metabolism or Biosynthesis of secondary metabolites\", \"notes\": {\"CONFIDENCE LEVEL\": [\"2\"], \"EC NUMBER\": [\"2.7.1.107\"], \"GENE ASSOCIATION\": [\"( Tery_5028 )\"], \"AUTHORS\": [\"\"], \"PROTEIN_ASSOCIATION\": [\"\"], \"PROTEIN ASSOCIATION\": [\"\"], \"SUBSYSTEM\": [\"Lipid metabolism or Glycerolipid metabolism or Biosynthesis of secondary metabolites\"]}, \"metabolites\": {\"m_atp_c\": -1.0, \"m_12dacglydtd7e_c\": -1.0, \"m_1_2_dtd7e_g3p_c\": 1.0, \"m_adp_c\": 1.0}}, {\"name\": \"diacylglycerol kinase (n-C14:0)\", \"gene_reaction_rule\": \"( Tery_5028 )\", \"id\": \"G3P_12DTDb\", \"lower_bound\": -1000.0, \"upper_bound\": 1000.0, \"subsystem\": \"Lipid metabolism or Glycerolipid metabolism or Biosynthesis of secondary metabolites\", \"notes\": {\"CONFIDENCE LEVEL\": [\"2\"], \"EC NUMBER\": [\"2.7.1.107\"], \"GENE ASSOCIATION\": [\"( Tery_5028 )\"], \"AUTHORS\": [\"\"], \"PROTEIN_ASSOCIATION\": [\"\"], \"PROTEIN ASSOCIATION\": [\"\"], \"SUBSYSTEM\": [\"Lipid metabolism or Glycerolipid metabolism or Biosynthesis of secondary metabolites\"]}, \"metabolites\": {\"m_12dagdtd_c\": -1.0, \"m_atp_c\": -1.0, \"m_12dtdg3p_c\": 1.0, \"m_adp_c\": 1.0}}, {\"name\": \"diacylglycerol kinase (n-C14:1)\", \"gene_reaction_rule\": \"( Tery_5028 )\", \"id\": \"G3P_12DTDEb\", \"lower_bound\": -1000.0, \"upper_bound\": 1000.0, \"subsystem\": \"Lipid metabolism or Glycerolipid metabolism or Biosynthesis of secondary metabolites\", \"notes\": {\"CONFIDENCE LEVEL\": [\"2\"], \"EC NUMBER\": [\"2.7.1.107\"], \"GENE ASSOCIATION\": [\"( Tery_5028 )\"], \"AUTHORS\": [\"\"], \"PROTEIN_ASSOCIATION\": [\"\"], \"PROTEIN ASSOCIATION\": [\"\"], \"SUBSYSTEM\": [\"Lipid metabolism or Glycerolipid metabolism or Biosynthesis of secondary metabolites\"]}, \"metabolites\": {\"m_atp_c\": -1.0, \"m_12dagdtde_c\": -1.0, \"m_12dtdeg3p_c\": 1.0, \"m_adp_c\": 1.0}}, {\"name\": \"1-tetradecanoyl-sn-glycerol 3-phosphate O-acyltransferase (n-C14:0)\", \"gene_reaction_rule\": \"Tery_1819\", \"id\": \"G3P_12DTDG3P\", \"lower_bound\": -1000, \"upper_bound\": 1000.0, \"subsystem\": \"Lipid metabolism or Glycerolipid metabolism or Biosynthesis of secondary metabolites\", \"notes\": {\"CONFIDENCE LEVEL\": [\"2\"], \"EC NUMBER\": [\"2.3.1.51\"], \"GENE ASSOCIATION\": [\"Tery_1819\"], \"AUTHORS\": [\"\"], \"PROTEIN_ASSOCIATION\": [\"\"], \"PROTEIN ASSOCIATION\": [\"\"], \"SUBSYSTEM\": [\"Lipid metabolism or Glycerolipid metabolism or Biosynthesis of secondary metabolites\"]}, \"metabolites\": {\"m_myr_acp_c\": -1.0, \"m_1td_g3p_c\": -1.0, \"m_12dtdg3p_c\": 1.0, \"m_acp_c\": 1.0}}, {\"name\": \"1-tetradecanoyl-sn-glycerol 3-phosphate O-acyltransferase (n-C14:1)\", \"gene_reaction_rule\": \"Tery_1819\", \"id\": \"G3P_12DTDEG3P\", \"lower_bound\": -1000, \"upper_bound\": 1000.0, \"subsystem\": \"Lipid metabolism or Glycerolipid metabolism or Biosynthesis of secondary metabolites\", \"notes\": {\"CONFIDENCE LEVEL\": [\"2\"], \"EC NUMBER\": [\"2.3.1.51\"], \"GENE ASSOCIATION\": [\"Tery_1819\"], \"AUTHORS\": [\"\"], \"PROTEIN_ASSOCIATION\": [\"\"], \"PROTEIN ASSOCIATION\": [\"\"], \"SUBSYSTEM\": [\"Lipid metabolism or Glycerolipid metabolism or Biosynthesis of secondary metabolites\"]}, \"metabolites\": {\"m_c141acp_c\": -1.0, \"m_1tde_g3p_c\": -1.0, \"m_12dtdeg3p_c\": 1.0, \"m_acp_c\": 1.0}}, {\"name\": \"anteisopentadecanoyl-glycerol-3-phosphate O-acyltransferase\", \"gene_reaction_rule\": \"Tery_1819\", \"id\": \"G3P_1AISOPDG3P\", \"lower_bound\": 0.0, \"upper_bound\": 1000.0, \"subsystem\": \"Lipid metabolism or Glycerolipid metabolism or Biosynthesis of secondary metabolites\", \"notes\": {\"CONFIDENCE LEVEL\": [\"2\"], \"EC NUMBER\": [\"2.3.1.15\"], \"GENE ASSOCIATION\": [\"Tery_1819\"], \"AUTHORS\": [\"\"], \"PROTEIN_ASSOCIATION\": [\"\"], \"PROTEIN ASSOCIATION\": [\"\"], \"SUBSYSTEM\": [\"Lipid metabolism or Glycerolipid metabolism or Biosynthesis of secondary metabolites\"]}, \"metabolites\": {\"m_fa4coa_c\": -1.0, \"m_3pg_c\": -1.0, \"m_1aisopd_gly3p_c\": 1.0, \"m_coa_c\": 1.0}}, {\"name\": \"glycerol-3-phosphate acyltransferase (C16:0)\", \"gene_reaction_rule\": \"( Tery_1816 or Tery_3050 )\", \"id\": \"G3P_1C16G3P\", \"lower_bound\": -1000, \"upper_bound\": 1000.0, \"subsystem\": \"Lipid metabolism or Glycerolipid metabolism or Biosynthesis of secondary metabolites\", \"notes\": {\"CONFIDENCE LEVEL\": [\"2\"], \"EC NUMBER\": [\"2.3.1.15\"], \"GENE ASSOCIATION\": [\"( Tery_1816 or Tery_3050 )\"], \"AUTHORS\": [\"\"], \"PROTEIN_ASSOCIATION\": [\"\"], \"PROTEIN ASSOCIATION\": [\"\"], \"SUBSYSTEM\": [\"Lipid metabolism or Glycerolipid metabolism or Biosynthesis of secondary metabolites\"]}, \"metabolites\": {\"m_3pg_c\": -1.0, \"m_palm_acp_c\": -1.0, \"m_1c16g3p_c\": 1.0, \"m_acp_c\": 1.0}}, {\"name\": \"palmitoyl-glycerol-3-phosphate O-acyltransferase\", \"gene_reaction_rule\": \"Tery_1819\", \"id\": \"G3P_1C16G3P2\", \"lower_bound\": 0.0, \"upper_bound\": 1000.0, \"subsystem\": \"Lipid metabolism or Glycerolipid metabolism or Biosynthesis of secondary metabolites\", \"notes\": {\"CONFIDENCE LEVEL\": [\"2\"], \"EC NUMBER\": [\"2.3.1.15\"], \"GENE ASSOCIATION\": [\"Tery_1819\"], \"AUTHORS\": [\"\"], \"PROTEIN_ASSOCIATION\": [\"\"], \"PROTEIN ASSOCIATION\": [\"\"], \"SUBSYSTEM\": [\"Lipid metabolism or Glycerolipid metabolism or Biosynthesis of secondary metabolites\"]}, \"metabolites\": {\"m_3pg_c\": -1.0, \"m_palcoa_c\": -1.0, \"m_1c16g3p_c\": 1.0, \"m_coa_c\": 1.0}}, {\"name\": \"glycerol-3-phosphate acyltransferase (C12:0)\", \"gene_reaction_rule\": \"Tery_1819\", \"id\": \"G3P_1DDG3P\", \"lower_bound\": 0.0, \"upper_bound\": 1000.0, \"subsystem\": \"Lipid metabolism or Glycerolipid metabolism or Biosynthesis of secondary metabolites\", \"notes\": {\"CONFIDENCE LEVEL\": [\"2\"], \"EC NUMBER\": [\"2.3.1.15\"], \"GENE ASSOCIATION\": [\"Tery_1819\"], \"AUTHORS\": [\"\"], \"PROTEIN_ASSOCIATION\": [\"\"], \"PROTEIN ASSOCIATION\": [\"\"], \"SUBSYSTEM\": [\"Lipid metabolism or Glycerolipid metabolism or Biosynthesis of secondary metabolites\"]}, \"metabolites\": {\"m_3pg_c\": -1.0, \"m_dd_acp_c\": -1.0, \"m_1ddg3p_c\": 1.0, \"m_acp_c\": 1.0}}, {\"name\": \"glycerol-3-phosphate acyltransferase (C16:1)\", \"gene_reaction_rule\": \"( Tery_1816 or Tery_3050 )\", \"id\": \"G3P_1HD9EG3P\", \"lower_bound\": -1000, \"upper_bound\": 1000.0, \"subsystem\": \"Lipid metabolism or Glycerolipid metabolism or Biosynthesis of secondary metabolites\", \"notes\": {\"CONFIDENCE LEVEL\": [\"2\"], \"EC NUMBER\": [\"2.3.1.15\"], \"GENE ASSOCIATION\": [\"( Tery_1816 or Tery_3050 )\"], \"AUTHORS\": [\"\"], \"PROTEIN_ASSOCIATION\": [\"\"], \"PROTEIN ASSOCIATION\": [\"\"], \"SUBSYSTEM\": [\"Lipid metabolism or Glycerolipid metabolism or Biosynthesis of secondary metabolites\"]}, \"metabolites\": {\"m_3pg_c\": -1.0, \"m_hdacp_c\": -1.0, \"m_1hd9e_gly3p_c\": 1.0, \"m_acp_c\": 1.0}}, {\"name\": \"isopentadecanoyl-glycerol-3-phosphate O-acyltransferase\", \"gene_reaction_rule\": \"( Tery_1816 or Tery_3050 )\", \"id\": \"G3P_1ISODG3P\", \"lower_bound\": 0.0, \"upper_bound\": 1000.0, \"subsystem\": \"Lipid metabolism or Glycerolipid metabolism or Biosynthesis of secondary metabolites\", \"notes\": {\"CONFIDENCE LEVEL\": [\"2\"], \"EC NUMBER\": [\"2.3.1.15\"], \"GENE ASSOCIATION\": [\"( Tery_1816 or Tery_3050 )\"], \"AUTHORS\": [\"\"], \"PROTEIN_ASSOCIATION\": [\"\"], \"PROTEIN ASSOCIATION\": [\"\"], \"SUBSYSTEM\": [\"Lipid metabolism or Glycerolipid metabolism or Biosynthesis of secondary metabolites\"]}, \"metabolites\": {\"m_fa3coa_c\": -1.0, \"m_3pg_c\": -1.0, \"m_1isod_g3p_c\": 1.0, \"m_coa_c\": 1.0}}, {\"name\": \"isoheptadecanoyl-glycerol-3-phosphate O-acyltransferase\", \"gene_reaction_rule\": \"Tery_1819\", \"id\": \"G3P_1ISOHDG3P\", \"lower_bound\": 0.0, \"upper_bound\": 1000.0, \"subsystem\": \"Lipid metabolism or Glycerolipid metabolism or Biosynthesis of secondary metabolites\", \"notes\": {\"CONFIDENCE LEVEL\": [\"2\"], \"EC NUMBER\": [\"2.3.1.15\"], \"GENE ASSOCIATION\": [\"Tery_1819\"], \"AUTHORS\": [\"\"], \"PROTEIN_ASSOCIATION\": [\"\"], \"PROTEIN ASSOCIATION\": [\"\"], \"SUBSYSTEM\": [\"Lipid metabolism or Glycerolipid metabolism or Biosynthesis of secondary metabolites\"]}, \"metabolites\": {\"m_fa11coa_c\": -1.0, \"m_3pg_c\": -1.0, \"m_1isohd_g3p_c\": 1.0, \"m_coa_c\": 1.0}}, {\"name\": \"isohexadecanoyl-glycerol-3-phosphate O-acyltransferase\", \"gene_reaction_rule\": \"Tery_1819\", \"id\": \"G3P_1ISOHXG3P\", \"lower_bound\": 0.0, \"upper_bound\": 1000.0, \"subsystem\": \"Lipid metabolism or Glycerolipid metabolism or Biosynthesis of secondary metabolites\", \"notes\": {\"CONFIDENCE LEVEL\": [\"2\"], \"EC NUMBER\": [\"2.3.1.15\"], \"GENE ASSOCIATION\": [\"Tery_1819\"], \"AUTHORS\": [\"\"], \"PROTEIN_ASSOCIATION\": [\"\"], \"PROTEIN ASSOCIATION\": [\"\"], \"SUBSYSTEM\": [\"Lipid metabolism or Glycerolipid metabolism or Biosynthesis of secondary metabolites\"]}, \"metabolites\": {\"m_3pg_c\": -1.0, \"m_fa6coa_c\": -1.0, \"m_1isohexd_g3p_c\": 1.0, \"m_coa_c\": 1.0}}, {\"name\": \"isotetradecanoyl-glycerol-3-phosphate O-acyltransferase\", \"gene_reaction_rule\": \"Tery_1819\", \"id\": \"G3P_1ITDG3P\", \"lower_bound\": 0.0, \"upper_bound\": 1000.0, \"subsystem\": \"Lipid metabolism or Glycerolipid metabolism or Biosynthesis of secondary metabolites\", \"notes\": {\"CONFIDENCE LEVEL\": [\"2\"], \"EC NUMBER\": [\"2.3.1.15\"], \"GENE ASSOCIATION\": [\"Tery_1819\"], \"AUTHORS\": [\"\"], \"PROTEIN_ASSOCIATION\": [\"\"], \"PROTEIN ASSOCIATION\": [\"\"], \"SUBSYSTEM\": [\"Lipid metabolism or Glycerolipid metabolism or Biosynthesis of secondary metabolites\"]}, \"metabolites\": {\"m_3pg_c\": -1.0, \"m_fa1coa_c\": -1.0, \"m_1itd_g3p_c\": 1.0, \"m_coa_c\": 1.0}}, {\"name\": \"glycerol-3-phosphate acyltransferase (C18:1)\", \"gene_reaction_rule\": \"( Tery_1816 or Tery_3050 )\", \"id\": \"G3P_1O11EG3P\", \"lower_bound\": -1000, \"upper_bound\": 1000.0, \"subsystem\": \"Lipid metabolism or Glycerolipid metabolism or Biosynthesis of secondary metabolites\", \"notes\": {\"CONFIDENCE LEVEL\": [\"2\"], \"EC NUMBER\": [\"2.3.1.15\"], \"GENE ASSOCIATION\": [\"( Tery_1816 or Tery_3050 )\"], \"AUTHORS\": [\"\"], \"PROTEIN_ASSOCIATION\": [\"\"], \"PROTEIN ASSOCIATION\": [\"\"], \"SUBSYSTEM\": [\"Lipid metabolism or Glycerolipid metabolism or Biosynthesis of secondary metabolites\"]}, \"metabolites\": {\"m_od_acp_c\": -1.0, \"m_3pg_c\": -1.0, \"m_1o11eg3p_c\": 1.0, \"m_acp_c\": 1.0}}, {\"name\": \"glycerol-3-phosphate acyltransferase (C18:0)\", \"gene_reaction_rule\": \"Tery_1819\", \"id\": \"G3P_1ODG3P\", \"lower_bound\": -1000, \"upper_bound\": 1000.0, \"subsystem\": \"Lipid metabolism or Glycerolipid metabolism or Biosynthesis of secondary metabolites\", \"notes\": {\"CONFIDENCE LEVEL\": [\"2\"], \"EC NUMBER\": [\"2.3.1.15\"], \"GENE ASSOCIATION\": [\"Tery_1819\"], \"AUTHORS\": [\"\"], \"PROTEIN_ASSOCIATION\": [\"\"], \"PROTEIN ASSOCIATION\": [\"\"], \"SUBSYSTEM\": [\"Lipid metabolism or Glycerolipid metabolism or Biosynthesis of secondary metabolites\"]}, \"metabolites\": {\"m_od_acp_c\": -1.0, \"m_3pg_c\": -1.0, \"m_acp_c\": 1.0, \"m_1od_g3p_c\": 1.0}}, {\"name\": \"stearoyl-glycerol-3-phosphate O-acyltransferase\", \"gene_reaction_rule\": \"Tery_1819\", \"id\": \"G3P_1ODG3P2\", \"lower_bound\": 0.0, \"upper_bound\": 1000.0, \"subsystem\": \"Lipid metabolism or Glycerolipid metabolism or Biosynthesis of secondary metabolites\", \"notes\": {\"CONFIDENCE LEVEL\": [\"2\"], \"EC NUMBER\": [\"2.3.1.15\"], \"GENE ASSOCIATION\": [\"Tery_1819\"], \"AUTHORS\": [\"\"], \"PROTEIN_ASSOCIATION\": [\"\"], \"PROTEIN ASSOCIATION\": [\"\"], \"SUBSYSTEM\": [\"Lipid metabolism or Glycerolipid metabolism or Biosynthesis of secondary metabolites\"]}, \"metabolites\": {\"m_strcoa_c\": -1.0, \"m_3pg_c\": -1.0, \"m_coa_c\": 1.0, \"m_1od_g3p_c\": 1.0}}, {\"name\": \"glycerol-3-phosphate acyltransferase (C14:1)\", \"gene_reaction_rule\": \"Tery_1819\", \"id\": \"G3P_1TD7EG3P\", \"lower_bound\": 0.0, \"upper_bound\": 1000.0, \"subsystem\": \"Lipid metabolism or Glycerolipid metabolism or Biosynthesis of secondary metabolites\", \"notes\": {\"CONFIDENCE LEVEL\": [\"2\"], \"EC NUMBER\": [\"2.3.1.15\"], \"GENE ASSOCIATION\": [\"Tery_1819\"], \"AUTHORS\": [\"\"], \"PROTEIN_ASSOCIATION\": [\"\"], \"PROTEIN ASSOCIATION\": [\"\"], \"SUBSYSTEM\": [\"Lipid metabolism or Glycerolipid metabolism or Biosynthesis of secondary metabolites\"]}, \"metabolites\": {\"m_td_acp_c\": -1.0, \"m_3pg_c\": -1.0, \"m_1td7e_gly3p_c\": 1.0, \"m_acp_c\": 1.0}}, {\"name\": \"glycerol-3-phosphate acyltransferase (C14:0)\", \"gene_reaction_rule\": \"( Tery_1816 or Tery_3050 )\", \"id\": \"G3P_1TDG3P\", \"lower_bound\": -1000, \"upper_bound\": 1000.0, \"subsystem\": \"Lipid metabolism or Glycerolipid metabolism or Biosynthesis of secondary metabolites\", \"notes\": {\"CONFIDENCE LEVEL\": [\"2\"], \"EC NUMBER\": [\"2.3.1.15\"], \"GENE ASSOCIATION\": [\"( Tery_1816 or Tery_3050 )\"], \"AUTHORS\": [\"\"], \"PROTEIN_ASSOCIATION\": [\"\"], \"PROTEIN ASSOCIATION\": [\"\"], \"SUBSYSTEM\": [\"Lipid metabolism or Glycerolipid metabolism or Biosynthesis of secondary metabolites\"]}, \"metabolites\": {\"m_myr_acp_c\": -1.0, \"m_3pg_c\": -1.0, \"m_1td_g3p_c\": 1.0, \"m_acp_c\": 1.0}}, {\"name\": \"glycerol-3-phosphate acyltransferase (C14:1)\", \"gene_reaction_rule\": \"( Tery_1816 or Tery_3050 )\", \"id\": \"G3P_1TDEG3P\", \"lower_bound\": -1000, \"upper_bound\": 1000.0, \"subsystem\": \"Lipid metabolism or Glycerolipid metabolism or Biosynthesis of secondary metabolites\", \"notes\": {\"CONFIDENCE LEVEL\": [\"1\"], \"EC NUMBER\": [\"2.3.1.15\"], \"GENE ASSOCIATION\": [\"( Tery_1816 or Tery_3050 )\"], \"AUTHORS\": [\"\"], \"PROTEIN_ASSOCIATION\": [\"\"], \"PROTEIN ASSOCIATION\": [\"\"], \"SUBSYSTEM\": [\"Lipid metabolism or Glycerolipid metabolism or Biosynthesis of secondary metabolites\"]}, \"metabolites\": {\"m_c141acp_c\": -1.0, \"m_3pg_c\": -1.0, \"m_1tde_g3p_c\": 1.0, \"m_acp_c\": 1.0}}, {\"name\": \"myristoyl-glycerol-3-phosphate O-acyltransferase\", \"gene_reaction_rule\": \"( Tery_1816 or Tery_3050 )\", \"id\": \"G3P_1TDG3P2\", \"lower_bound\": 0.0, \"upper_bound\": 1000.0, \"subsystem\": \"Lipid metabolism or Glycerolipid metabolism or Biosynthesis of secondary metabolites\", \"notes\": {\"CONFIDENCE LEVEL\": [\"1\"], \"EC NUMBER\": [\"2.3.1.15\"], \"GENE ASSOCIATION\": [\"( Tery_1816 or Tery_3050 )\"], \"AUTHORS\": [\"\"], \"PROTEIN_ASSOCIATION\": [\"\"], \"PROTEIN ASSOCIATION\": [\"\"], \"SUBSYSTEM\": [\"Lipid metabolism or Glycerolipid metabolism or Biosynthesis of secondary metabolites\"]}, \"metabolites\": {\"m_c140coa_c\": -1.0, \"m_3pg_c\": -1.0, \"m_1td_g3p_c\": 1.0, \"m_coa_c\": 1.0}}, {\"name\": \"myristoleoyl-glycerol-3-phosphate O-acyltransferase\", \"gene_reaction_rule\": \"( Tery_1816 or Tery_3050 )\", \"id\": \"G3P_1TDEG3P2\", \"lower_bound\": 0.0, \"upper_bound\": 1000.0, \"subsystem\": \"Lipid metabolism or Glycerolipid metabolism or Biosynthesis of secondary metabolites\", \"notes\": {\"CONFIDENCE LEVEL\": [\"1\"], \"EC NUMBER\": [\"2.3.1.15\"], \"GENE ASSOCIATION\": [\"( Tery_1816 or Tery_3050 )\"], \"AUTHORS\": [\"\"], \"PROTEIN_ASSOCIATION\": [\"\"], \"PROTEIN ASSOCIATION\": [\"\"], \"SUBSYSTEM\": [\"Lipid metabolism or Glycerolipid metabolism or Biosynthesis of secondary metabolites\"]}, \"metabolites\": {\"m_3pg_c\": -1.0, \"m_c141coa_c\": -1.0, \"m_coa_c\": 1.0, \"m_1tde_g3p_c\": 1.0}}, {\"name\": \"tetradecenoyl-ACP:[acyl-carrier-protein] transferase\", \"gene_reaction_rule\": \"\", \"id\": \"G3P_C141\", \"lower_bound\": -1000.0, \"upper_bound\": 1000.0, \"subsystem\": \"Lipid metabolism or Glycerolipid metabolism or Biosynthesis of secondary metabolites\", \"notes\": {\"GENE ASSOCIATION\": [\"\"], \"CONFIDENCE LEVEL\": [\"1\"], \"EC NUMBER\": [\"2.3.1.1\"], \"AUTHORS\": [\"\"], \"PROTEIN_ASSOCIATION\": [\"\"], \"PROTEIN ASSOCIATION\": [\"\"], \"SUBSYSTEM\": [\"Lipid metabolism or Glycerolipid metabolism or Biosynthesis of secondary metabolites\"]}, \"metabolites\": {\"m_c141acp_c\": -1.0, \"m_coa_c\": -1.0, \"m_c141coa_c\": 1.0, \"m_acp_c\": 1.0}}, {\"name\": \"tetradecanoyl-ACP:[acyl-carrier-protein] transferase\", \"gene_reaction_rule\": \"\", \"id\": \"G3P_C140\", \"lower_bound\": -1000.0, \"upper_bound\": 1000.0, \"subsystem\": \"Lipid metabolism or Glycerolipid metabolism or Biosynthesis of secondary metabolites\", \"notes\": {\"GENE ASSOCIATION\": [\"\"], \"CONFIDENCE LEVEL\": [\"1\"], \"EC NUMBER\": [\"2.3.1.1\"], \"AUTHORS\": [\"\"], \"PROTEIN_ASSOCIATION\": [\"\"], \"PROTEIN ASSOCIATION\": [\"\"], \"SUBSYSTEM\": [\"Lipid metabolism or Glycerolipid metabolism or Biosynthesis of secondary metabolites\"]}, \"metabolites\": {\"m_myr_acp_c\": -1.0, \"m_coa_c\": -1.0, \"m_c140coa_c\": 1.0, \"m_acp_c\": 1.0}}, {\"name\": \"anteisoheptadecanoyl-glycerol-3-phosphate O-acyltransferase\", \"gene_reaction_rule\": \"( Tery_1816 or Tery_3050 )\", \"id\": \"G3P_CPD15672\", \"lower_bound\": 0.0, \"upper_bound\": 1000.0, \"subsystem\": \"Lipid metabolism or Glycerolipid metabolism or Biosynthesis of secondary metabolites\", \"notes\": {\"CONFIDENCE LEVEL\": [\"1\"], \"EC NUMBER\": [\"2.3.1.15\"], \"GENE ASSOCIATION\": [\"( Tery_1816 or Tery_3050 )\"], \"AUTHORS\": [\"\"], \"PROTEIN_ASSOCIATION\": [\"\"], \"PROTEIN ASSOCIATION\": [\"\"], \"SUBSYSTEM\": [\"Lipid metabolism or Glycerolipid metabolism or Biosynthesis of secondary metabolites\"]}, \"metabolites\": {\"m_fa12coa_c\": -1.0, \"m_3pg_c\": -1.0, \"m_1aihd_gl3p_c\": 1.0, \"m_coa_c\": 1.0}}, {\"name\": \"stearoyl-1-acylglycerol-3-phosphate O-acyltransferase\", \"gene_reaction_rule\": \"( Tery_1816 or Tery_3050 )\", \"id\": \"G3P_DOD\", \"lower_bound\": 0.0, \"upper_bound\": 1000.0, \"subsystem\": \"Lipid metabolism or Glycerolipid metabolism or Biosynthesis of secondary metabolites\", \"notes\": {\"CONFIDENCE LEVEL\": [\"1\"], \"EC NUMBER\": [\"2.3.1.15\"], \"GENE ASSOCIATION\": [\"( Tery_1816 or Tery_3050 )\"], \"AUTHORS\": [\"\"], \"PROTEIN_ASSOCIATION\": [\"\"], \"PROTEIN ASSOCIATION\": [\"\"], \"SUBSYSTEM\": [\"Lipid metabolism or Glycerolipid metabolism or Biosynthesis of secondary metabolites\"]}, \"metabolites\": {\"m_strcoa_c\": -1.0, \"m_1od_g3p_c\": -1.0, \"m_coa_c\": 1.0, \"m_dodg3p_c\": 1.0}}, {\"name\": \"diacylglycerol kinase (n-C18:0)\", \"gene_reaction_rule\": \"( Tery_5028 )\", \"id\": \"G3P_DODb\", \"lower_bound\": -1000.0, \"upper_bound\": 1000.0, \"subsystem\": \"Lipid metabolism or Glycerolipid metabolism or Biosynthesis of secondary metabolites\", \"notes\": {\"CONFIDENCE LEVEL\": [\"2\"], \"EC NUMBER\": [\"2.7.1.107\"], \"GENE ASSOCIATION\": [\"( Tery_5028 )\"], \"AUTHORS\": [\"\"], \"PROTEIN_ASSOCIATION\": [\"\"], \"PROTEIN ASSOCIATION\": [\"\"], \"SUBSYSTEM\": [\"Lipid metabolism or Glycerolipid metabolism or Biosynthesis of secondary metabolites\"]}, \"metabolites\": {\"m_atp_c\": -1.0, \"m_12dacgly_c36_c\": -1.0, \"m_adp_c\": 1.0, \"m_dodg3p_c\": 1.0}}, {\"name\": \"1-octadecanoyl-sn-glycerol 3-phosphate O-acyltransferase (n-C18:0)\", \"gene_reaction_rule\": \"( Tery_1816 or Tery_3050 )\", \"id\": \"G3P_DODG3P\", \"lower_bound\": -1000, \"upper_bound\": 1000.0, \"subsystem\": \"Lipid metabolism or Glycerolipid metabolism or Biosynthesis of secondary metabolites\", \"notes\": {\"CONFIDENCE LEVEL\": [\"1\"], \"EC NUMBER\": [\"2.3.1.15\"], \"GENE ASSOCIATION\": [\"( Tery_1816 or Tery_3050 )\"], \"AUTHORS\": [\"\"], \"PROTEIN_ASSOCIATION\": [\"\"], \"PROTEIN ASSOCIATION\": [\"\"], \"SUBSYSTEM\": [\"Lipid metabolism or Glycerolipid metabolism or Biosynthesis of secondary metabolites\"]}, \"metabolites\": {\"m_1od_g3p_c\": -1.0, \"m_od_acp_c\": -1.0, \"m_acp_c\": 1.0, \"m_dodg3p_c\": 1.0}}, {\"name\": \"(R)-3-Hydroxytetradecanoly-[acyl-carrier-protein]:UDP-N-acetyl-\", \"gene_reaction_rule\": \"Tery_3320\", \"id\": \"G3P_UDPHXM\", \"lower_bound\": 0.0, \"upper_bound\": 1000.0, \"subsystem\": \"Lipid metabolism or Glycerolipid metabolism or Biosynthesis of secondary metabolites\", \"notes\": {\"CONFIDENCE LEVEL\": [\"2\"], \"EC NUMBER\": [\"2.3.1.129\"], \"GENE ASSOCIATION\": [\"Tery_3320\"], \"AUTHORS\": [\"\"], \"PROTEIN_ASSOCIATION\": [\"\"], \"PROTEIN ASSOCIATION\": [\"\"], \"SUBSYSTEM\": [\"Lipid metabolism or Glycerolipid metabolism or Biosynthesis of secondary metabolites\"]}, \"metabolites\": {\"m_hma_c\": -1.0, \"m_udp_n_acglu_c\": -1.0, \"m_udphxmyr_nag_c\": 1.0, \"m_acp_c\": 1.0}}, {\"name\": \"L-Glutamine amidohydrolase\", \"gene_reaction_rule\": \"( Tery_3991 )\", \"id\": \"GLN_carB\", \"lower_bound\": 0.0, \"upper_bound\": 1000.0, \"subsystem\": \"Lysine biosynthesis or Alanine or aspartate or glutamate and glutamine metabolism or D-Glutamine and D-glutamate metabolism or Amino acid metabolism or Nitrogen metabolism\", \"notes\": {\"CONFIDENCE LEVEL\": [\"2\"], \"EC NUMBER\": [\"3.5.1.2\"], \"GENE ASSOCIATION\": [\"( Tery_3991 )\"], \"AUTHORS\": [\"\"], \"PROTEIN_ASSOCIATION\": [\"\"], \"PROTEIN ASSOCIATION\": [\"\"], \"SUBSYSTEM\": [\"Lysine biosynthesis or Alanine or aspartate or glutamate and glutamine metabolism or D-Glutamine and D-glutamate metabolism or Amino acid metabolism or Nitrogen metabolism\"]}, \"metabolites\": {\"m_gln_c\": -1.0, \"m_h2o_c\": -1.0, \"m_glu_c\": 1.0, \"m_nh4_c\": 1.0}}, {\"name\": \"Deamido-NAD+:L-glutamine amido-ligase (AMP-forming)\", \"gene_reaction_rule\": \"( Tery_0517 )\", \"id\": \"GLN_nadE\", \"lower_bound\": 0.0, \"upper_bound\": 1000.0, \"subsystem\": \"Microbial metabolism in diverse environments or Porphyrin and chlorophyll metabolism or Pigment metabolism or D-Glutamine and D-glutamate metabolism or Alanine or aspartate or glutamate and glutamine metabolism\", \"notes\": {\"CONFIDENCE LEVEL\": [\"2\"], \"EC NUMBER\": [\"6.3.5.11\"], \"GENE ASSOCIATION\": [\"( Tery_0517 )\"], \"AUTHORS\": [\"\"], \"PROTEIN_ASSOCIATION\": [\"\"], \"PROTEIN ASSOCIATION\": [\"\"], \"SUBSYSTEM\": [\"Microbial metabolism in diverse environments or Porphyrin and chlorophyll metabolism or Pigment metabolism or D-Glutamine and D-glutamate metabolism or Alanine or aspartate or glutamate and glutamine metabolism\"]}, \"metabolites\": {\"m_gln_c\": -1.0, \"m_deamido_nad_c\": -1.0, \"m_atp_c\": -1.0, \"m_h2o_c\": -1.0, \"m_h_c\": 1.0, \"m_glu_c\": 1.0, \"m_ppi_c\": 1.0, \"m_amp_c\": 1.0, \"m_nad_c\": 1.0}}, {\"name\": \"5-oxoprolinase\", \"gene_reaction_rule\": \"Tery_1019\", \"id\": \"GLU_5OPROA\", \"lower_bound\": 0.0, \"upper_bound\": 1000.0, \"subsystem\": \"Amino acid metabolism or Glutathione metabolism or Metabolism of cofactors and vitamins or D-Glutamine and D-glutamate metabolism or Alanine or aspartate or glutamate and glutamine metabolism\", \"notes\": {\"CONFIDENCE LEVEL\": [\"2\"], \"EC NUMBER\": [\"3.5.2.9\"], \"GENE ASSOCIATION\": [\"Tery_1019\"], \"AUTHORS\": [\"\"], \"PROTEIN_ASSOCIATION\": [\"\"], \"PROTEIN ASSOCIATION\": [\"\"], \"SUBSYSTEM\": [\"Amino acid metabolism or Glutathione metabolism or Metabolism of cofactors and vitamins or D-Glutamine and D-glutamate metabolism or Alanine or aspartate or glutamate and glutamine metabolism\"]}, \"metabolites\": {\"m_5opro_c\": -1.0, \"m_atp_c\": -1.0, \"m_h2o_c\": -2.0, \"m_h_c\": 1.0, \"m_glu_c\": 1.0, \"m_adp_c\": 1.0, \"m_pi_c\": 1.0}}, {\"name\": \"N-Acetyl-L-glutamate-5-semialdehyde:NADP+ 5-oxidoreductase\", \"gene_reaction_rule\": \"( Tery_2788 )\", \"id\": \"GLU_argC\", \"lower_bound\": -1000.0, \"upper_bound\": 1000.0, \"subsystem\": \"Biosynthesis of amino acids or Amino acid metabolism or Biosynthesis of secondary metabolites or Lysine biosynthesis or 2-Oxocarboxylic acid metabolism or Biosynthesis of antibiotics\", \"notes\": {\"CONFIDENCE LEVEL\": [\"2\"], \"EC NUMBER\": [\"1.2.1.38\"], \"GENE ASSOCIATION\": [\"( Tery_2788 )\"], \"AUTHORS\": [\"\"], \"PROTEIN_ASSOCIATION\": [\"\"], \"PROTEIN ASSOCIATION\": [\"\"], \"SUBSYSTEM\": [\"Biosynthesis of amino acids or Amino acid metabolism or Biosynthesis of secondary metabolites or Lysine biosynthesis or 2-Oxocarboxylic acid metabolism or Biosynthesis of antibiotics\"]}, \"metabolites\": {\"m_nadph_c\": -1.0, \"m_n_acglu_pi_c\": -1.0, \"m_2acad5op_c\": 1.0, \"m_nadp_c\": 1.0, \"m_pi_c\": 1.0}}, {\"name\": \"Acetyl-CoA:L-glutamate N-acetyltransferase\", \"gene_reaction_rule\": \"( Tery_0043 )\", \"id\": \"GLU_argJ\", \"lower_bound\": 0.0, \"upper_bound\": 1000.0, \"subsystem\": \"Biosynthesis of amino acids or Amino acid metabolism or Biosynthesis of secondary metabolites or Lysine biosynthesis or 2-Oxocarboxylic acid metabolism or Biosynthesis of antibiotics or D-Glutamine and D-glutamate metabolism or Alanine or aspartate or glutamate and glutamine metabolism\", \"notes\": {\"CONFIDENCE LEVEL\": [\"2\"], \"EC NUMBER\": [\"2.3.1.1\"], \"GENE ASSOCIATION\": [\"( Tery_0043 )\"], \"AUTHORS\": [\"\"], \"PROTEIN_ASSOCIATION\": [\"\"], \"PROTEIN ASSOCIATION\": [\"\"], \"SUBSYSTEM\": [\"Biosynthesis of amino acids or Amino acid metabolism or Biosynthesis of secondary metabolites or Lysine biosynthesis or 2-Oxocarboxylic acid metabolism or Biosynthesis of antibiotics or D-Glutamine and D-glutamate metabolism or Alanine or aspartate or glutamate and glutamine metabolism\"]}, \"metabolites\": {\"m_glu_c\": -1.0, \"m_accoa_c\": -1.0, \"m_h_c\": 1.0, \"m_coa_c\": 1.0, \"m_naglu_c\": 1.0}}, {\"name\": \"L-Glutamate-5-semialdehyde:NADP+ 5-oxidoreductase (phosphorylationg)\", \"gene_reaction_rule\": \"Tery_2275\", \"id\": \"GLU_G5SADHOR\", \"lower_bound\": 0.0, \"upper_bound\": 1000.0, \"subsystem\": \"Biosynthesis of amino acids or Carotenoid biosynthesis or Amino acid metabolism or Biosynthesis of secondary metabolites or Arginine and proline metabolism or Biosynthesis of antibiotics\", \"notes\": {\"CONFIDENCE LEVEL\": [\"2\"], \"EC NUMBER\": [\"1.2.1.41\"], \"GENE ASSOCIATION\": [\"Tery_2275\"], \"AUTHORS\": [\"\"], \"PROTEIN_ASSOCIATION\": [\"\"], \"PROTEIN ASSOCIATION\": [\"\"], \"SUBSYSTEM\": [\"Biosynthesis of amino acids or Carotenoid biosynthesis or Amino acid metabolism or Biosynthesis of secondary metabolites or Arginine and proline metabolism or Biosynthesis of antibiotics\"]}, \"metabolites\": {\"m_l_glu5p_c\": -1.0, \"m_h_c\": -2.0, \"m_nadph_c\": -1.0, \"m_glugsal_c\": 1.0, \"m_nadp_c\": 1.0, \"m_pi_c\": 1.0}}, {\"name\": \"glutamate cysteine ligase\", \"gene_reaction_rule\": \"Tery_0242\", \"id\": \"GLU_GLUCYS\", \"lower_bound\": 0.0, \"upper_bound\": 1000.0, \"subsystem\": \"Amino acid metabolism or Cysteine and methionine metabolism or Glutathione metabolism or Biosynthesis of amino acids\", \"notes\": {\"CONFIDENCE LEVEL\": [\"2\"], \"EC NUMBER\": [\"6.3.2.2\"], \"GENE ASSOCIATION\": [\"Tery_0242\"], \"AUTHORS\": [\"\"], \"PROTEIN_ASSOCIATION\": [\"\"], \"PROTEIN ASSOCIATION\": [\"\"], \"SUBSYSTEM\": [\"Amino acid metabolism or Cysteine and methionine metabolism or Glutathione metabolism or Biosynthesis of amino acids\"]}, \"metabolites\": {\"m_cys_c\": -1.0, \"m_glu_c\": -1.0, \"m_atp_c\": -1.0, \"m_h_c\": 1.0, \"m_pi_c\": 1.0, \"m_gc_c\": 1.0, \"m_adp_c\": 1.0}}, {\"name\": \"L-Glutamate racemase\", \"gene_reaction_rule\": \"Tery_0161\", \"id\": \"GLU_GLURAC\", \"lower_bound\": -1000.0, \"upper_bound\": 1000.0, \"subsystem\": \"Nitrogen metabolism or Amino acid metabolism or D-Glutamine and D-glutamate metabolism or Biosynthesis of amino acids\", \"notes\": {\"CONFIDENCE LEVEL\": [\"2\"], \"EC NUMBER\": [\"5.1.1.3\"], \"GENE ASSOCIATION\": [\"Tery_0161\"], \"AUTHORS\": [\"\"], \"PROTEIN_ASSOCIATION\": [\"\"], \"PROTEIN ASSOCIATION\": [\"\"], \"SUBSYSTEM\": [\"Nitrogen metabolism or Amino acid metabolism or D-Glutamine and D-glutamate metabolism or Biosynthesis of amino acids\"]}, \"metabolites\": {\"m_glu_c\": -1.0, \"m_dglu_c\": 1.0}}, {\"name\": \"L-Glutamate:ferredoxin oxidoreductase (transaminating)\", \"gene_reaction_rule\": \"Tery_0466\", \"id\": \"GLU_GluSYN\", \"lower_bound\": 0.0, \"upper_bound\": 1000.0, \"subsystem\": \"Nitrogen metabolism or Microbial metabolism in diverse environments or Carbohydrate metabolism or Glyoxylate and dicarboxylate metabolism or Amino acid metabolism\", \"notes\": {\"CONFIDENCE LEVEL\": [\"2\"], \"EC NUMBER\": [\"1.4.7.1\"], \"GENE ASSOCIATION\": [\"Tery_0466\"], \"AUTHORS\": [\"\"], \"PROTEIN_ASSOCIATION\": [\"\"], \"PROTEIN ASSOCIATION\": [\"\"], \"SUBSYSTEM\": [\"Nitrogen metabolism or Microbial metabolism in diverse environments or Carbohydrate metabolism or Glyoxylate and dicarboxylate metabolism or Amino acid metabolism\"]}, \"metabolites\": {\"m_gln_c\": -1.0, \"m_h_c\": -2.0, \"m_red_fedox_c\": -2.0, \"m_akg_c\": -1.0, \"m_glu_c\": 2.0, \"m_ox_fedox_c\": 2.0}}, {\"name\": \"Glycerate 3-kinase\", \"gene_reaction_rule\": \"Tery_3799\", \"id\": \"GLX_3GKIN\", \"lower_bound\": -1000.0, \"upper_bound\": 1000.0, \"subsystem\": \"Carbohydrate metabolism or Glyoxylate and dicarboxylate metabolism or Glycine or serine and threonine metabolism or Biosynthesis of secondary metabolites or Biosynthesis of antibiotics or Carbon metabolism\", \"notes\": {\"CONFIDENCE LEVEL\": [\"2\"], \"EC NUMBER\": [\"2.7.1.31\"], \"GENE ASSOCIATION\": [\"Tery_3799\"], \"AUTHORS\": [\"\"], \"PROTEIN_ASSOCIATION\": [\"\"], \"PROTEIN ASSOCIATION\": [\"\"], \"SUBSYSTEM\": [\"Carbohydrate metabolism or Glyoxylate and dicarboxylate metabolism or Glycine or serine and threonine metabolism or Biosynthesis of secondary metabolites or Biosynthesis of antibiotics or Carbon metabolism\"]}, \"metabolites\": {\"m_gla_c\": -1.0, \"m_atp_c\": -1.0, \"m_h_c\": 1.0, \"m_gp_c\": 1.0, \"m_adp_c\": 1.0}}, {\"name\": \"4-hydroxy-2-oxoglutarate aldolase\", \"gene_reaction_rule\": \"Tery_4949\", \"id\": \"GLX_4H2AKGA\", \"lower_bound\": -1000.0, \"upper_bound\": 1000.0, \"subsystem\": \"Microbial metabolism in diverse environments or Pentose phosphate pathway or Carbohydrate metabolism or Glyoxylate and dicarboxylate metabolism or Carbon metabolism\", \"notes\": {\"CONFIDENCE LEVEL\": [\"2\"], \"EC NUMBER\": [\"4.1.3.42\"], \"GENE ASSOCIATION\": [\"Tery_4949\"], \"AUTHORS\": [\"\"], \"PROTEIN_ASSOCIATION\": [\"\"], \"PROTEIN ASSOCIATION\": [\"\"], \"SUBSYSTEM\": [\"Microbial metabolism in diverse environments or Pentose phosphate pathway or Carbohydrate metabolism or Glyoxylate and dicarboxylate metabolism or Carbon metabolism\"]}, \"metabolites\": {\"m_glx_c\": -1.0, \"m_pyr_c\": -1.0, \"m_4hxakg_c\": 1.0}}, {\"name\": \"4-hydroxyglutamate transaminase\", \"gene_reaction_rule\": \"Tery_0293\", \"id\": \"GLX_4H2AKGALD\", \"lower_bound\": -1000.0, \"upper_bound\": 1000.0, \"subsystem\": \"Alanine or aspartate or glutamate and glutamine metabolism or Carbohydrate metabolism or 2-Oxocarboxylic acid metabolism or Cysteine and methionine metabolism or Biosynthesis of amino acids or Novobiocin biosynthesis or Amino acid metabolism or Tyrosine metabolism or Phenylalanine or tyrosine and tryptophan biosynthesis or Biosynthesis of secondary metabolites or Phenylalanine metabolism or Lysine biosynthesis or Arginine and proline metabolism or Biosynthesis of antibiotics\", \"notes\": {\"CONFIDENCE LEVEL\": [\"1\"], \"EC NUMBER\": [\"2.6.1.23\"], \"GENE ASSOCIATION\": [\"Tery_0293\"], \"AUTHORS\": [\"BLAST\"], \"PROTEIN_ASSOCIATION\": [\"\"], \"PROTEIN ASSOCIATION\": [\"\"], \"SUBSYSTEM\": [\"Alanine or aspartate or glutamate and glutamine metabolism or Carbohydrate metabolism or 2-Oxocarboxylic acid metabolism or Cysteine and methionine metabolism or Biosynthesis of amino acids or Novobiocin biosynthesis or Amino acid metabolism or Tyrosine metabolism or Phenylalanine or tyrosine and tryptophan biosynthesis or Biosynthesis of secondary metabolites or Phenylalanine metabolism or Lysine biosynthesis or Arginine and proline metabolism or Biosynthesis of antibiotics\"]}, \"metabolites\": {\"m_4hxglu_c\": -1.0, \"m_akg_c\": -1.0, \"m_4hxakg_c\": 1.0, \"m_glu_c\": 1.0}}, {\"name\": \"D-Glyceraldehyde:NAD+ oxidoreductase\", \"gene_reaction_rule\": \"( Tery_1926 ) and ( Tery_2652 )\", \"id\": \"GLX_ADH_gly\", \"lower_bound\": 0.0, \"upper_bound\": 1000.0, \"subsystem\": \"Valine or leucine and isoleucine metabolism or Microbial metabolism in diverse environments or Carbohydrate metabolism or Glyoxylate and dicarboxylate metabolism or Lysine degradation or Glycerolipid metabolism or Tryptophan metabolism or beta-Alanine metabolism or Biosynthesis of secondary metabolites or Biosynthesis of antibiotics or Arginine and proline metabolism or Histidine metabolism\", \"notes\": {\"CONFIDENCE LEVEL\": [\"2\"], \"EC NUMBER\": [\"1.2.1.3\"], \"GENE ASSOCIATION\": [\"( Tery_1926 ) and ( Tery_2652 )\"], \"AUTHORS\": [\"\"], \"PROTEIN_ASSOCIATION\": [\"\"], \"PROTEIN ASSOCIATION\": [\"\"], \"SUBSYSTEM\": [\"Valine or leucine and isoleucine metabolism or Microbial metabolism in diverse environments or Carbohydrate metabolism or Glyoxylate and dicarboxylate metabolism or Lysine degradation or Glycerolipid metabolism or Tryptophan metabolism or beta-Alanine metabolism or Biosynthesis of secondary metabolites or Biosynthesis of antibiotics or Arginine and proline metabolism or Histidine metabolism\"]}, \"metabolites\": {\"m_gral_c\": -1.0, \"m_h2o_c\": -1.0, \"m_nad_c\": -1.0, \"m_nadh_c\": 1.0, \"m_gla_c\": 1.0, \"m_h_c\": 2.0}}, {\"name\": \"Imidazole acetaldehyde:NAD+ oxidoreductase\", \"gene_reaction_rule\": \"( Tery_1926 ) and ( Tery_2652 )\", \"id\": \"GLX_ADH_imzac\", \"lower_bound\": 0.0, \"upper_bound\": 1000.0, \"subsystem\": \"Valine or leucine and isoleucine metabolism or Microbial metabolism in diverse environments or Carbohydrate metabolism or Glyoxylate and dicarboxylate metabolism or Lysine degradation or Glycerolipid metabolism or Tryptophan metabolism or beta-Alanine metabolism or Biosynthesis of secondary metabolites or Biosynthesis of antibiotics or Arginine and proline metabolism or Histidine metabolism\", \"notes\": {\"CONFIDENCE LEVEL\": [\"2\"], \"EC NUMBER\": [\"1.2.1.3\"], \"GENE ASSOCIATION\": [\"( Tery_1926 ) and ( Tery_2652 )\"], \"AUTHORS\": [\"\"], \"PROTEIN_ASSOCIATION\": [\"\"], \"PROTEIN ASSOCIATION\": [\"\"], \"SUBSYSTEM\": [\"Valine or leucine and isoleucine metabolism or Microbial metabolism in diverse environments or Carbohydrate metabolism or Glyoxylate and dicarboxylate metabolism or Lysine degradation or Glycerolipid metabolism or Tryptophan metabolism or beta-Alanine metabolism or Biosynthesis of secondary metabolites or Biosynthesis of antibiotics or Arginine and proline metabolism or Histidine metabolism\"]}, \"metabolites\": {\"m_h2o_c\": -1.0, \"m_nad_c\": -1.0, \"m_izacal_c\": -1.0, \"m_nadh_c\": 1.0, \"m_h_c\": 2.0, \"m_4imzac_c\": 1.0}}, {\"name\": \"Aldehyde Dehydrogenase: acetaldehyde\", \"gene_reaction_rule\": \"( Tery_1926 ) and ( Tery_2652 )\", \"id\": \"GLX_ADHACAL\", \"lower_bound\": -1000, \"upper_bound\": 1000.0, \"subsystem\": \"Valine or leucine and isoleucine metabolism or Microbial metabolism in diverse environments or Carbohydrate metabolism or Glyoxylate and dicarboxylate metabolism or Lysine degradation or Glycerolipid metabolism or Tryptophan metabolism or beta-Alanine metabolism or Biosynthesis of secondary metabolites or Biosynthesis of antibiotics or Arginine and proline metabolism or Histidine metabolism\", \"notes\": {\"CONFIDENCE LEVEL\": [\"2\"], \"EC NUMBER\": [\"1.2.1.10\"], \"GENE ASSOCIATION\": [\"( Tery_1926 ) and ( Tery_2652 )\"], \"AUTHORS\": [\"\"], \"PROTEIN_ASSOCIATION\": [\"\"], \"PROTEIN ASSOCIATION\": [\"\"], \"SUBSYSTEM\": [\"Valine or leucine and isoleucine metabolism or Microbial metabolism in diverse environments or Carbohydrate metabolism or Glyoxylate and dicarboxylate metabolism or Lysine degradation or Glycerolipid metabolism or Tryptophan metabolism or beta-Alanine metabolism or Biosynthesis of secondary metabolites or Biosynthesis of antibiotics or Arginine and proline metabolism or Histidine metabolism\"]}, \"metabolites\": {\"m_acal_c\": -1.0, \"m_coa_c\": -1.0, \"m_nad_c\": -1.0, \"m_nadh_c\": 1.0, \"m_accoa_c\": 1.0, \"m_h_c\": 1.0}}, {\"name\": \"Isocitrate lyase\", \"gene_reaction_rule\": \"( Tery_4268 )\", \"id\": \"GLX_ICITLY\", \"lower_bound\": 0.0, \"upper_bound\": 1000.0, \"subsystem\": \"Propanoate metabolism or Carbohydrate metabolism or Glyoxylate and dicarboxylate metabolism\", \"notes\": {\"CONFIDENCE LEVEL\": [\"1\"], \"EC NUMBER\": [\"4.1.3.1\"], \"GENE ASSOCIATION\": [\"( Tery_4268 )\"], \"AUTHORS\": [\"BLAST\"], \"PROTEIN_ASSOCIATION\": [\"\"], \"PROTEIN ASSOCIATION\": [\"\"], \"SUBSYSTEM\": [\"Propanoate metabolism or Carbohydrate metabolism or Glyoxylate and dicarboxylate metabolism\"]}, \"metabolites\": {\"m_icit_c\": -1.0, \"m_glx_c\": 1.0, \"m_succ_c\": 1.0}}, {\"name\": \"Class V Transaminase: Alanine Glyoxylate\", \"gene_reaction_rule\": \"( Tery_3167 )\", \"id\": \"GLX_ALATA\", \"lower_bound\": -1000.0, \"upper_bound\": 1000.0, \"subsystem\": \"Microbial metabolism in diverse environments or Carbohydrate metabolism or Glyoxylate and dicarboxylate metabolism or Glycine or serine and threonine metabolism or Amino acid metabolism or Biosynthesis of secondary metabolites or Methane metabolism or Biosynthesis of antibiotics\", \"notes\": {\"CONFIDENCE LEVEL\": [\"2\"], \"EC NUMBER\": [\"2.6.1.44\"], \"GENE ASSOCIATION\": [\"( Tery_3167 )\"], \"AUTHORS\": [\"BLAST\"], \"PROTEIN_ASSOCIATION\": [\"\"], \"PROTEIN ASSOCIATION\": [\"\"], \"SUBSYSTEM\": [\"Microbial metabolism in diverse environments or Carbohydrate metabolism or Glyoxylate and dicarboxylate metabolism or Glycine or serine and threonine metabolism or Amino acid metabolism or Biosynthesis of secondary metabolites or Methane metabolism or Biosynthesis of antibiotics\"]}, \"metabolites\": {\"m_ala_c\": -1.0, \"m_glx_c\": -1.0, \"m_gly_c\": 1.0, \"m_pyr_c\": 1.0}}, {\"name\": \"Dihydrolipoamide:NAD+ oxidoreductase\", \"gene_reaction_rule\": \"Tery_3171\", \"id\": \"GLX_DHLIPAM\", \"lower_bound\": -1000.0, \"upper_bound\": 1000.0, \"subsystem\": \"Valine or leucine and isoleucine metabolism or Glycolysis/Gluconeogenesis or Microbial metabolism in diverse environments or Glyoxylate and dicarboxylate metabolism or Carbohydrate metabolism or Propanoate metabolism or Glycine or serine and threonine metabolism or Pyruvate metabolism or Biosynthesis of secondary metabolites or Citrate cycle or 2-Oxocarboxylic acid metabolism or Biosynthesis of antibiotics or Carbon metabolism\", \"notes\": {\"CONFIDENCE LEVEL\": [\"2\"], \"EC NUMBER\": [\"1.8.1.4\"], \"GENE ASSOCIATION\": [\"Tery_3171\"], \"AUTHORS\": [\"\"], \"PROTEIN_ASSOCIATION\": [\"\"], \"PROTEIN ASSOCIATION\": [\"\"], \"SUBSYSTEM\": [\"Valine or leucine and isoleucine metabolism or Glycolysis/Gluconeogenesis or Microbial metabolism in diverse environments or Glyoxylate and dicarboxylate metabolism or Carbohydrate metabolism or Propanoate metabolism or Glycine or serine and threonine metabolism or Pyruvate metabolism or Biosynthesis of secondary metabolites or Citrate cycle or 2-Oxocarboxylic acid metabolism or Biosynthesis of antibiotics or Carbon metabolism\"]}, \"metabolites\": {\"m_dhlipam_c\": -1.0, \"m_nad_c\": -1.0, \"m_nadh_c\": 1.0, \"m_h_c\": 1.0, \"m_lipam_c\": 1.0}}, {\"name\": \"GLX_FORH\", \"gene_reaction_rule\": \"Tery_0404\", \"id\": \"GLX_FORH\", \"lower_bound\": -1000, \"upper_bound\": 1000.0, \"subsystem\": \"Microbial metabolism in diverse environments or Methane metabolism or Energy metabolism or Glyoxylate and dicarboxylate metabolism or Carbohydrate metabolism\", \"notes\": {\"CONFIDENCE LEVEL\": [\"1\"], \"EC NUMBER\": [\"1.2.1.2\"], \"GENE ASSOCIATION\": [\"Tery_0404\"], \"AUTHORS\": [\"\"], \"PROTEIN_ASSOCIATION\": [\"\"], \"PROTEIN ASSOCIATION\": [\"\"], \"SUBSYSTEM\": [\"Microbial metabolism in diverse environments or Methane metabolism or Energy metabolism or Glyoxylate and dicarboxylate metabolism or Carbohydrate metabolism\"]}, \"metabolites\": {\"m_for_c\": -1.0, \"m_nad_c\": -1.0, \"m_nadh_c\": 1.0, \"m_co2_c\": 1.0}}, {\"name\": \"Zinc-binding alcohol dehydrogenase\", \"gene_reaction_rule\": \"( Tery_0561 ) and ( Tery_0562 ) and ( Tery_1832 ) and ( Tery_2449 ) and ( Tery_2910 )\", \"id\": \"GLX_GLGRAL\", \"lower_bound\": 0.0, \"upper_bound\": 1000.0, \"subsystem\": \"Microbial metabolism in diverse environments or Carbohydrate metabolism or Glyoxylate and dicarboxylate metabolism or Energy metabolism or Methane metabolism or Carbon metabolism\", \"notes\": {\"CONFIDENCE LEVEL\": [\"2\"], \"EC NUMBER\": [\"1.1.1.372\"], \"GENE ASSOCIATION\": [\"( Tery_0561 ) and ( Tery_0562 ) and ( Tery_1832 ) and ( Tery_2449 ) and ( Tery_2910 )\"], \"AUTHORS\": [\"\"], \"PROTEIN_ASSOCIATION\": [\"\"], \"PROTEIN ASSOCIATION\": [\"\"], \"SUBSYSTEM\": [\"Microbial metabolism in diverse environments or Carbohydrate metabolism or Glyoxylate and dicarboxylate metabolism or Energy metabolism or Methane metabolism or Carbon metabolism\"]}, \"metabolites\": {\"m_gl_c\": -1.0, \"m_nadp_c\": -1.0, \"m_h_c\": 1.0, \"m_gral_c\": 1.0, \"m_nadph_c\": 1.0}}, {\"name\": \"ATP:glycerol 3-phosphotransferase\", \"gene_reaction_rule\": \"Tery_3810\", \"id\": \"GLX_GLKIN\", \"lower_bound\": 0.0, \"upper_bound\": 1000.0, \"subsystem\": \"Carbohydrate metabolism or Glycerolipid metabolism or Glyoxylate and dicarboxylate metabolism or Lipid metabolism\", \"notes\": {\"CONFIDENCE LEVEL\": [\"2\"], \"EC NUMBER\": [\"2.7.1.30\"], \"GENE ASSOCIATION\": [\"Tery_3810\"], \"AUTHORS\": [\"\"], \"PROTEIN_ASSOCIATION\": [\"\"], \"PROTEIN ASSOCIATION\": [\"\"], \"SUBSYSTEM\": [\"Carbohydrate metabolism or Glycerolipid metabolism or Glyoxylate and dicarboxylate metabolism or Lipid metabolism\"]}, \"metabolites\": {\"m_gl_c\": -1.0, \"m_atp_c\": -1.0, \"m_h_c\": 1.0, \"m_3pg_c\": 1.0, \"m_adp_c\": 1.0}}, {\"name\": \"Glycerol:NAD+ oxidoreductase\", \"gene_reaction_rule\": \"Tery_1022\", \"id\": \"GLX_GLOR\", \"lower_bound\": -1000.0, \"upper_bound\": 1000.0, \"subsystem\": \"Propanoate metabolism or Glycerolipid metabolism or Glyoxylate and dicarboxylate metabolism or Carbohydrate metabolism or Lipid metabolism\", \"notes\": {\"CONFIDENCE LEVEL\": [\"2\"], \"EC NUMBER\": [\"1.1.1.6\"], \"GENE ASSOCIATION\": [\"Tery_1022\"], \"AUTHORS\": [\"\"], \"PROTEIN_ASSOCIATION\": [\"\"], \"PROTEIN ASSOCIATION\": [\"\"], \"SUBSYSTEM\": [\"Propanoate metabolism or Glycerolipid metabolism or Glyoxylate and dicarboxylate metabolism or Carbohydrate metabolism or Lipid metabolism\"]}, \"metabolites\": {\"m_gl_c\": -1.0, \"m_nad_c\": -1.0, \"m_nadh_c\": 1.0, \"m_glyn_c\": 1.0, \"m_h_c\": 1.0}}, {\"name\": \"Glycolate Dehydrogenase: NADH\", \"gene_reaction_rule\": \"\", \"id\": \"GLX_GLYDE1\", \"lower_bound\": -1000, \"upper_bound\": 1000.0, \"subsystem\": \"Propanoate metabolism or Glycerolipid metabolism or Glyoxylate and dicarboxylate metabolism or Carbohydrate metabolism or Lipid metabolism\", \"notes\": {\"GENE ASSOCIATION\": [\"\"], \"CONFIDENCE LEVEL\": [\"1\"], \"EC NUMBER\": [\"1.1.99.14\"], \"AUTHORS\": [\"\"], \"PROTEIN_ASSOCIATION\": [\"\"], \"PROTEIN ASSOCIATION\": [\"\"], \"SUBSYSTEM\": [\"Propanoate metabolism or Glycerolipid metabolism or Glyoxylate and dicarboxylate metabolism or Carbohydrate metabolism or Lipid metabolism\"]}, \"metabolites\": {\"m_nad_c\": -1.0, \"m_glo_c\": -1.0, \"m_nadh_c\": 1.0, \"m_h_c\": 1.0, \"m_glx_c\": 1.0}}, {\"name\": \"Glycoaldehyde Dehydrogenase\", \"gene_reaction_rule\": \"( Tery_2599 )\", \"id\": \"GLX_GLYDE2\", \"lower_bound\": -1000, \"upper_bound\": 1000.0, \"subsystem\": \"Valine or leucine and isoleucine metabolism or Glycolysis/Gluconeogenesis or Microbial metabolism in diverse environments or Carbohydrate metabolism or Lysine degradation or Glycerolipid metabolism or Ascorbate and aldarate metabolism or Tryptophan metabolism or Pyruvate metabolism or beta-Alanine metabolism or Amino acid metabolism or Biosynthesis of secondary metabolites or Biosynthesis of antibiotics or Arginine and proline metabolism or Histidine metabolism or Chloroalkane and chloroalkene degradation\", \"notes\": {\"CONFIDENCE LEVEL\": [\"1\"], \"EC NUMBER\": [\"1.2.1.21\"], \"GENE ASSOCIATION\": [\"( Tery_2599 )\"], \"AUTHORS\": [\"BLAST\"], \"PROTEIN_ASSOCIATION\": [\"\"], \"PROTEIN ASSOCIATION\": [\"\"], \"SUBSYSTEM\": [\"Valine or leucine and isoleucine metabolism or Glycolysis/Gluconeogenesis or Microbial metabolism in diverse environments or Carbohydrate metabolism or Lysine degradation or Glycerolipid metabolism or Ascorbate and aldarate metabolism or Tryptophan metabolism or Pyruvate metabolism or beta-Alanine metabolism or Amino acid metabolism or Biosynthesis of secondary metabolites or Biosynthesis of antibiotics or Arginine and proline metabolism or Histidine metabolism or Chloroalkane and chloroalkene degradation\"]}, \"metabolites\": {\"m_gald_c\": -1.0, \"m_h2o_c\": -1.0, \"m_nad_c\": -1.0, \"m_nadh_c\": 1.0, \"m_h_c\": 2.0, \"m_glo_c\": 1.0}}, {\"name\": \"(S)-2-Hydroxy-acid:oxygen 2-oxidoreductase\", \"gene_reaction_rule\": \"( Tery_2054 ) and ( Tery_4091 )\", \"id\": \"GLX_GLYOX\", \"lower_bound\": 0.0, \"upper_bound\": 1000.0, \"subsystem\": \"Biosynthesis of secondary metabolites or Microbial metabolism in diverse environments or Carbohydrate metabolism or Glyoxylate and dicarboxylate metabolism or Biosynthesis of antibiotics\", \"notes\": {\"CONFIDENCE LEVEL\": [\"2\"], \"EC NUMBER\": [\"1.1.3.15\"], \"GENE ASSOCIATION\": [\"( Tery_2054 ) and ( Tery_4091 )\"], \"AUTHORS\": [\"\"], \"PROTEIN_ASSOCIATION\": [\"\"], \"PROTEIN ASSOCIATION\": [\"\"], \"SUBSYSTEM\": [\"Biosynthesis of secondary metabolites or Microbial metabolism in diverse environments or Carbohydrate metabolism or Glyoxylate and dicarboxylate metabolism or Biosynthesis of antibiotics\"]}, \"metabolites\": {\"m_o2_c\": -1.0, \"m_glo_c\": -1.0, \"m_h2o2_c\": 1.0, \"m_glx_c\": 1.0}}, {\"name\": \"Glycerol:NADP+ oxidoreductase\", \"gene_reaction_rule\": \"( Tery_0561 ) and ( Tery_0562 ) and ( Tery_1832 ) and ( Tery_2449 ) and ( Tery_2910 )\", \"id\": \"GLX_GLYPOX\", \"lower_bound\": 0.0, \"upper_bound\": 1000.0, \"subsystem\": \"Biosynthesis of secondary metabolites or Microbial metabolism in diverse environments or Carbohydrate metabolism or Glyoxylate and dicarboxylate metabolism or Biosynthesis of antibiotics\", \"notes\": {\"CONFIDENCE LEVEL\": [\"1\"], \"EC NUMBER\": [\"1.1.1.372\"], \"GENE ASSOCIATION\": [\"( Tery_0561 ) and ( Tery_0562 ) and ( Tery_1832 ) and ( Tery_2449 ) and ( Tery_2910 )\"], \"AUTHORS\": [\"\"], \"PROTEIN_ASSOCIATION\": [\"\"], \"PROTEIN ASSOCIATION\": [\"\"], \"SUBSYSTEM\": [\"Biosynthesis of secondary metabolites or Microbial metabolism in diverse environments or Carbohydrate metabolism or Glyoxylate and dicarboxylate metabolism or Biosynthesis of antibiotics\"]}, \"metabolites\": {\"m_gl_c\": -1.0, \"m_nad_c\": -1.0, \"m_nadh_c\": 1.0, \"m_gral_c\": 1.0, \"m_h_c\": 1.0}}, {\"name\": \"Malate Dehydrogenase\", \"gene_reaction_rule\": \"\", \"id\": \"GLX_mdh\", \"lower_bound\": 0.0, \"upper_bound\": 1000.0, \"subsystem\": \"Two-component system or Carbohydrate metabolism or Glyoxylate and dicarboxylate metabolism or Carbon metabolism or Pyruvate metabolism or Citrate cycle\", \"notes\": {\"GENE ASSOCIATION\": [\"\"], \"CONFIDENCE LEVEL\": [\"1\"], \"EC NUMBER\": [\"1.1.1.37\"], \"AUTHORS\": [\"\"], \"PROTEIN_ASSOCIATION\": [\"\"], \"PROTEIN ASSOCIATION\": [\"\"], \"SUBSYSTEM\": [\"Two-component system or Carbohydrate metabolism or Glyoxylate and dicarboxylate metabolism or Carbon metabolism or Pyruvate metabolism or Citrate cycle\"]}, \"metabolites\": {\"m_nad_c\": -1.0, \"m_mal_c\": -1.0, \"m_nadh_c\": 1.0, \"m_h_c\": 1.0, \"m_oaa_c\": 1.0}}, {\"name\": \"Glycerone-phosphate phospho-lyase\", \"gene_reaction_rule\": \"( Tery_0827 )\", \"id\": \"GLX_MGLXSYN\", \"lower_bound\": -1000.0, \"upper_bound\": 1000.0, \"subsystem\": \"Glyoxylate and dicarboxylate metabolism or Propanoate metabolism or Carbohydrate metabolism or Microbial metabolism in diverse environments\", \"notes\": {\"CONFIDENCE LEVEL\": [\"1\"], \"EC NUMBER\": [\"\"], \"GENE ASSOCIATION\": [\"( Tery_0827 )\"], \"AUTHORS\": [\"\"], \"PROTEIN_ASSOCIATION\": [\"\"], \"PROTEIN ASSOCIATION\": [\"\"], \"SUBSYSTEM\": [\"Glyoxylate and dicarboxylate metabolism or Propanoate metabolism or Carbohydrate metabolism or Microbial metabolism in diverse environments\"]}, \"metabolites\": {\"m_dhap_c\": -1.0, \"m_mglx_c\": 1.0, \"m_pi_c\": 1.0}}, {\"name\": \"Propinol adenylate:CoA ligase (AMP-forming)\", \"gene_reaction_rule\": \"Tery_2371\", \"id\": \"GLX_PADNCL\", \"lower_bound\": 0.0, \"upper_bound\": 1000.0, \"subsystem\": \"Microbial metabolism in diverse environments or Carbohydrate metabolism or Glyoxylate and dicarboxylate metabolism or Propanoate metabolism or Biosynthesis of secondary metabolites or Carbon metabolism\", \"notes\": {\"CONFIDENCE LEVEL\": [\"2\"], \"EC NUMBER\": [\"6.2.1.1\"], \"GENE ASSOCIATION\": [\"Tery_2371\"], \"AUTHORS\": [\"\"], \"PROTEIN_ASSOCIATION\": [\"\"], \"PROTEIN ASSOCIATION\": [\"\"], \"SUBSYSTEM\": [\"Microbial metabolism in diverse environments or Carbohydrate metabolism or Glyoxylate and dicarboxylate metabolism or Propanoate metabolism or Biosynthesis of secondary metabolites or Carbon metabolism\"]}, \"metabolites\": {\"m_coa_c\": -1.0, \"m_propadn_c\": -1.0, \"m_propionyl_coa_c\": 1.0, \"m_amp_c\": 1.0}}, {\"name\": \"Phosphoglycolate phosphatase\", \"gene_reaction_rule\": \"( Tery_4462 )\", \"id\": \"GLX_PGLYP\", \"lower_bound\": 0.0, \"upper_bound\": 1000.0, \"subsystem\": \"Biosynthesis of secondary metabolites or Carbohydrate metabolism or Carbon metabolism or Glyoxylate and dicarboxylate metabolism or Biosynthesis of antibiotics\", \"notes\": {\"CONFIDENCE LEVEL\": [\"2\"], \"EC NUMBER\": [\"3.1.3.18\"], \"GENE ASSOCIATION\": [\"( Tery_4462 )\"], \"AUTHORS\": [\"\"], \"PROTEIN_ASSOCIATION\": [\"\"], \"PROTEIN ASSOCIATION\": [\"\"], \"SUBSYSTEM\": [\"Biosynthesis of secondary metabolites or Carbohydrate metabolism or Carbon metabolism or Glyoxylate and dicarboxylate metabolism or Biosynthesis of antibiotics\"]}, \"metabolites\": {\"m_2pgol_c\": -1.0, \"m_h2o_c\": -1.0, \"m_pi_c\": 1.0, \"m_glo_c\": 1.0}}, {\"name\": \"Propanoate:CoA ligase (AMP-forming)\", \"gene_reaction_rule\": \"Tery_2371\", \"id\": \"GLX_POCL\", \"lower_bound\": 0.0, \"upper_bound\": 1000.0, \"subsystem\": \"Carbohydrate metabolism or Glyoxylate and dicarboxylate metabolism or Propanoate metabolism or Biosynthesis of secondary metabolites or Biosynthesis of antibiotics or Carbon metabolism\", \"notes\": {\"CONFIDENCE LEVEL\": [\"2\"], \"EC NUMBER\": [\"6.2.1.1\"], \"GENE ASSOCIATION\": [\"Tery_2371\"], \"AUTHORS\": [\"\"], \"PROTEIN_ASSOCIATION\": [\"\"], \"PROTEIN ASSOCIATION\": [\"\"], \"SUBSYSTEM\": [\"Carbohydrate metabolism or Glyoxylate and dicarboxylate metabolism or Propanoate metabolism or Biosynthesis of secondary metabolites or Biosynthesis of antibiotics or Carbon metabolism\"]}, \"metabolites\": {\"m_ppi_c\": -1.0, \"m_propadn_c\": -1.0, \"m_h_c\": 1.0, \"m_propionate_c\": 1.0, \"m_atp_c\": 1.0}}, {\"name\": \"Ribulose-bisphosphate carboxylase\", \"gene_reaction_rule\": \"( Tery_1574 ) and ( Tery_4410 or Tery_4408 ) and ( Tery_4410 )\", \"id\": \"GLX_RuBPCL\", \"lower_bound\": 0.0, \"upper_bound\": 1000.0, \"subsystem\": \"Microbial metabolism in diverse environments or Carbohydrate metabolism or Carbon fixation in photosynthetic organisms or Glyoxylate and dicarboxylate metabolism or Carbon metabolism\", \"notes\": {\"CONFIDENCE LEVEL\": [\"2\"], \"EC NUMBER\": [\"4.1.1.39\"], \"GENE ASSOCIATION\": [\"( Tery_1574 ) and ( Tery_4410 or Tery_4408 ) and ( Tery_4410 )\"], \"AUTHORS\": [\"\"], \"PROTEIN_ASSOCIATION\": [\"\"], \"PROTEIN ASSOCIATION\": [\"\"], \"SUBSYSTEM\": [\"Microbial metabolism in diverse environments or Carbohydrate metabolism or Carbon fixation in photosynthetic organisms or Glyoxylate and dicarboxylate metabolism or Carbon metabolism\"]}, \"metabolites\": {\"m_RuBP_c\": -1.0, \"m_o2_c\": -1.0, \"m_h_c\": 2.0, \"m_gp_c\": 1.0, \"m_2pgol_c\": 1.0}}, {\"name\": \"Serine-Glyoxylate transaminase\", \"gene_reaction_rule\": \"Tery_3167\", \"id\": \"GLX_SGTAMN\", \"lower_bound\": -1000.0, \"upper_bound\": 1000.0, \"subsystem\": \"Microbial metabolism in diverse environments or Carbohydrate metabolism or Glyoxylate and dicarboxylate metabolism or Glycine or serine and threonine metabolism or Amino acid metabolism or Biosynthesis of secondary metabolites or Methane metabolism or Biosynthesis of antibiotics\", \"notes\": {\"CONFIDENCE LEVEL\": [\"1\"], \"EC NUMBER\": [\"2.6.1.45\"], \"GENE ASSOCIATION\": [\"Tery_3167\"], \"AUTHORS\": [\"\"], \"PROTEIN_ASSOCIATION\": [\"\"], \"PROTEIN ASSOCIATION\": [\"\"], \"SUBSYSTEM\": [\"Microbial metabolism in diverse environments or Carbohydrate metabolism or Glyoxylate and dicarboxylate metabolism or Glycine or serine and threonine metabolism or Amino acid metabolism or Biosynthesis of secondary metabolites or Methane metabolism or Biosynthesis of antibiotics\"]}, \"metabolites\": {\"m_ser_c\": -1.0, \"m_glx_c\": -1.0, \"m_hpyr_c\": 1.0, \"m_gly_c\": 1.0}}, {\"name\": \"Serine Pyruvate Aminotransferase\", \"gene_reaction_rule\": \"Tery_3167\", \"id\": \"GLX_SPA\", \"lower_bound\": 0.0, \"upper_bound\": 1000.0, \"subsystem\": \"Microbial metabolism in diverse environments or Carbohydrate metabolism or Glyoxylate and dicarboxylate metabolism or Energy metabolism or Glycine or serine and threonine metabolism or Amino acid metabolism or Biosynthesis of secondary metabolites or Methane metabolism or Biosynthesis of antibiotics\", \"notes\": {\"CONFIDENCE LEVEL\": [\"1\"], \"EC NUMBER\": [\"( 2.6.1.44 or 2.6.1.45 or 2.6.1.51 )\"], \"GENE ASSOCIATION\": [\"Tery_3167\"], \"AUTHORS\": [\"BLAST\"], \"PROTEIN_ASSOCIATION\": [\"\"], \"PROTEIN ASSOCIATION\": [\"\"], \"SUBSYSTEM\": [\"Microbial metabolism in diverse environments or Carbohydrate metabolism or Glyoxylate and dicarboxylate metabolism or Energy metabolism or Glycine or serine and threonine metabolism or Amino acid metabolism or Biosynthesis of secondary metabolites or Methane metabolism or Biosynthesis of antibiotics\"]}, \"metabolites\": {\"m_ser_c\": -1.0, \"m_pyr_c\": -1.0, \"m_hpyr_c\": 1.0, \"m_ala_c\": 1.0}}, {\"name\": \"Hydroxypyruvate reductase\", \"gene_reaction_rule\": \"Tery_0368\", \"id\": \"HPYR_RED\", \"lower_bound\": -1000.0, \"upper_bound\": 1000.0, \"subsystem\": \"Microbial metabolism in diverse environments or Carbohydrate metabolism or Glyoxylate and dicarboxylate metabolism or Energy metabolism or Glycine or serine and threonine metabolism or Amino acid metabolism or Biosynthesis of secondary metabolites or Methane metabolism or Biosynthesis of antibiotics\", \"notes\": {\"CONFIDENCE LEVEL\": [\"1\"], \"EC NUMBER\": [\"1.1.1.81\"], \"GENE ASSOCIATION\": [\"Tery_0368\"], \"AUTHORS\": [\"BLAST\"], \"PROTEIN_ASSOCIATION\": [\"\"], \"PROTEIN ASSOCIATION\": [\"\"], \"SUBSYSTEM\": [\"Microbial metabolism in diverse environments or Carbohydrate metabolism or Glyoxylate and dicarboxylate metabolism or Energy metabolism or Glycine or serine and threonine metabolism or Amino acid metabolism or Biosynthesis of secondary metabolites or Methane metabolism or Biosynthesis of antibiotics\"]}, \"metabolites\": {\"m_nad_c\": -1.0, \"m_gla_c\": -1.0, \"m_hpyr_c\": 1.0, \"m_nadh_c\": 1.0, \"m_h_c\": 1.0}}, {\"name\": \"2-Phospho-D-glycerate 2,3-phosphomutase\", \"gene_reaction_rule\": \"( Tery_2127 or Tery_2181 or Tery_1011 )\", \"id\": \"GLY_2PGM\", \"lower_bound\": -1000.0, \"upper_bound\": 1000.0, \"subsystem\": \"Microbial metabolism in diverse environments or Glycolysis/Gluconeogenesis or Carbohydrate metabolism or Biosynthesis of amino acids or Energy metabolism or Glycine or serine and threonine metabolism or Amino acid metabolism or Biosynthesis of secondary metabolites or Methane metabolism or Biosynthesis of antibiotics or Carbon metabolism\", \"notes\": {\"CONFIDENCE LEVEL\": [\"2\"], \"EC NUMBER\": [\"5.4.2.1|5.4.2.4\"], \"GENE ASSOCIATION\": [\"( Tery_2127 or Tery_2181 or Tery_1011 )\"], \"AUTHORS\": [\"\"], \"PROTEIN_ASSOCIATION\": [\"\"], \"PROTEIN ASSOCIATION\": [\"\"], \"SUBSYSTEM\": [\"Microbial metabolism in diverse environments or Glycolysis/Gluconeogenesis or Carbohydrate metabolism or Biosynthesis of amino acids or Energy metabolism or Glycine or serine and threonine metabolism or Amino acid metabolism or Biosynthesis of secondary metabolites or Methane metabolism or Biosynthesis of antibiotics or Carbon metabolism\"]}, \"metabolites\": {\"m_2pg_c\": -1.0, \"m_gp_c\": 1.0}}, {\"name\": \"Acetate:CoA ligase (AMP-forming)\", \"gene_reaction_rule\": \"Tery_2371\", \"id\": \"GLY_ACCOASYN\", \"lower_bound\": 0.0, \"upper_bound\": 1000.0, \"subsystem\": \"Microbial metabolism in diverse environments or Glycolysis/Gluconeogenesis or Carbohydrate metabolism or Propanoate metabolism or Pyruvate metabolism or Biosynthesis of secondary metabolites or Methane metabolism or Biosynthesis of antibiotics or Carbon metabolism\", \"notes\": {\"CONFIDENCE LEVEL\": [\"2\"], \"EC NUMBER\": [\"6.2.1.1\"], \"GENE ASSOCIATION\": [\"Tery_2371\"], \"AUTHORS\": [\"\"], \"PROTEIN_ASSOCIATION\": [\"\"], \"PROTEIN ASSOCIATION\": [\"\"], \"SUBSYSTEM\": [\"Microbial metabolism in diverse environments or Glycolysis/Gluconeogenesis or Carbohydrate metabolism or Propanoate metabolism or Pyruvate metabolism or Biosynthesis of secondary metabolites or Methane metabolism or Biosynthesis of antibiotics or Carbon metabolism\"]}, \"metabolites\": {\"m_atp_c\": -1.0, \"m_ac_c\": -1.0, \"m_coa_c\": -1.0, \"m_accoa_c\": 1.0, \"m_ppi_c\": 1.0, \"m_amp_c\": 1.0}}, {\"name\": \"Acetaldehyde:NAD+ oxidoreductase\", \"gene_reaction_rule\": \"( Tery_2652 ) and ( Tery_2599 )\", \"id\": \"GLY_ALDDH\", \"lower_bound\": 0.0, \"upper_bound\": 1000.0, \"subsystem\": \"Microbial metabolism in diverse environments or Glycolysis/Gluconeogenesis or Carbohydrate metabolism or Lysine degradation or Glycerolipid metabolism or Ascorbate and aldarate metabolism or Pyruvate metabolism or Biosynthesis of secondary metabolites or Biosynthesis of antibiotics or Chloroalkane and chloroalkene degradation\", \"notes\": {\"CONFIDENCE LEVEL\": [\"2\"], \"EC NUMBER\": [\"1.2.1.3|1.2.1.5\"], \"GENE ASSOCIATION\": [\"( Tery_2652 ) and ( Tery_2599 )\"], \"AUTHORS\": [\"\"], \"PROTEIN_ASSOCIATION\": [\"\"], \"PROTEIN ASSOCIATION\": [\"\"], \"SUBSYSTEM\": [\"Microbial metabolism in diverse environments or Glycolysis/Gluconeogenesis or Carbohydrate metabolism or Lysine degradation or Glycerolipid metabolism or Ascorbate and aldarate metabolism or Pyruvate metabolism or Biosynthesis of secondary metabolites or Biosynthesis of antibiotics or Chloroalkane and chloroalkene degradation\"]}, \"metabolites\": {\"m_acal_c\": -1.0, \"m_h2o_c\": -1.0, \"m_nad_c\": -1.0, \"m_nadh_c\": 1.0, \"m_h_c\": 2.0, \"m_ac_c\": 1.0}}, {\"name\": \"Acetaldehyde:NADP+ oxidoreductase\", \"gene_reaction_rule\": \"( Tery_2599 ) and ( Tery_2652 )\", \"id\": \"GLY_ALDDHP\", \"lower_bound\": 0.0, \"upper_bound\": 1000.0, \"subsystem\": \"Microbial metabolism in diverse environments or Glycolysis/Gluconeogenesis or Carbohydrate metabolism or Lysine degradation or Glycerolipid metabolism or Ascorbate and aldarate metabolism or Pyruvate metabolism or Biosynthesis of secondary metabolites or Biosynthesis of antibiotics or Chloroalkane and chloroalkene degradation\", \"notes\": {\"CONFIDENCE LEVEL\": [\"2\"], \"EC NUMBER\": [\"1.2.1.3\"], \"GENE ASSOCIATION\": [\"( Tery_2599 ) and ( Tery_2652 )\"], \"AUTHORS\": [\"\"], \"PROTEIN_ASSOCIATION\": [\"\"], \"PROTEIN ASSOCIATION\": [\"\"], \"SUBSYSTEM\": [\"Microbial metabolism in diverse environments or Glycolysis/Gluconeogenesis or Carbohydrate metabolism or Lysine degradation or Glycerolipid metabolism or Ascorbate and aldarate metabolism or Pyruvate metabolism or Biosynthesis of secondary metabolites or Biosynthesis of antibiotics or Chloroalkane and chloroalkene degradation\"]}, \"metabolites\": {\"m_acal_c\": -1.0, \"m_nadp_c\": -1.0, \"m_h2o_c\": -1.0, \"m_h_c\": 2.0, \"m_nadph_c\": 1.0, \"m_ac_c\": 1.0}}, {\"name\": \"2-Phospho-D-glycerate hydro-lyase\", \"gene_reaction_rule\": \"( Tery_2793 )\", \"id\": \"GLY_eno\", \"lower_bound\": -1000.0, \"upper_bound\": 1000.0, \"subsystem\": \"Microbial metabolism in diverse environments or Glycolysis/Gluconeogenesis or Carbohydrate metabolism or Biosynthesis of amino acids or RNA metabolism or Amino acid metabolism or Biosynthesis of secondary metabolites or Methane metabolism or Biosynthesis of antibiotics or Carbon metabolism\", \"notes\": {\"CONFIDENCE LEVEL\": [\"2\"], \"EC NUMBER\": [\"4.2.1.11\"], \"GENE ASSOCIATION\": [\"( Tery_2793 )\"], \"AUTHORS\": [\"\"], \"PROTEIN_ASSOCIATION\": [\"\"], \"PROTEIN ASSOCIATION\": [\"\"], \"SUBSYSTEM\": [\"Microbial metabolism in diverse environments or Glycolysis/Gluconeogenesis or Carbohydrate metabolism or Biosynthesis of amino acids or RNA metabolism or Amino acid metabolism or Biosynthesis of secondary metabolites or Methane metabolism or Biosynthesis of antibiotics or Carbon metabolism\"]}, \"metabolites\": {\"m_2pg_c\": -1.0, \"m_pep_c\": 1.0, \"m_h2o_c\": 1.0}}, {\"name\": \"Ethanol:NAD+ oxidoreductase\", \"gene_reaction_rule\": \"(Tery_2910 ) and ( Tery_2449 ) and ( Tery_1832 ) and ( Tery_0562 ) and ( Tery_0561)\", \"id\": \"GLY_ethacal\", \"lower_bound\": 0.0, \"upper_bound\": 1000.0, \"subsystem\": \"Microbial metabolism in diverse environments or Glycolysis/Gluconeogenesis or Carbohydrate metabolism or Biosynthesis of amino acids or RNA metabolism or Amino acid metabolism or Biosynthesis of secondary metabolites or Methane metabolism or Biosynthesis of antibiotics or Carbon metabolism\", \"notes\": {\"CONFIDENCE LEVEL\": [\"2\"], \"EC NUMBER\": [\"|1.1.1.1|1.1.1.71|\"], \"GENE ASSOCIATION\": [\"(Tery_2910 ) and ( Tery_2449 ) and ( Tery_1832 ) and ( Tery_0562 ) and ( Tery_0561)\"], \"AUTHORS\": [\"\"], \"PROTEIN_ASSOCIATION\": [\"\"], \"PROTEIN ASSOCIATION\": [\"\"], \"SUBSYSTEM\": [\"Microbial metabolism in diverse environments or Glycolysis/Gluconeogenesis or Carbohydrate metabolism or Biosynthesis of amino acids or RNA metabolism or Amino acid metabolism or Biosynthesis of secondary metabolites or Methane metabolism or Biosynthesis of antibiotics or Carbon metabolism\"]}, \"metabolites\": {\"m_etoh_c\": -1.0, \"m_nad_c\": -1.0, \"m_nadh_c\": 1.0, \"m_acal_c\": 1.0, \"m_h_c\": 1.0}}, {\"name\": \"Ethanol:NADP+ oxidoreductase\", \"gene_reaction_rule\": \"(Tery_2910 ) and ( Tery_2449 ) and ( Tery_1832 ) and ( Tery_0562 ) and ( Tery_0561)\", \"id\": \"GLY_ethacalP\", \"lower_bound\": 0.0, \"upper_bound\": 1000.0, \"subsystem\": \"Microbial metabolism in diverse environments or Glycolysis/Gluconeogenesis or Carbohydrate metabolism or Biosynthesis of amino acids or Energy metabolism or Biosynthesis of secondary metabolites or Methane metabolism or Biosynthesis of antibiotics or Carbon metabolism\", \"notes\": {\"CONFIDENCE LEVEL\": [\"2\"], \"EC NUMBER\": [\"|1.1.1.1|1.1.1.71|\"], \"GENE ASSOCIATION\": [\"(Tery_2910 ) and ( Tery_2449 ) and ( Tery_1832 ) and ( Tery_0562 ) and ( Tery_0561)\"], \"AUTHORS\": [\"\"], \"PROTEIN_ASSOCIATION\": [\"\"], \"PROTEIN ASSOCIATION\": [\"\"], \"SUBSYSTEM\": [\"Microbial metabolism in diverse environments or Glycolysis/Gluconeogenesis or Carbohydrate metabolism or Biosynthesis of amino acids or Energy metabolism or Biosynthesis of secondary metabolites or Methane metabolism or Biosynthesis of antibiotics or Carbon metabolism\"]}, \"metabolites\": {\"m_etoh_c\": -1.0, \"m_nadp_c\": -1.0, \"m_acal_c\": 1.0, \"m_h_c\": 1.0, \"m_nadph_c\": 1.0}}, {\"name\": \"D-Fructose-1,6-bisphosphate D-glyceraldehyde-3-phosphate-lyase\", \"gene_reaction_rule\": \"( Tery_1687 or Tery_4099 )\", \"id\": \"GLY_FPAL\", \"lower_bound\": -1000.0, \"upper_bound\": 1000.0, \"subsystem\": \"Microbial metabolism in diverse environments or Glycolysis/Gluconeogenesis or Fructose and mannose metabolism or Carbohydrate metabolism or Carbon fixation in photosynthetic organisms or Biosynthesis of amino acids or Energy metabolism or Pentose phosphate pathway or Biosynthesis of secondary metabolites or Methane metabolism or Biosynthesis of antibiotics or Carbon metabolism\", \"notes\": {\"CONFIDENCE LEVEL\": [\"2\"], \"EC NUMBER\": [\"4.1.2.13\"], \"GENE ASSOCIATION\": [\"( Tery_1687 or Tery_4099 )\"], \"AUTHORS\": [\"\"], \"PROTEIN_ASSOCIATION\": [\"\"], \"PROTEIN ASSOCIATION\": [\"\"], \"SUBSYSTEM\": [\"Microbial metabolism in diverse environments or Glycolysis/Gluconeogenesis or Fructose and mannose metabolism or Carbohydrate metabolism or Carbon fixation in photosynthetic organisms or Biosynthesis of amino acids or Energy metabolism or Pentose phosphate pathway or Biosynthesis of secondary metabolites or Methane metabolism or Biosynthesis of antibiotics or Carbon metabolism\"]}, \"metabolites\": {\"m_fdp_c\": -1.0, \"m_gap_c\": 1.0, \"m_dhap_c\": 1.0}}, {\"name\": \"D-Glyceraldehyde-3-phosphate:NAD+ oxidoreductase(phosphorylating)\", \"gene_reaction_rule\": \"( Tery_2881 or Tery_3274 )\", \"id\": \"GLY_G3PDH\", \"lower_bound\": 0, \"upper_bound\": 1000.0, \"subsystem\": \"Microbial metabolism in diverse environments or Glycolysis/Gluconeogenesis or Fructose and mannose metabolism or Carbohydrate metabolism or Carbon fixation in photosynthetic organisms or Biosynthesis of amino acids or Amino acid metabolism or Pentose phosphate pathway or Biosynthesis of secondary metabolites or Methane metabolism or Biosynthesis of antibiotics or Carbon metabolism\", \"notes\": {\"CONFIDENCE LEVEL\": [\"2\"], \"EC NUMBER\": [\"1.2.1.12|1.2.1.13|1.2.1.59\"], \"GENE ASSOCIATION\": [\"( Tery_2881 or Tery_3274 )\"], \"AUTHORS\": [\"\"], \"PROTEIN_ASSOCIATION\": [\"\"], \"PROTEIN ASSOCIATION\": [\"\"], \"SUBSYSTEM\": [\"Microbial metabolism in diverse environments or Glycolysis/Gluconeogenesis or Fructose and mannose metabolism or Carbohydrate metabolism or Carbon fixation in photosynthetic organisms or Biosynthesis of amino acids or Amino acid metabolism or Pentose phosphate pathway or Biosynthesis of secondary metabolites or Methane metabolism or Biosynthesis of antibiotics or Carbon metabolism\"]}, \"metabolites\": {\"m_nadh_c\": -1.0, \"m_h_c\": -1.0, \"m_13pdg_c\": -1.0, \"m_pi_c\": 1.0, \"m_gap_c\": 1.0, \"m_nad_c\": 1.0}}, {\"name\": \"D-Glyceraldehyde-3-phosphate:NADP+ oxidoreductase(phosphorylating)\", \"gene_reaction_rule\": \"Tery_4030\", \"id\": \"GLY_G3PDH_P\", \"lower_bound\": 0.0, \"upper_bound\": 1000.0, \"subsystem\": \"Microbial metabolism in diverse environments or Glycolysis/Gluconeogenesis or Carbohydrate metabolism or Carbon fixation in photosynthetic organisms or Biosynthesis of amino acids or Biosynthesis of secondary metabolites or Biosynthesis of antibiotics or Carbon metabolism\", \"notes\": {\"CONFIDENCE LEVEL\": [\"2\"], \"EC NUMBER\": [\"|1.2.1.13|1.2.1.59|\"], \"GENE ASSOCIATION\": [\"Tery_4030\"], \"AUTHORS\": [\"\"], \"PROTEIN_ASSOCIATION\": [\"\"], \"PROTEIN ASSOCIATION\": [\"\"], \"SUBSYSTEM\": [\"Microbial metabolism in diverse environments or Glycolysis/Gluconeogenesis or Carbohydrate metabolism or Carbon fixation in photosynthetic organisms or Biosynthesis of amino acids or Biosynthesis of secondary metabolites or Biosynthesis of antibiotics or Carbon metabolism\"]}, \"metabolites\": {\"m_h_c\": -1.0, \"m_nadph_c\": -1.0, \"m_13pdg_c\": -1.0, \"m_nadp_c\": 1.0, \"m_pi_c\": 1.0, \"m_gap_c\": 1.0}}, {\"name\": \"D-Glucosamine 1-phosphate 1,6-phosphomutase\", \"gene_reaction_rule\": \"( Tery_1095 ) and ( Tery_1084 or Tery_0970 ) and ( Tery_1084 )\", \"id\": \"GLY_glmM\", \"lower_bound\": -1000.0, \"upper_bound\": 1000.0, \"subsystem\": \"Carbon metabolism or Carbohydrate metabolism or Glycolysis/Gluconeogenesis or Biosynthesis of antibiotics or Amino sugar and nucleotide sugar metabolism\", \"notes\": {\"CONFIDENCE LEVEL\": [\"2\"], \"EC NUMBER\": [\"5.4.2.10|5.4.2.2\"], \"GENE ASSOCIATION\": [\"( Tery_1095 ) and ( Tery_1084 or Tery_0970 ) and ( Tery_1084 )\"], \"AUTHORS\": [\"\"], \"PROTEIN_ASSOCIATION\": [\"\"], \"PROTEIN ASSOCIATION\": [\"\"], \"SUBSYSTEM\": [\"Carbon metabolism or Carbohydrate metabolism or Glycolysis/Gluconeogenesis or Biosynthesis of antibiotics or Amino sugar and nucleotide sugar metabolism\"]}, \"metabolites\": {\"m_ga6p_c\": -1.0, \"m_ga1p_c\": 1.0}}, {\"name\": \"D-Fructose-1,6-bisphosphate 1-phosphohydrolase\", \"gene_reaction_rule\": \"( Tery_0682 or Tery_0948 )\", \"id\": \"GLY_glpX\", \"lower_bound\": 0.0, \"upper_bound\": 1000.0, \"subsystem\": \"Microbial metabolism in diverse environments or Glycolysis/Gluconeogenesis or Fructose and mannose metabolism or Carbohydrate metabolism or Pentose phosphate pathway or Biosynthesis of secondary metabolites or Biosynthesis of antibiotics\", \"notes\": {\"CONFIDENCE LEVEL\": [\"2\"], \"EC NUMBER\": [\"3.1.3.11\"], \"GENE ASSOCIATION\": [\"( Tery_0682 or Tery_0948 )\"], \"AUTHORS\": [\"\"], \"PROTEIN_ASSOCIATION\": [\"\"], \"PROTEIN ASSOCIATION\": [\"\"], \"SUBSYSTEM\": [\"Microbial metabolism in diverse environments or Glycolysis/Gluconeogenesis or Fructose and mannose metabolism or Carbohydrate metabolism or Pentose phosphate pathway or Biosynthesis of secondary metabolites or Biosynthesis of antibiotics\"]}, \"metabolites\": {\"m_h2o_c\": -1.0, \"m_fdp_c\": -1.0, \"m_f6p_c\": 1.0, \"m_pi_c\": 1.0}}, {\"name\": \"gamma-L-Glutamyl-L-cysteine:glycine ligase (ADP-forming)\", \"gene_reaction_rule\": \"Tery_4206\", \"id\": \"GLY_GSHSYN\", \"lower_bound\": 0.0, \"upper_bound\": 1000.0, \"subsystem\": \"Amino acid metabolism or Cysteine and methionine metabolism or Glutathione metabolism\", \"notes\": {\"CONFIDENCE LEVEL\": [\"2\"], \"EC NUMBER\": [\"6.3.2.3\"], \"GENE ASSOCIATION\": [\"Tery_4206\"], \"AUTHORS\": [\"\"], \"PROTEIN_ASSOCIATION\": [\"\"], \"PROTEIN ASSOCIATION\": [\"\"], \"SUBSYSTEM\": [\"Amino acid metabolism or Cysteine and methionine metabolism or Glutathione metabolism\"]}, \"metabolites\": {\"m_gly_c\": -1.0, \"m_gc_c\": -1.0, \"m_atp_c\": -1.0, \"m_pi_c\": 1.0, \"m_gth_c\": 1.0, \"m_adp_c\": 1.0}}, {\"name\": \"hexokinase D-glucose ATP\", \"gene_reaction_rule\": \"( Tery_0774 ) and ( Tery_2875 )\", \"id\": \"GLY_HEXK\", \"lower_bound\": 0.0, \"upper_bound\": 1000.0, \"subsystem\": \"Microbial metabolism in diverse environments or Glycolysis/Gluconeogenesis or Carbohydrate metabolism or Amino sugar and nucleotide sugar metabolism or Biosynthesis of secondary metabolites or Streptomycin biosynthesis or Starch and sucrose metabolism or Galactose metabolism or Biosynthesis of antibiotics or Carbon metabolism\", \"notes\": {\"CONFIDENCE LEVEL\": [\"2\"], \"EC NUMBER\": [\"2.7.1.2\"], \"GENE ASSOCIATION\": [\"( Tery_0774 ) and ( Tery_2875 )\"], \"AUTHORS\": [\"\"], \"PROTEIN_ASSOCIATION\": [\"\"], \"PROTEIN ASSOCIATION\": [\"\"], \"SUBSYSTEM\": [\"Microbial metabolism in diverse environments or Glycolysis/Gluconeogenesis or Carbohydrate metabolism or Amino sugar and nucleotide sugar metabolism or Biosynthesis of secondary metabolites or Streptomycin biosynthesis or Starch and sucrose metabolism or Galactose metabolism or Biosynthesis of antibiotics or Carbon metabolism\"]}, \"metabolites\": {\"m_glucose_c\": -1.0, \"m_atp_c\": -1.0, \"m_h_c\": 1.0, \"m_g6p_c\": 1.0, \"m_adp_c\": 1.0}}, {\"name\": \"D-Arabinose-5-phosphate ketol-isomerase\", \"gene_reaction_rule\": \"Tery_3105\", \"id\": \"GLY_KpsFGutQ\", \"lower_bound\": -1000.0, \"upper_bound\": 1000.0, \"subsystem\": \"Lipopolysaccharide biosynthesis or Glycolysis/Gluconeogenesis or Carbohydrate metabolism or Lipid metabolism\", \"notes\": {\"CONFIDENCE LEVEL\": [\"2\"], \"EC NUMBER\": [\"5.3.1.13\"], \"GENE ASSOCIATION\": [\"Tery_3105\"], \"AUTHORS\": [\"\"], \"PROTEIN_ASSOCIATION\": [\"\"], \"PROTEIN ASSOCIATION\": [\"\"], \"SUBSYSTEM\": [\"Lipopolysaccharide biosynthesis or Glycolysis/Gluconeogenesis or Carbohydrate metabolism or Lipid metabolism\"]}, \"metabolites\": {\"m_arab5p_c\": -1.0, \"m_ru5p_c\": 1.0}}, {\"name\": \"Phosphofructokinase\", \"gene_reaction_rule\": \"Tery_3440\", \"id\": \"GLY_PFK\", \"lower_bound\": 0.0, \"upper_bound\": 1000.0, \"subsystem\": \"Microbial metabolism in diverse environments or Glycolysis/Gluconeogenesis or Fructose and mannose metabolism or Carbohydrate metabolism or Energy metabolism or Pentose phosphate pathway or Biosynthesis of secondary metabolites or Methane metabolism or Galactose metabolism or Biosynthesis of antibiotics\", \"notes\": {\"CONFIDENCE LEVEL\": [\"2\"], \"EC NUMBER\": [\"2.7.1.11\"], \"GENE ASSOCIATION\": [\"Tery_3440\"], \"AUTHORS\": [\"\"], \"PROTEIN_ASSOCIATION\": [\"\"], \"PROTEIN ASSOCIATION\": [\"\"], \"SUBSYSTEM\": [\"Microbial metabolism in diverse environments or Glycolysis/Gluconeogenesis or Fructose and mannose metabolism or Carbohydrate metabolism or Energy metabolism or Pentose phosphate pathway or Biosynthesis of secondary metabolites or Methane metabolism or Galactose metabolism or Biosynthesis of antibiotics\"]}, \"metabolites\": {\"m_f6p_c\": -1.0, \"m_atp_c\": -1.0, \"m_h_c\": 1.0, \"m_fdp_c\": 1.0, \"m_adp_c\": 1.0}}, {\"name\": \"D-Glucose-6-phosphate ketol-isomerase\", \"gene_reaction_rule\": \"( Tery_4024 )\", \"id\": \"GLY_pgi\", \"lower_bound\": -1000.0, \"upper_bound\": 1000.0, \"subsystem\": \"Microbial metabolism in diverse environments or Glycolysis/Gluconeogenesis or Carbohydrate metabolism or Amino sugar and nucleotide sugar metabolism or Pentose phosphate pathway or Biosynthesis of secondary metabolites or Starch and sucrose metabolism or Biosynthesis of antibiotics or Carbon metabolism\", \"notes\": {\"CONFIDENCE LEVEL\": [\"2\"], \"EC NUMBER\": [\"5.3.1.9\"], \"GENE ASSOCIATION\": [\"( Tery_4024 )\"], \"AUTHORS\": [\"\"], \"PROTEIN_ASSOCIATION\": [\"\"], \"PROTEIN ASSOCIATION\": [\"\"], \"SUBSYSTEM\": [\"Microbial metabolism in diverse environments or Glycolysis/Gluconeogenesis or Carbohydrate metabolism or Amino sugar and nucleotide sugar metabolism or Pentose phosphate pathway or Biosynthesis of secondary metabolites or Starch and sucrose metabolism or Biosynthesis of antibiotics or Carbon metabolism\"]}, \"metabolites\": {\"m_g6p_c\": -1.0, \"m_f6p_c\": 1.0}}, {\"name\": \"ATP:3-phospho-D-glycerate 1-phosphotransferase\", \"gene_reaction_rule\": \"( Tery_3376 )\", \"id\": \"GLY_pgk\", \"lower_bound\": -1000.0, \"upper_bound\": 1000.0, \"subsystem\": \"Microbial metabolism in diverse environments or Glycolysis/Gluconeogenesis or Carbohydrate metabolism or Carbon fixation in photosynthetic organisms or Biosynthesis of amino acids or Amino acid metabolism or Biosynthesis of secondary metabolites or Biosynthesis of antibiotics or Carbon metabolism\", \"notes\": {\"CONFIDENCE LEVEL\": [\"2\"], \"EC NUMBER\": [\"2.7.2.3\"], \"GENE ASSOCIATION\": [\"( Tery_3376 )\"], \"AUTHORS\": [\"\"], \"PROTEIN_ASSOCIATION\": [\"\"], \"PROTEIN ASSOCIATION\": [\"\"], \"SUBSYSTEM\": [\"Microbial metabolism in diverse environments or Glycolysis/Gluconeogenesis or Carbohydrate metabolism or Carbon fixation in photosynthetic organisms or Biosynthesis of amino acids or Amino acid metabolism or Biosynthesis of secondary metabolites or Biosynthesis of antibiotics or Carbon metabolism\"]}, \"metabolites\": {\"m_atp_c\": -1.0, \"m_gp_c\": -1.0, \"m_13pdg_c\": 1.0, \"m_adp_c\": 1.0}}, {\"name\": \"alpha-D-Glucose 1-phosphate 1,6-phosphomutase\", \"gene_reaction_rule\": \"( Tery_0970 or Tery_1084 )\", \"id\": \"GLY_PGLCM\", \"lower_bound\": -1000.0, \"upper_bound\": 1000.0, \"subsystem\": \"Microbial metabolism in diverse environments or Glycolysis/Gluconeogenesis or Carbohydrate metabolism or Amino sugar and nucleotide sugar metabolism or Nucleotide metabolism or Pentose phosphate pathway or Biosynthesis of secondary metabolites or Streptomycin biosynthesis or Starch and sucrose metabolism or Galactose metabolism or Biosynthesis of antibiotics or Purine metabolism\", \"notes\": {\"CONFIDENCE LEVEL\": [\"2\"], \"EC NUMBER\": [\"5.4.2.2|5.4.2.5\"], \"GENE ASSOCIATION\": [\"( Tery_0970 or Tery_1084 )\"], \"AUTHORS\": [\"\"], \"PROTEIN_ASSOCIATION\": [\"\"], \"PROTEIN ASSOCIATION\": [\"\"], \"SUBSYSTEM\": [\"Microbial metabolism in diverse environments or Glycolysis/Gluconeogenesis or Carbohydrate metabolism or Amino sugar and nucleotide sugar metabolism or Nucleotide metabolism or Pentose phosphate pathway or Biosynthesis of secondary metabolites or Streptomycin biosynthesis or Starch and sucrose metabolism or Galactose metabolism or Biosynthesis of antibiotics or Purine metabolism\"]}, \"metabolites\": {\"m_g1p_c\": -1.0, \"m_g6p_c\": 1.0}}, {\"name\": \"ATP:pyruvate O2-phosphotransferase\", \"gene_reaction_rule\": \"Tery_2926\", \"id\": \"GLY_PYRK\", \"lower_bound\": 0.0, \"upper_bound\": 1000.0, \"subsystem\": \"Microbial metabolism in diverse environments or Glycolysis/Gluconeogenesis or Carbohydrate metabolism or Biosynthesis of amino acids or Nucleotide metabolism or Pyruvate metabolism or Amino acid metabolism or Biosynthesis of secondary metabolites or Biosynthesis of antibiotics or Carbon metabolism or Purine metabolism\", \"notes\": {\"CONFIDENCE LEVEL\": [\"2\"], \"EC NUMBER\": [\"2.7.1.40\"], \"GENE ASSOCIATION\": [\"Tery_2926\"], \"AUTHORS\": [\"\"], \"PROTEIN_ASSOCIATION\": [\"\"], \"PROTEIN ASSOCIATION\": [\"\"], \"SUBSYSTEM\": [\"Microbial metabolism in diverse environments or Glycolysis/Gluconeogenesis or Carbohydrate metabolism or Biosynthesis of amino acids or Nucleotide metabolism or Pyruvate metabolism or Amino acid metabolism or Biosynthesis of secondary metabolites or Biosynthesis of antibiotics or Carbon metabolism or Purine metabolism\"]}, \"metabolites\": {\"m_pep_c\": -1.0, \"m_h_c\": -1.0, \"m_adp_c\": -1.0, \"m_pyr_c\": 1.0, \"m_atp_c\": 1.0}}, {\"name\": \"D-Glyceraldehyde-3-phosphate ketol-isomerase\", \"gene_reaction_rule\": \"( Tery_1380 )\", \"id\": \"GLY_tpiA\", \"lower_bound\": -1000.0, \"upper_bound\": 1000.0, \"subsystem\": \"Microbial metabolism in diverse environments or Glycolysis/Gluconeogenesis or Fructose and mannose metabolism or Carbohydrate metabolism or Biosynthesis of amino acids or Inositol phosphate metabolism or Amino acid metabolism or Biosynthesis of secondary metabolites or Carbon fixation in photosynthetic organisms or Biosynthesis of antibiotics or Carbon metabolism\", \"notes\": {\"CONFIDENCE LEVEL\": [\"2\"], \"EC NUMBER\": [\"5.3.1.1\"], \"GENE ASSOCIATION\": [\"( Tery_1380 )\"], \"AUTHORS\": [\"\"], \"PROTEIN_ASSOCIATION\": [\"\"], \"PROTEIN ASSOCIATION\": [\"\"], \"SUBSYSTEM\": [\"Microbial metabolism in diverse environments or Glycolysis/Gluconeogenesis or Fructose and mannose metabolism or Carbohydrate metabolism or Biosynthesis of amino acids or Inositol phosphate metabolism or Amino acid metabolism or Biosynthesis of secondary metabolites or Carbon fixation in photosynthetic organisms or Biosynthesis of antibiotics or Carbon metabolism\"]}, \"metabolites\": {\"m_gap_c\": -1.0, \"m_dhap_c\": 1.0}}, {\"name\": \"Hydrogen:quinone oxidoreductase\", \"gene_reaction_rule\": \"Tery_3368\", \"id\": \"H_MK8\", \"lower_bound\": 0.0, \"upper_bound\": 1000.0, \"subsystem\": \"Microbial metabolism in diverse environments or Nitrotoluene degradation or Energy metabolism or Hydrogen metabolism\", \"notes\": {\"CONFIDENCE LEVEL\": [\"2\"], \"EC NUMBER\": [\"1.12.5.1\"], \"GENE ASSOCIATION\": [\"Tery_3368\"], \"AUTHORS\": [\"\"], \"PROTEIN_ASSOCIATION\": [\"\"], \"PROTEIN ASSOCIATION\": [\"\"], \"SUBSYSTEM\": [\"Microbial metabolism in diverse environments or Nitrotoluene degradation or Energy metabolism or Hydrogen metabolism\"]}, \"metabolites\": {\"m_h_c\": -2.0, \"m_h2_c\": -1.0, \"m_mk8_c\": -1.0, \"m_h_e\": 2.0, \"m_mq8_c\": 1.0}}, {\"name\": \"hydrogen:quinone oxidoreductase\", \"gene_reaction_rule\": \"Tery_3368\", \"id\": \"H_UB8\", \"lower_bound\": 0.0, \"upper_bound\": 1000.0, \"subsystem\": \"Microbial metabolism in diverse environments or Nitrotoluene degradation or Energy metabolism or Hydrogen metabolism\", \"notes\": {\"CONFIDENCE LEVEL\": [\"2\"], \"EC NUMBER\": [\"1.12.5.1\"], \"GENE ASSOCIATION\": [\"Tery_3368\"], \"AUTHORS\": [\"\"], \"PROTEIN_ASSOCIATION\": [\"\"], \"PROTEIN ASSOCIATION\": [\"\"], \"SUBSYSTEM\": [\"Microbial metabolism in diverse environments or Nitrotoluene degradation or Energy metabolism or Hydrogen metabolism\"]}, \"metabolites\": {\"m_ubiquon8_c\": -1.0, \"m_h_c\": -2.0, \"m_h2_c\": -1.0, \"m_h_e\": 2.0, \"m_uquol8_c\": 1.0}}, {\"name\": \"D-erythro-1-(Imidazol-4-yl)glycerol 3-phosphate hydro-lyase\", \"gene_reaction_rule\": \"( Tery_2028 )\", \"id\": \"HIS_hisB\", \"lower_bound\": 0.0, \"upper_bound\": 1000.0, \"subsystem\": \"Biosynthesis of secondary metabolites or Amino acid metabolism or Histidine metabolism or Biosynthesis of amino acids\", \"notes\": {\"CONFIDENCE LEVEL\": [\"2\"], \"EC NUMBER\": [\"4.2.1.19\"], \"GENE ASSOCIATION\": [\"( Tery_2028 )\"], \"AUTHORS\": [\"\"], \"PROTEIN_ASSOCIATION\": [\"\"], \"PROTEIN ASSOCIATION\": [\"\"], \"SUBSYSTEM\": [\"Biosynthesis of secondary metabolites or Amino acid metabolism or Histidine metabolism or Biosynthesis of amino acids\"]}, \"metabolites\": {\"m_eig_c\": -1.0, \"m_izaclp_c\": 1.0, \"m_h2o_c\": 1.0}}, {\"name\": \"L-Histidinol-phosphate phosphohydrolase\", \"gene_reaction_rule\": \"hisB\", \"id\": \"HIS_hisB_ol\", \"lower_bound\": 0.0, \"upper_bound\": 1000.0, \"subsystem\": \"Biosynthesis of secondary metabolites or Amino acid metabolism or Histidine metabolism or Biosynthesis of amino acids\", \"notes\": {\"CONFIDENCE LEVEL\": [\"1\"], \"EC NUMBER\": [\"3.1.3.15\"], \"GENE ASSOCIATION\": [\"hisB\"], \"AUTHORS\": [\"\"], \"PROTEIN_ASSOCIATION\": [\"\"], \"PROTEIN ASSOCIATION\": [\"\"], \"SUBSYSTEM\": [\"Biosynthesis of secondary metabolites or Amino acid metabolism or Histidine metabolism or Biosynthesis of amino acids\"]}, \"metabolites\": {\"m_h2o_c\": -1.0, \"m_hisolp_c\": -1.0, \"m_hisol_c\": 1.0, \"m_pi_c\": 1.0}}, {\"name\": \"L-Histidinol:NAD+ oxidoreductase\", \"gene_reaction_rule\": \"( Tery_2942 )\", \"id\": \"HIS_hisD1\", \"lower_bound\": 0.0, \"upper_bound\": 1000.0, \"subsystem\": \"Biosynthesis of secondary metabolites or Amino acid metabolism or Histidine metabolism or Biosynthesis of amino acids\", \"notes\": {\"CONFIDENCE LEVEL\": [\"2\"], \"EC NUMBER\": [\"1.1.1.23\"], \"GENE ASSOCIATION\": [\"( Tery_2942 )\"], \"AUTHORS\": [\"\"], \"PROTEIN_ASSOCIATION\": [\"\"], \"PROTEIN ASSOCIATION\": [\"\"], \"SUBSYSTEM\": [\"Biosynthesis of secondary metabolites or Amino acid metabolism or Histidine metabolism or Biosynthesis of amino acids\"]}, \"metabolites\": {\"m_hisol_c\": -1.0, \"m_nad_c\": -1.0, \"m_nadh_c\": 1.0, \"m_hisal_c\": 1.0, \"m_h_c\": 1.0}}, {\"name\": \"L-Histidinal:NAD+ oxidoreductase\", \"gene_reaction_rule\": \"( Tery_2942 )\", \"id\": \"HIS_hisD2\", \"lower_bound\": 0.0, \"upper_bound\": 1000.0, \"subsystem\": \"Biosynthesis of secondary metabolites or Amino acid metabolism or Histidine metabolism or Biosynthesis of amino acids\", \"notes\": {\"CONFIDENCE LEVEL\": [\"2\"], \"EC NUMBER\": [\"1.1.1.23\"], \"GENE ASSOCIATION\": [\"( Tery_2942 )\"], \"AUTHORS\": [\"\"], \"PROTEIN_ASSOCIATION\": [\"\"], \"PROTEIN ASSOCIATION\": [\"\"], \"SUBSYSTEM\": [\"Biosynthesis of secondary metabolites or Amino acid metabolism or Histidine metabolism or Biosynthesis of amino acids\"]}, \"metabolites\": {\"m_hisal_c\": -1.0, \"m_h2o_c\": -1.0, \"m_nad_c\": -1.0, \"m_nadh_c\": 1.0, \"m_h_c\": 2.0, \"m_his_c\": 1.0}}, {\"name\": \"Imidazole-glycerol-3-phosphate synthase\", \"gene_reaction_rule\": \"( Tery_1766 ) and ( Tery_2143 )\", \"id\": \"HIS_hisH\", \"lower_bound\": 0.0, \"upper_bound\": 1000.0, \"subsystem\": \"Biosynthesis of secondary metabolites or Amino acid metabolism or Histidine metabolism or Biosynthesis of amino acids\", \"notes\": {\"CONFIDENCE LEVEL\": [\"2\"], \"EC NUMBER\": [\"2.4.2.-\"], \"GENE ASSOCIATION\": [\"( Tery_1766 ) and ( Tery_2143 )\"], \"AUTHORS\": [\"\"], \"PROTEIN_ASSOCIATION\": [\"\"], \"PROTEIN ASSOCIATION\": [\"\"], \"SUBSYSTEM\": [\"Biosynthesis of secondary metabolites or Amino acid metabolism or Histidine metabolism or Biosynthesis of amino acids\"]}, \"metabolites\": {\"m_gln_c\": -1.0, \"m_prfaicarp_c\": -1.0, \"m_h_c\": 1.0, \"m_glu_c\": 1.0, \"m_aicar_c\": 1.0, \"m_eig_c\": 1.0}}, {\"name\": \"1-(5-phospho-D-ribosyl)-AMP 1,6-hydrolase\", \"gene_reaction_rule\": \"( Tery_2490 ) and ( Tery_2740 )\", \"id\": \"HIS_hisI\", \"lower_bound\": 0.0, \"upper_bound\": 1000.0, \"subsystem\": \"Biosynthesis of secondary metabolites or Amino acid metabolism or Histidine metabolism or Biosynthesis of amino acids\", \"notes\": {\"CONFIDENCE LEVEL\": [\"2\"], \"EC NUMBER\": [\"3.5.4.19\"], \"GENE ASSOCIATION\": [\"( Tery_2490 ) and ( Tery_2740 )\"], \"AUTHORS\": [\"\"], \"PROTEIN_ASSOCIATION\": [\"\"], \"PROTEIN ASSOCIATION\": [\"\"], \"SUBSYSTEM\": [\"Biosynthesis of secondary metabolites or Amino acid metabolism or Histidine metabolism or Biosynthesis of amino acids\"]}, \"metabolites\": {\"m_pramp_c\": -1.0, \"m_h2o_c\": -1.0, \"m_prf_pi_c\": 1.0}}, {\"name\": \"5-Amino-2-oxopentanoate:2-oxoglutarate aminotransferase\", \"gene_reaction_rule\": \"Tery_4690\", \"id\": \"HIS_HPANT\", \"lower_bound\": 0.0, \"upper_bound\": 1000.0, \"subsystem\": \"Biosynthesis of secondary metabolites or Amino acid metabolism or Histidine metabolism or Biosynthesis of amino acids\", \"notes\": {\"CONFIDENCE LEVEL\": [\"2\"], \"EC NUMBER\": [\"2.6.1.9\"], \"GENE ASSOCIATION\": [\"Tery_4690\"], \"AUTHORS\": [\"\"], \"PROTEIN_ASSOCIATION\": [\"\"], \"PROTEIN ASSOCIATION\": [\"\"], \"SUBSYSTEM\": [\"Biosynthesis of secondary metabolites or Amino acid metabolism or Histidine metabolism or Biosynthesis of amino acids\"]}, \"metabolites\": {\"m_izaclp_c\": -1.0, \"m_glu_c\": -1.0, \"m_hisolp_c\": 1.0, \"m_akg_c\": 1.0}}, {\"name\": \"Phosphoribosyl-ATP pyrophosphohydrolase\", \"gene_reaction_rule\": \"Tery_2740\", \"id\": \"HIS_pramp\", \"lower_bound\": 0.0, \"upper_bound\": 1000.0, \"subsystem\": \"Biosynthesis of secondary metabolites or Amino acid metabolism or Histidine metabolism or Biosynthesis of amino acids\", \"notes\": {\"CONFIDENCE LEVEL\": [\"2\"], \"EC NUMBER\": [\"3.6.1.31\"], \"GENE ASSOCIATION\": [\"Tery_2740\"], \"AUTHORS\": [\"\"], \"PROTEIN_ASSOCIATION\": [\"\"], \"PROTEIN ASSOCIATION\": [\"\"], \"SUBSYSTEM\": [\"Biosynthesis of secondary metabolites or Amino acid metabolism or Histidine metabolism or Biosynthesis of amino acids\"]}, \"metabolites\": {\"m_h2o_c\": -1.0, \"m_prbatp_c\": -1.0, \"m_ppi_c\": 1.0, \"m_h_c\": 2.0, \"m_pramp_c\": 1.0}}, {\"name\": \"N-(5-Phospho-D-ribosylformimino)-5-amino-1-\", \"gene_reaction_rule\": \"Tery_3731\", \"id\": \"HIS_prfaicarp\", \"lower_bound\": -1000.0, \"upper_bound\": 1000.0, \"subsystem\": \"Biosynthesis of secondary metabolites or Amino acid metabolism or Histidine metabolism or Biosynthesis of amino acids\", \"notes\": {\"CONFIDENCE LEVEL\": [\"2\"], \"EC NUMBER\": [\"5.3.1.16\"], \"GENE ASSOCIATION\": [\"Tery_3731\"], \"AUTHORS\": [\"\"], \"PROTEIN_ASSOCIATION\": [\"\"], \"PROTEIN ASSOCIATION\": [\"\"], \"SUBSYSTEM\": [\"Biosynthesis of secondary metabolites or Amino acid metabolism or Histidine metabolism or Biosynthesis of amino acids\"]}, \"metabolites\": {\"m_prf_pi_c\": -1.0, \"m_prfaicarp_c\": 1.0}}, {\"name\": \"1-(5-Phospho-D-ribosyl)-ATP:pyrophosphate phosphoribosyl-transferase\", \"gene_reaction_rule\": \"( Tery_0577 ) and ( Tery_0578 )\", \"id\": \"HIS_prpp_prbatp\", \"lower_bound\": 0.0, \"upper_bound\": 1000.0, \"subsystem\": \"Biosynthesis of secondary metabolites or Amino acid metabolism or Histidine metabolism or Biosynthesis of amino acids\", \"notes\": {\"CONFIDENCE LEVEL\": [\"2\"], \"EC NUMBER\": [\"2.4.2.17\"], \"GENE ASSOCIATION\": [\"( Tery_0577 ) and ( Tery_0578 )\"], \"AUTHORS\": [\"\"], \"PROTEIN_ASSOCIATION\": [\"\"], \"PROTEIN ASSOCIATION\": [\"\"], \"SUBSYSTEM\": [\"Biosynthesis of secondary metabolites or Amino acid metabolism or Histidine metabolism or Biosynthesis of amino acids\"]}, \"metabolites\": {\"m_h_c\": -1.0, \"m_prpp_c\": -1.0, \"m_atp_c\": -1.0, \"m_ppi_c\": 1.0, \"m_prbatp_c\": 1.0}}, {\"name\": \"2-Iminobutanoate Hydrolysis\", \"gene_reaction_rule\": \"Tery_0001\", \"id\": \"ILE_AKB\", \"lower_bound\": 0.0, \"upper_bound\": 1000.0, \"subsystem\": \"Amino acid metabolism or Isoleucine biosynthesis or Histidine metabolism or Biosynthesis of amino acids\", \"notes\": {\"CONFIDENCE LEVEL\": [\"1\"], \"EC NUMBER\": [\"3.5.99.10\"], \"GENE ASSOCIATION\": [\"Tery_0001\"], \"AUTHORS\": [\"\"], \"PROTEIN_ASSOCIATION\": [\"\"], \"PROTEIN ASSOCIATION\": [\"\"], \"SUBSYSTEM\": [\"Amino acid metabolism or Isoleucine biosynthesis or Histidine metabolism or Biosynthesis of amino acids\"]}, \"metabolites\": {\"m_h_c\": -1.0, \"m_iben_c\": -1.0, \"m_h2o_c\": -1.0, \"m_akb_c\": 1.0, \"m_nh4_c\": 1.0}}, {\"name\": \"L-Isoleucine:2-oxoglutarate aminotransferase\", \"gene_reaction_rule\": \"( Tery_4094 or Tery_0889 )\", \"id\": \"ILE_AKGAT\", \"lower_bound\": -1000.0, \"upper_bound\": 1000.0, \"subsystem\": \"Valine or leucine and isoleucine metabolism or Biosynthesis of amino acids or Amino acid metabolism or Biosynthesis of secondary metabolites or 2-Oxocarboxylic acid metabolism or Biosynthesis of antibiotics\", \"notes\": {\"CONFIDENCE LEVEL\": [\"2\"], \"EC NUMBER\": [\"2.6.1.42\"], \"GENE ASSOCIATION\": [\"( Tery_4094 or Tery_0889 )\"], \"AUTHORS\": [\"\"], \"PROTEIN_ASSOCIATION\": [\"\"], \"PROTEIN ASSOCIATION\": [\"\"], \"SUBSYSTEM\": [\"Valine or leucine and isoleucine metabolism or Biosynthesis of amino acids or Amino acid metabolism or Biosynthesis of secondary metabolites or 2-Oxocarboxylic acid metabolism or Biosynthesis of antibiotics\"]}, \"metabolites\": {\"m_glu_c\": -1.0, \"m_3mop_c\": -1.0, \"m_ile_c\": 1.0, \"m_akg_c\": 1.0}}, {\"name\": \"(R)-2,3-Dihydroxy-3-methylpentanoate hydro-lyase\", \"gene_reaction_rule\": \"Tery_0019\", \"id\": \"ILE_DHADH3M\", \"lower_bound\": 0.0, \"upper_bound\": 1000.0, \"subsystem\": \"Pantothenate and CoA metabolism or Biosynthesis of amino acids or Valine or leucine and isoleucine metabolism or Amino acid metabolism or Biosynthesis of secondary metabolites or 2-Oxocarboxylic acid metabolism or Biosynthesis of antibiotics\", \"notes\": {\"CONFIDENCE LEVEL\": [\"2\"], \"EC NUMBER\": [\"4.2.1.9\"], \"GENE ASSOCIATION\": [\"Tery_0019\"], \"AUTHORS\": [\"\"], \"PROTEIN_ASSOCIATION\": [\"\"], \"PROTEIN ASSOCIATION\": [\"\"], \"SUBSYSTEM\": [\"Pantothenate and CoA metabolism or Biosynthesis of amino acids or Valine or leucine and isoleucine metabolism or Amino acid metabolism or Biosynthesis of secondary metabolites or 2-Oxocarboxylic acid metabolism or Biosynthesis of antibiotics\"]}, \"metabolites\": {\"m_dhxmval_c\": -1.0, \"m_h2o_c\": 1.0, \"m_3mop_c\": 1.0}}, {\"name\": \"2,3-Dihydroxy-3-methylbutanoate hydro-lyase\", \"gene_reaction_rule\": \"Tery_0019\", \"id\": \"ILE_DHADHVAL\", \"lower_bound\": 0.0, \"upper_bound\": 1000.0, \"subsystem\": \"Pantothenate and CoA metabolism or Biosynthesis of amino acids or Valine or leucine and isoleucine metabolism or Amino acid metabolism or Biosynthesis of secondary metabolites or 2-Oxocarboxylic acid metabolism or Biosynthesis of antibiotics\", \"notes\": {\"CONFIDENCE LEVEL\": [\"2\"], \"EC NUMBER\": [\"4.2.1.9\"], \"GENE ASSOCIATION\": [\"Tery_0019\"], \"AUTHORS\": [\"\"], \"PROTEIN_ASSOCIATION\": [\"\"], \"PROTEIN ASSOCIATION\": [\"\"], \"SUBSYSTEM\": [\"Pantothenate and CoA metabolism or Biosynthesis of amino acids or Valine or leucine and isoleucine metabolism or Amino acid metabolism or Biosynthesis of secondary metabolites or 2-Oxocarboxylic acid metabolism or Biosynthesis of antibiotics\"]}, \"metabolites\": {\"m_23dhival_c\": -1.0, \"m_h2o_c\": 1.0, \"m_omval_c\": 1.0}}, {\"name\": \"2-Iminobutanoate Tautomerization\", \"gene_reaction_rule\": \"Spontaneous\", \"id\": \"ILE_IBEN\", \"lower_bound\": 0.0, \"upper_bound\": 1000.0, \"subsystem\": \"Pantothenate and CoA metabolism or Biosynthesis of amino acids or Valine or leucine and isoleucine metabolism or Amino acid metabolism or Biosynthesis of secondary metabolites or 2-Oxocarboxylic acid metabolism or Biosynthesis of antibiotics\", \"notes\": {\"CONFIDENCE LEVEL\": [\"1\"], \"EC NUMBER\": [\"\"], \"GENE ASSOCIATION\": [\"Spontaneous\"], \"AUTHORS\": [\"\"], \"PROTEIN_ASSOCIATION\": [\"\"], \"PROTEIN ASSOCIATION\": [\"\"], \"SUBSYSTEM\": [\"Pantothenate and CoA metabolism or Biosynthesis of amino acids or Valine or leucine and isoleucine metabolism or Amino acid metabolism or Biosynthesis of secondary metabolites or 2-Oxocarboxylic acid metabolism or Biosynthesis of antibiotics\"]}, \"metabolites\": {\"m_aben_c\": -1.0, \"m_iben_c\": 1.0}}, {\"name\": \"2-acetyl-2-hydroxybutanoate\", \"gene_reaction_rule\": \"(( Tery_1850 ) and ( Tery_1928 ) or ( Tery_1850 ) and ( Tery_2843 ))\", \"id\": \"ILE_ilvHB\", \"lower_bound\": 0.0, \"upper_bound\": 1000.0, \"subsystem\": \"Carbohydrate metabolism or Butanoate metabolism or Pantothenate and CoA metabolism or Biosynthesis of amino acids or Valine or leucine and isoleucine metabolism or Amino acid metabolism or Biosynthesis of secondary metabolites or 2-Oxocarboxylic acid metabolism or Biosynthesis of antibiotics or C5-Branched dibasic acid metabolism\", \"notes\": {\"CONFIDENCE LEVEL\": [\"2\"], \"EC NUMBER\": [\"2.2.1.6\"], \"GENE ASSOCIATION\": [\"(( Tery_1850 ) and ( Tery_1928 ) or ( Tery_1850 ) and ( Tery_2843 ))\"], \"AUTHORS\": [\"\"], \"PROTEIN_ASSOCIATION\": [\"\"], \"PROTEIN ASSOCIATION\": [\"\"], \"SUBSYSTEM\": [\"Carbohydrate metabolism or Butanoate metabolism or Pantothenate and CoA metabolism or Biosynthesis of amino acids or Valine or leucine and isoleucine metabolism or Amino acid metabolism or Biosynthesis of secondary metabolites or 2-Oxocarboxylic acid metabolism or Biosynthesis of antibiotics or C5-Branched dibasic acid metabolism\"]}, \"metabolites\": {\"m_h_c\": -1.0, \"m_akb_c\": -1.0, \"m_pyr_c\": -1.0, \"m_co2_c\": 1.0, \"m_2ac2hxbut_c\": 1.0}}, {\"name\": \"L-Leucine:2-oxoglutarate aminotransferase\", \"gene_reaction_rule\": \"( Tery_4094 ) and ( Tery_0889 )\", \"id\": \"LEU_AKGAT\", \"lower_bound\": -1000.0, \"upper_bound\": 1000.0, \"subsystem\": \"Valine or leucine and isoleucine metabolism or Carbohydrate metabolism or Pantothenate and CoA metabolism or Biosynthesis of amino acids or Amino acid metabolism or Biosynthesis of secondary metabolites or 2-Oxocarboxylic acid metabolism or Biosynthesis of antibiotics\", \"notes\": {\"CONFIDENCE LEVEL\": [\"2\"], \"EC NUMBER\": [\"2.6.1.42|2.6.1.6|2.6.1.67\"], \"GENE ASSOCIATION\": [\"( Tery_4094 ) and ( Tery_0889 )\"], \"AUTHORS\": [\"\"], \"PROTEIN_ASSOCIATION\": [\"\"], \"PROTEIN ASSOCIATION\": [\"\"], \"SUBSYSTEM\": [\"Valine or leucine and isoleucine metabolism or Carbohydrate metabolism or Pantothenate and CoA metabolism or Biosynthesis of amino acids or Amino acid metabolism or Biosynthesis of secondary metabolites or 2-Oxocarboxylic acid metabolism or Biosynthesis of antibiotics\"]}, \"metabolites\": {\"m_4mop_c\": -1.0, \"m_glu_c\": -1.0, \"m_leu_c\": 1.0, \"m_akg_c\": 1.0}}, {\"name\": \"2-Isopropylmalate hydro-lyase\", \"gene_reaction_rule\": \"( Tery_1041 ) and ( Tery_2728 )\", \"id\": \"LEU_IPPMAL\", \"lower_bound\": -1000.0, \"upper_bound\": 1000.0, \"subsystem\": \"Carbohydrate metabolism or Biosynthesis of amino acids or Valine or leucine and isoleucine metabolism or Amino acid metabolism or Biosynthesis of secondary metabolites or 2-Oxocarboxylic acid metabolism or C5-Branched dibasic acid metabolism\", \"notes\": {\"CONFIDENCE LEVEL\": [\"2\"], \"EC NUMBER\": [\"4.2.1.33\"], \"GENE ASSOCIATION\": [\"( Tery_1041 ) and ( Tery_2728 )\"], \"AUTHORS\": [\"\"], \"PROTEIN_ASSOCIATION\": [\"\"], \"PROTEIN ASSOCIATION\": [\"\"], \"SUBSYSTEM\": [\"Carbohydrate metabolism or Biosynthesis of amino acids or Valine or leucine and isoleucine metabolism or Amino acid metabolism or Biosynthesis of secondary metabolites or 2-Oxocarboxylic acid metabolism or C5-Branched dibasic acid metabolism\"]}, \"metabolites\": {\"m_ippmal_c\": -1.0, \"m_ppmal_c\": 1.0, \"m_h2o_c\": 1.0}}, {\"name\": \"3-Isopropylmalate hydro-lyase\", \"gene_reaction_rule\": \"( Tery_1041 ) and ( Tery_2728 )\", \"id\": \"LEU_IPPMAL2\", \"lower_bound\": -1000.0, \"upper_bound\": 1000.0, \"subsystem\": \"Carbohydrate metabolism or Biosynthesis of amino acids or Valine or leucine and isoleucine metabolism or Amino acid metabolism or Biosynthesis of secondary metabolites or 2-Oxocarboxylic acid metabolism or C5-Branched dibasic acid metabolism\", \"notes\": {\"CONFIDENCE LEVEL\": [\"2\"], \"EC NUMBER\": [\"4.2.1.33\"], \"GENE ASSOCIATION\": [\"( Tery_1041 ) and ( Tery_2728 )\"], \"AUTHORS\": [\"\"], \"PROTEIN_ASSOCIATION\": [\"\"], \"PROTEIN ASSOCIATION\": [\"\"], \"SUBSYSTEM\": [\"Carbohydrate metabolism or Biosynthesis of amino acids or Valine or leucine and isoleucine metabolism or Amino acid metabolism or Biosynthesis of secondary metabolites or 2-Oxocarboxylic acid metabolism or C5-Branched dibasic acid metabolism\"]}, \"metabolites\": {\"m_cbhcap_c\": -1.0, \"m_ppmal_c\": 1.0, \"m_h2o_c\": 1.0}}, {\"name\": \"8-methyl-nonanoyl-ACP:malonyl-[acyl-carrier-protein] C-acyltransferase (decarboxylating)\", \"gene_reaction_rule\": \"\", \"id\": \"LIP_10M3OUD\", \"lower_bound\": 0.0, \"upper_bound\": 1000.0, \"subsystem\": \"Lipid metabolism\", \"notes\": {\"GENE ASSOCIATION\": [\"\"], \"CONFIDENCE LEVEL\": [\"1\"], \"EC NUMBER\": [\"2.3.1.0\"], \"AUTHORS\": [\"\"], \"PROTEIN_ASSOCIATION\": [\"\"], \"PROTEIN ASSOCIATION\": [\"\"], \"SUBSYSTEM\": [\"Lipid metabolism\"]}, \"metabolites\": {\"m_h_c\": -1.0, \"m_8mn_acp_c\": -1.0, \"m_mal_acp_c\": -1.0, \"m_10m3oud_acp_c\": 1.0, \"m_acp_c\": 1.0, \"m_co2_c\": 1.0}}, {\"name\": \"10-methyl-3-hydroxy-dodecanoyl-ACP hydro-lyase\", \"gene_reaction_rule\": \"\", \"id\": \"LIP_10MTDD2E\", \"lower_bound\": -1000.0, \"upper_bound\": 1000.0, \"subsystem\": \"Lipid metabolism\", \"notes\": {\"GENE ASSOCIATION\": [\"\"], \"CONFIDENCE LEVEL\": [\"1\"], \"EC NUMBER\": [\"4.2.1.0\"], \"AUTHORS\": [\"\"], \"PROTEIN_ASSOCIATION\": [\"\"], \"PROTEIN ASSOCIATION\": [\"\"], \"SUBSYSTEM\": [\"Lipid metabolism\"]}, \"metabolites\": {\"m_10m3hxdd_acp_c\": -1.0, \"m_h2o_c\": 1.0, \"m_mtdd2e_acp_c\": 1.0}}, {\"name\": \"10-methyl-3-hydroxy-undecanoyl-ACP hydro-lyase\", \"gene_reaction_rule\": \"\", \"id\": \"LIP_10MTU2E\", \"lower_bound\": -1000.0, \"upper_bound\": 1000.0, \"subsystem\": \"Lipid metabolism\", \"notes\": {\"GENE ASSOCIATION\": [\"\"], \"CONFIDENCE LEVEL\": [\"1\"], \"EC NUMBER\": [\"4.2.1.0\"], \"AUTHORS\": [\"\"], \"PROTEIN_ASSOCIATION\": [\"\"], \"PROTEIN ASSOCIATION\": [\"\"], \"SUBSYSTEM\": [\"Lipid metabolism\"]}, \"metabolites\": {\"m_10m3hxud_acp_c\": -1.0, \"m_h2o_c\": 1.0, \"m_10mtu2e_acp_c\": 1.0}}, {\"name\": \"9-methyl-decanoyl-ACP:malonyl-[acyl-carrier-protein] C-acyltransferase (decarboxylating)\", \"gene_reaction_rule\": \"\", \"id\": \"LIP_11M3OD\", \"lower_bound\": 0.0, \"upper_bound\": 1000.0, \"subsystem\": \"Lipid metabolism\", \"notes\": {\"GENE ASSOCIATION\": [\"\"], \"CONFIDENCE LEVEL\": [\"1\"], \"EC NUMBER\": [\"2.3.1.0\"], \"AUTHORS\": [\"\"], \"PROTEIN_ASSOCIATION\": [\"\"], \"PROTEIN ASSOCIATION\": [\"\"], \"SUBSYSTEM\": [\"Lipid metabolism\"]}, \"metabolites\": {\"m_h_c\": -1.0, \"m_9md_acp_c\": -1.0, \"m_mal_acp_c\": -1.0, \"m_11m3od_acp_c\": 1.0, \"m_acp_c\": 1.0, \"m_co2_c\": 1.0}}, {\"name\": \"11-methyl-3-hydroxy-dodecanoyl-ACP hydro-lyase\", \"gene_reaction_rule\": \"\", \"id\": \"LIP_11MTD2E\", \"lower_bound\": -1000.0, \"upper_bound\": 1000.0, \"subsystem\": \"Lipid metabolism\", \"notes\": {\"GENE ASSOCIATION\": [\"\"], \"CONFIDENCE LEVEL\": [\"1\"], \"EC NUMBER\": [\"4.2.1.0\"], \"AUTHORS\": [\"\"], \"PROTEIN_ASSOCIATION\": [\"\"], \"PROTEIN ASSOCIATION\": [\"\"], \"SUBSYSTEM\": [\"Lipid metabolism\"]}, \"metabolites\": {\"m_11m3hodd_acp_c\": -1.0, \"m_11mtd2e_acp_c\": 1.0, \"m_h2o_c\": 1.0}}, {\"name\": \"LIP_12GALC14\", \"gene_reaction_rule\": \"\", \"id\": \"LIP_12GALC14\", \"lower_bound\": -1000, \"upper_bound\": 1000.0, \"subsystem\": \"Lipid metabolism\", \"notes\": {\"GENE ASSOCIATION\": [\"\"], \"CONFIDENCE LEVEL\": [\"1\"], \"EC NUMBER\": [\"\"], \"AUTHORS\": [\"\"], \"PROTEIN_ASSOCIATION\": [\"\"], \"PROTEIN ASSOCIATION\": [\"\"], \"SUBSYSTEM\": [\"Lipid metabolism\"]}, \"metabolites\": {\"m_12dagdtd_c\": -1.0, \"m_udpgal_c\": -1.0, \"m_h_c\": 1.0, \"m_12galc14_c\": 1.0, \"m_udp_c\": 1.0}}, {\"name\": \"LIP_12GALC141\", \"gene_reaction_rule\": \"\", \"id\": \"LIP_12GALC141\", \"lower_bound\": -1000, \"upper_bound\": 1000.0, \"subsystem\": \"Lipid metabolism\", \"notes\": {\"GENE ASSOCIATION\": [\"\"], \"CONFIDENCE LEVEL\": [\"1\"], \"EC NUMBER\": [\"\"], \"AUTHORS\": [\"\"], \"PROTEIN_ASSOCIATION\": [\"\"], \"PROTEIN ASSOCIATION\": [\"\"], \"SUBSYSTEM\": [\"Lipid metabolism\"]}, \"metabolites\": {\"m_udpgal_c\": -1.0, \"m_12dagdtde_c\": -1.0, \"m_12galc141_c\": 1.0, \"m_udp_c\": 1.0, \"m_h_c\": 1.0}}, {\"name\": \"LIP_12GALC16\", \"gene_reaction_rule\": \"\", \"id\": \"LIP_12GALC16\", \"lower_bound\": -1000, \"upper_bound\": 1000.0, \"subsystem\": \"Lipid metabolism\", \"notes\": {\"GENE ASSOCIATION\": [\"\"], \"CONFIDENCE LEVEL\": [\"1\"], \"EC NUMBER\": [\"\"], \"AUTHORS\": [\"\"], \"PROTEIN_ASSOCIATION\": [\"\"], \"PROTEIN ASSOCIATION\": [\"\"], \"SUBSYSTEM\": [\"Lipid metabolism\"]}, \"metabolites\": {\"m_12diac_gly_dhd_c\": -1.0, \"m_udpgal_c\": -1.0, \"m_12galc16_c\": 1.0, \"m_h_c\": 1.0, \"m_udp_c\": 1.0}}, {\"name\": \"LIP_12GALC16_1\", \"gene_reaction_rule\": \"\", \"id\": \"LIP_12GALC16_1\", \"lower_bound\": -1000, \"upper_bound\": 1000.0, \"subsystem\": \"Lipid metabolism\", \"notes\": {\"GENE ASSOCIATION\": [\"\"], \"CONFIDENCE LEVEL\": [\"1\"], \"EC NUMBER\": [\"\"], \"AUTHORS\": [\"\"], \"PROTEIN_ASSOCIATION\": [\"\"], \"PROTEIN ASSOCIATION\": [\"\"], \"SUBSYSTEM\": [\"Lipid metabolism\"]}, \"metabolites\": {\"m_udpgal_c\": -1.0, \"m_12diac_gly_dh9e_c\": -1.0, \"m_h_c\": 1.0, \"m_12galc16_1_c\": 1.0, \"m_udp_c\": 1.0}}, {\"name\": \"LIP_12GALC18\", \"gene_reaction_rule\": \"\", \"id\": \"LIP_12GALC18\", \"lower_bound\": -1000, \"upper_bound\": 1000.0, \"subsystem\": \"Lipid metabolism\", \"notes\": {\"GENE ASSOCIATION\": [\"\"], \"CONFIDENCE LEVEL\": [\"1\"], \"EC NUMBER\": [\"\"], \"AUTHORS\": [\"\"], \"PROTEIN_ASSOCIATION\": [\"\"], \"PROTEIN ASSOCIATION\": [\"\"], \"SUBSYSTEM\": [\"Lipid metabolism\"]}, \"metabolites\": {\"m_12dacgly_c36_c\": -1.0, \"m_udpgal_c\": -1.0, \"m_12galc18_c\": 1.0, \"m_h_c\": 1.0, \"m_udp_c\": 1.0}}, {\"name\": \"LIP_12GALC18_1\", \"gene_reaction_rule\": \"\", \"id\": \"LIP_12GALC18_1\", \"lower_bound\": -1000, \"upper_bound\": 1000.0, \"subsystem\": \"Lipid metabolism\", \"notes\": {\"GENE ASSOCIATION\": [\"\"], \"CONFIDENCE LEVEL\": [\"1\"], \"EC NUMBER\": [\"\"], \"AUTHORS\": [\"\"], \"PROTEIN_ASSOCIATION\": [\"\"], \"PROTEIN ASSOCIATION\": [\"\"], \"SUBSYSTEM\": [\"Lipid metabolism\"]}, \"metabolites\": {\"m_udpgal_c\": -1.0, \"m_12diac_gly_dod11e_c\": -1.0, \"m_h_c\": 1.0, \"m_12galc18_1_c\": 1.0, \"m_udp_c\": 1.0}}, {\"name\": \"LIP_12GALC18_2\", \"gene_reaction_rule\": \"\", \"id\": \"LIP_12GALC18_2\", \"lower_bound\": -1000, \"upper_bound\": 1000.0, \"subsystem\": \"Lipid metabolism\", \"notes\": {\"GENE ASSOCIATION\": [\"\"], \"CONFIDENCE LEVEL\": [\"1\"], \"EC NUMBER\": [\"\"], \"AUTHORS\": [\"\"], \"PROTEIN_ASSOCIATION\": [\"\"], \"PROTEIN ASSOCIATION\": [\"\"], \"SUBSYSTEM\": [\"Lipid metabolism\"]}, \"metabolites\": {\"m_12dag_do912e_c\": -1.0, \"m_udpgal_c\": -1.0, \"m_h_c\": 1.0, \"m_udp_c\": 1.0, \"m_12galc18_2_c\": 1.0}}, {\"name\": \"LIP_12GALC18_3\", \"gene_reaction_rule\": \"\", \"id\": \"LIP_12GALC18_3\", \"lower_bound\": -1000, \"upper_bound\": 1000.0, \"subsystem\": \"Lipid metabolism\", \"notes\": {\"GENE ASSOCIATION\": [\"\"], \"CONFIDENCE LEVEL\": [\"1\"], \"EC NUMBER\": [\"\"], \"AUTHORS\": [\"\"], \"PROTEIN_ASSOCIATION\": [\"\"], \"PROTEIN ASSOCIATION\": [\"\"], \"SUBSYSTEM\": [\"Lipid metabolism\"]}, \"metabolites\": {\"m_12dag_dote_c\": -1.0, \"m_udpgal_c\": -1.0, \"m_h_c\": 1.0, \"m_12galc18_3_c\": 1.0, \"m_udp_c\": 1.0}}, {\"name\": \"10-methyl-undecanoyl-ACP:malonyl-[acyl-carrier-protein] C-acyltransferase (decarboxylating)\", \"gene_reaction_rule\": \"\", \"id\": \"LIP_12M3ODDD\", \"lower_bound\": 0.0, \"upper_bound\": 1000.0, \"subsystem\": \"Lipid metabolism\", \"notes\": {\"GENE ASSOCIATION\": [\"\"], \"CONFIDENCE LEVEL\": [\"1\"], \"EC NUMBER\": [\"2.3.1.0\"], \"AUTHORS\": [\"\"], \"PROTEIN_ASSOCIATION\": [\"\"], \"PROTEIN ASSOCIATION\": [\"\"], \"SUBSYSTEM\": [\"Lipid metabolism\"]}, \"metabolites\": {\"m_h_c\": -1.0, \"m_10mud_acp_c\": -1.0, \"m_mal_acp_c\": -1.0, \"m_12m3oddd_acp_c\": 1.0, \"m_acp_c\": 1.0, \"m_co2_c\": 1.0}}, {\"name\": \"10-methyl-dodecanoyl-ACP:malonyl-[acyl-carrier-protein] C-acyltransferase (decarboxylating)\", \"gene_reaction_rule\": \"\", \"id\": \"LIP_12M3OTD\", \"lower_bound\": 0.0, \"upper_bound\": 1000.0, \"subsystem\": \"Lipid metabolism\", \"notes\": {\"GENE ASSOCIATION\": [\"\"], \"CONFIDENCE LEVEL\": [\"1\"], \"EC NUMBER\": [\"2.3.1.0\"], \"AUTHORS\": [\"\"], \"PROTEIN_ASSOCIATION\": [\"\"], \"PROTEIN ASSOCIATION\": [\"\"], \"SUBSYSTEM\": [\"Lipid metabolism\"]}, \"metabolites\": {\"m_h_c\": -1.0, \"m_mal_acp_c\": -1.0, \"m_10mdd_acp_c\": -1.0, \"m_12m3otd_acp_c\": 1.0, \"m_acp_c\": 1.0, \"m_co2_c\": 1.0}}, {\"name\": \"12-methyl-3-hydroxy-tetra-decanoyl-ACP hydro-lyase\", \"gene_reaction_rule\": \"\", \"id\": \"LIP_12MTTD2E\", \"lower_bound\": -1000.0, \"upper_bound\": 1000.0, \"subsystem\": \"Lipid metabolism\", \"notes\": {\"GENE ASSOCIATION\": [\"\"], \"CONFIDENCE LEVEL\": [\"1\"], \"EC NUMBER\": [\"4.2.1.0\"], \"AUTHORS\": [\"\"], \"PROTEIN_ASSOCIATION\": [\"\"], \"PROTEIN ASSOCIATION\": [\"\"], \"SUBSYSTEM\": [\"Lipid metabolism\"]}, \"metabolites\": {\"m_12m3htd_acp_c\": -1.0, \"m_12mttd2e_acp_c\": 1.0, \"m_h2o_c\": 1.0}}, {\"name\": \"12-methyl-3-hydroxy-tridecanoyl-ACP hydro-lyase\", \"gene_reaction_rule\": \"\", \"id\": \"LIP_12MTTRID2E\", \"lower_bound\": -1000.0, \"upper_bound\": 1000.0, \"subsystem\": \"Lipid metabolism\", \"notes\": {\"GENE ASSOCIATION\": [\"\"], \"CONFIDENCE LEVEL\": [\"1\"], \"EC NUMBER\": [\"4.2.1.0\"], \"AUTHORS\": [\"\"], \"PROTEIN_ASSOCIATION\": [\"\"], \"PROTEIN ASSOCIATION\": [\"\"], \"SUBSYSTEM\": [\"Lipid metabolism\"]}, \"metabolites\": {\"m_12m3hxtrid_acp_c\": -1.0, \"m_h2o_c\": 1.0, \"m_12mttrid2e_acp_c\": 1.0}}, {\"name\": \"11-methyl-dodecanoyl-ACP:malonyl-[acyl-carrier-protein] C-acyltransferase (decarboxylating)\", \"gene_reaction_rule\": \"\", \"id\": \"LIP_13M3OTD\", \"lower_bound\": 0.0, \"upper_bound\": 1000.0, \"subsystem\": \"Lipid metabolism\", \"notes\": {\"GENE ASSOCIATION\": [\"\"], \"CONFIDENCE LEVEL\": [\"1\"], \"EC NUMBER\": [\"2.3.1.0\"], \"AUTHORS\": [\"\"], \"PROTEIN_ASSOCIATION\": [\"\"], \"PROTEIN ASSOCIATION\": [\"\"], \"SUBSYSTEM\": [\"Lipid metabolism\"]}, \"metabolites\": {\"m_h_c\": -1.0, \"m_11mc12_acp_c\": -1.0, \"m_mal_acp_c\": -1.0, \"m_13m3otd_acp_c\": 1.0, \"m_acp_c\": 1.0, \"m_co2_c\": 1.0}}, {\"name\": \"13-methyl-3-hydroxy-tetra-decanoyl-ACP hydro-lyase\", \"gene_reaction_rule\": \"\", \"id\": \"LIP_13MTTD2E\", \"lower_bound\": -1000.0, \"upper_bound\": 1000.0, \"subsystem\": \"Lipid metabolism\", \"notes\": {\"GENE ASSOCIATION\": [\"\"], \"CONFIDENCE LEVEL\": [\"1\"], \"EC NUMBER\": [\"4.2.1.0\"], \"AUTHORS\": [\"\"], \"PROTEIN_ASSOCIATION\": [\"\"], \"PROTEIN ASSOCIATION\": [\"\"], \"SUBSYSTEM\": [\"Lipid metabolism\"]}, \"metabolites\": {\"m_13m3hxtd_acp_c\": -1.0, \"m_h2o_c\": 1.0, \"m_13mttd2e_acp_c\": 1.0}}, {\"name\": \"12-methyl-tetra-decanoyl-ACP:malonyl-[acyl-carrier-protein] C-acyltransferase (decarboxylating)\", \"gene_reaction_rule\": \"\", \"id\": \"LIP_14M3OHD\", \"lower_bound\": 0.0, \"upper_bound\": 1000.0, \"subsystem\": \"Lipid metabolism\", \"notes\": {\"GENE ASSOCIATION\": [\"\"], \"CONFIDENCE LEVEL\": [\"1\"], \"EC NUMBER\": [\"2.3.1.0\"], \"AUTHORS\": [\"\"], \"PROTEIN_ASSOCIATION\": [\"\"], \"PROTEIN ASSOCIATION\": [\"\"], \"SUBSYSTEM\": [\"Lipid metabolism\"]}, \"metabolites\": {\"m_h_c\": -1.0, \"m_mal_acp_c\": -1.0, \"m_12mtd_acp_c\": -1.0, \"m_14m3ohd_acp_c\": 1.0, \"m_acp_c\": 1.0, \"m_co2_c\": 1.0}}, {\"name\": \"12-methyl-tridecanoyl-ACP:malonyl-[acyl-carrier-protein] C-acyltransferase (decarboxylating)\", \"gene_reaction_rule\": \"\", \"id\": \"LIP_14M3OPD\", \"lower_bound\": 0.0, \"upper_bound\": 1000.0, \"subsystem\": \"Lipid metabolism\", \"notes\": {\"GENE ASSOCIATION\": [\"\"], \"CONFIDENCE LEVEL\": [\"1\"], \"EC NUMBER\": [\"2.3.1.0\"], \"AUTHORS\": [\"\"], \"PROTEIN_ASSOCIATION\": [\"\"], \"PROTEIN ASSOCIATION\": [\"\"], \"SUBSYSTEM\": [\"Lipid metabolism\"]}, \"metabolites\": {\"m_h_c\": -1.0, \"m_12mtrid_acp_c\": -1.0, \"m_mal_acp_c\": -1.0, \"m_co2_c\": 1.0, \"m_acp_c\": 1.0, \"m_14m3o_pd_acp_c\": 1.0}}, {\"name\": \"14-methyl-3-hydroxy-hexa-decanoyl-ACP hydro-lyase\", \"gene_reaction_rule\": \"\", \"id\": \"LIP_14MTHD2E\", \"lower_bound\": -1000.0, \"upper_bound\": 1000.0, \"subsystem\": \"Lipid metabolism\", \"notes\": {\"GENE ASSOCIATION\": [\"\"], \"CONFIDENCE LEVEL\": [\"1\"], \"EC NUMBER\": [\"4.2.1.0\"], \"AUTHORS\": [\"\"], \"PROTEIN_ASSOCIATION\": [\"\"], \"PROTEIN ASSOCIATION\": [\"\"], \"SUBSYSTEM\": [\"Lipid metabolism\"]}, \"metabolites\": {\"m_14m3hxhd_acp_c\": -1.0, \"m_h2o_c\": 1.0, \"m_14mthd2e_acp_c\": 1.0}}, {\"name\": \"14-methyl-3-hydroxy-pentadecanoyl-ACP hydro-lyase\", \"gene_reaction_rule\": \"\", \"id\": \"LIP_14MTPD2E\", \"lower_bound\": -1000.0, \"upper_bound\": 1000.0, \"subsystem\": \"Lipid metabolism\", \"notes\": {\"GENE ASSOCIATION\": [\"\"], \"CONFIDENCE LEVEL\": [\"1\"], \"EC NUMBER\": [\"4.2.1.0\"], \"AUTHORS\": [\"\"], \"PROTEIN_ASSOCIATION\": [\"\"], \"PROTEIN ASSOCIATION\": [\"\"], \"SUBSYSTEM\": [\"Lipid metabolism\"]}, \"metabolites\": {\"m_14m3hxpd_acp_c\": -1.0, \"m_h2o_c\": 1.0, \"m_14mtpd2e_acp_c\": 1.0}}, {\"name\": \"13-methyl-tetra-decanoyl-ACP:malonyl-[acyl-carrier-protein] C-acyltransferase (decarboxylating)\", \"gene_reaction_rule\": \"\", \"id\": \"LIP_15M3OHD\", \"lower_bound\": 0.0, \"upper_bound\": 1000.0, \"subsystem\": \"Lipid metabolism\", \"notes\": {\"GENE ASSOCIATION\": [\"\"], \"CONFIDENCE LEVEL\": [\"1\"], \"EC NUMBER\": [\"2.3.1.0\"], \"AUTHORS\": [\"\"], \"PROTEIN_ASSOCIATION\": [\"\"], \"PROTEIN ASSOCIATION\": [\"\"], \"SUBSYSTEM\": [\"Lipid metabolism\"]}, \"metabolites\": {\"m_h_c\": -1.0, \"m_13mtd_acp_c\": -1.0, \"m_mal_acp_c\": -1.0, \"m_15m3ohd_acp_c\": 1.0, \"m_acp_c\": 1.0, \"m_co2_c\": 1.0}}, {\"name\": \"15-methyl-3-hydroxy-hexa-decanoyl-ACP hydro-lyase\", \"gene_reaction_rule\": \"\", \"id\": \"LIP_15MTHD2E\", \"lower_bound\": -1000.0, \"upper_bound\": 1000.0, \"subsystem\": \"Lipid metabolism\", \"notes\": {\"GENE ASSOCIATION\": [\"\"], \"CONFIDENCE LEVEL\": [\"1\"], \"EC NUMBER\": [\"4.2.1.0\"], \"AUTHORS\": [\"\"], \"PROTEIN_ASSOCIATION\": [\"\"], \"PROTEIN ASSOCIATION\": [\"\"], \"SUBSYSTEM\": [\"Lipid metabolism\"]}, \"metabolites\": {\"m_15m3hxhd_acp_c\": -1.0, \"m_15mthd2e_acp_c\": 1.0, \"m_h2o_c\": 1.0}}, {\"name\": \"8-methyl-decanoyl-ACP:malonyl-[acyl-carrier-protein] C-acyltransferase (decarboxylating)\", \"gene_reaction_rule\": \"\", \"id\": \"LIP_19M3O\", \"lower_bound\": 0.0, \"upper_bound\": 1000.0, \"subsystem\": \"Lipid metabolism\", \"notes\": {\"GENE ASSOCIATION\": [\"\"], \"CONFIDENCE LEVEL\": [\"1\"], \"EC NUMBER\": [\"2.3.1.0\"], \"AUTHORS\": [\"\"], \"PROTEIN_ASSOCIATION\": [\"\"], \"PROTEIN ASSOCIATION\": [\"\"], \"SUBSYSTEM\": [\"Lipid metabolism\"]}, \"metabolites\": {\"m_h_c\": -1.0, \"m_mal_acp_c\": -1.0, \"m_8md_acp_c\": -1.0, \"m_mode_acp_c\": 1.0, \"m_co2_c\": 1.0, \"m_acp_c\": 1.0}}, {\"name\": \"2-methylbutanoyl-CoA:[acyl-carrier-protein] transferase\", \"gene_reaction_rule\": \"\", \"id\": \"LIP_2MBACP\", \"lower_bound\": -1000.0, \"upper_bound\": 1000.0, \"subsystem\": \"Lipid metabolism\", \"notes\": {\"GENE ASSOCIATION\": [\"\"], \"CONFIDENCE LEVEL\": [\"1\"], \"EC NUMBER\": [\"2.3.1.0\"], \"AUTHORS\": [\"\"], \"PROTEIN_ASSOCIATION\": [\"\"], \"PROTEIN ASSOCIATION\": [\"\"], \"SUBSYSTEM\": [\"Lipid metabolism\"]}, \"metabolites\": {\"m_2mbcoa_c\": -1.0, \"m_acp_c\": -1.0, \"m_2mb_acp_c\": 1.0, \"m_coa_c\": 1.0}}, {\"name\": \"3-Oxooctodecanoyl-ACP:malonyl-[acyl-carrier-protein] C-acyltransferase (decarboxylating)\", \"gene_reaction_rule\": \"\", \"id\": \"LIP_3OOD\", \"lower_bound\": -1000, \"upper_bound\": 1000.0, \"subsystem\": \"Lipid metabolism\", \"notes\": {\"GENE ASSOCIATION\": [\"\"], \"CONFIDENCE LEVEL\": [\"1\"], \"EC NUMBER\": [\"2.3.1.0\"], \"AUTHORS\": [\"\"], \"PROTEIN_ASSOCIATION\": [\"\"], \"PROTEIN ASSOCIATION\": [\"\"], \"SUBSYSTEM\": [\"Lipid metabolism\"]}, \"metabolites\": {\"m_h_c\": -1.0, \"m_mal_acp_c\": -1.0, \"m_palm_acp_c\": -1.0, \"m_3ood_acp_c\": 1.0, \"m_co2_c\": 1.0, \"m_acp_c\": 1.0}}, {\"name\": \"4-methyl-3-oxo-hexanoyl-ACP:malonyl-[acyl-carrier-protein] C-acyltransferase (decarboxylating)\", \"gene_reaction_rule\": \"\", \"id\": \"LIP_4M3OH\", \"lower_bound\": 0.0, \"upper_bound\": 1000.0, \"subsystem\": \"Lipid metabolism\", \"notes\": {\"GENE ASSOCIATION\": [\"\"], \"CONFIDENCE LEVEL\": [\"1\"], \"EC NUMBER\": [\"2.3.1.0\"], \"AUTHORS\": [\"\"], \"PROTEIN_ASSOCIATION\": [\"\"], \"PROTEIN ASSOCIATION\": [\"\"], \"SUBSYSTEM\": [\"Lipid metabolism\"]}, \"metabolites\": {\"m_h_c\": -1.0, \"m_mal_acp_c\": -1.0, \"m_2mb_acp_c\": -1.0, \"m_4m3oh_acp_c\": 1.0, \"m_acp_c\": 1.0, \"m_co2_c\": 1.0}}, {\"name\": \"2-methylpropionyl-ACP:malonyl-[acyl-carrier-protein] C-acyltransferase (decarboxylating)\", \"gene_reaction_rule\": \"\", \"id\": \"LIP_4M3OP\", \"lower_bound\": 0.0, \"upper_bound\": 1000.0, \"subsystem\": \"Lipid metabolism\", \"notes\": {\"GENE ASSOCIATION\": [\"\"], \"CONFIDENCE LEVEL\": [\"1\"], \"EC NUMBER\": [\"2.3.1.0\"], \"AUTHORS\": [\"\"], \"PROTEIN_ASSOCIATION\": [\"\"], \"PROTEIN ASSOCIATION\": [\"\"], \"SUBSYSTEM\": [\"Lipid metabolism\"]}, \"metabolites\": {\"m_h_c\": -1.0, \"m_mal_acp_c\": -1.0, \"m_ibacp_c\": -1.0, \"m_4m3op_acp_c\": 1.0, \"m_acp_c\": 1.0, \"m_co2_c\": 1.0}}, {\"name\": \"4-methyl-3-hydroxy-hexanoyl-ACP hydro-lyase\", \"gene_reaction_rule\": \"\", \"id\": \"LIP_4MTH2E\", \"lower_bound\": -1000.0, \"upper_bound\": 1000.0, \"subsystem\": \"Lipid metabolism\", \"notes\": {\"GENE ASSOCIATION\": [\"\"], \"CONFIDENCE LEVEL\": [\"1\"], \"EC NUMBER\": [\"4.2.1.0\"], \"AUTHORS\": [\"\"], \"PROTEIN_ASSOCIATION\": [\"\"], \"PROTEIN ASSOCIATION\": [\"\"], \"SUBSYSTEM\": [\"Lipid metabolism\"]}, \"metabolites\": {\"m_4m3hh_acp_c\": -1.0, \"m_4mth2e_acp_c\": 1.0, \"m_h2o_c\": 1.0}}, {\"name\": \"4-methyl-3-hydroxy-pentanoyl-ACP hydro-lyase\", \"gene_reaction_rule\": \"\", \"id\": \"LIP_4MTP2E\", \"lower_bound\": -1000.0, \"upper_bound\": 1000.0, \"subsystem\": \"Lipid metabolism\", \"notes\": {\"GENE ASSOCIATION\": [\"\"], \"CONFIDENCE LEVEL\": [\"1\"], \"EC NUMBER\": [\"4.2.1.0\"], \"AUTHORS\": [\"\"], \"PROTEIN_ASSOCIATION\": [\"\"], \"PROTEIN ASSOCIATION\": [\"\"], \"SUBSYSTEM\": [\"Lipid metabolism\"]}, \"metabolites\": {\"m_4m3hxp_acp_c\": -1.0, \"m_4mtp2e_acp_c\": 1.0, \"m_h2o_c\": 1.0}}, {\"name\": \"3-methylbutanoyl-ACP:malonyl-[acyl-carrier-protein] C-acyltransferase (decarboxylating)\", \"gene_reaction_rule\": \"\", \"id\": \"LIP_5M3OH\", \"lower_bound\": 0.0, \"upper_bound\": 1000.0, \"subsystem\": \"Lipid metabolism\", \"notes\": {\"GENE ASSOCIATION\": [\"\"], \"CONFIDENCE LEVEL\": [\"1\"], \"EC NUMBER\": [\"2.3.1.0\"], \"AUTHORS\": [\"\"], \"PROTEIN_ASSOCIATION\": [\"\"], \"PROTEIN ASSOCIATION\": [\"\"], \"SUBSYSTEM\": [\"Lipid metabolism\"]}, \"metabolites\": {\"m_isoval_acp_c\": -1.0, \"m_h_c\": -1.0, \"m_mal_acp_c\": -1.0, \"m_5m3oh_acp_c\": 1.0, \"m_acp_c\": 1.0, \"m_co2_c\": 1.0}}, {\"name\": \"5-methyl-3-hydroxy-hexanoyl-ACP hydro-lyase\", \"gene_reaction_rule\": \"\", \"id\": \"LIP_5MTH2E\", \"lower_bound\": -1000.0, \"upper_bound\": 1000.0, \"subsystem\": \"Lipid metabolism\", \"notes\": {\"GENE ASSOCIATION\": [\"\"], \"CONFIDENCE LEVEL\": [\"1\"], \"EC NUMBER\": [\"4.2.1.0\"], \"AUTHORS\": [\"\"], \"PROTEIN_ASSOCIATION\": [\"\"], \"PROTEIN ASSOCIATION\": [\"\"], \"SUBSYSTEM\": [\"Lipid metabolism\"]}, \"metabolites\": {\"m_5m3hxh_acp_c\": -1.0, \"m_5mth2e_acp_c\": 1.0, \"m_h2o_c\": 1.0}}, {\"name\": \"4-methyl-pentanoyl-ACP:malonyl-[acyl-carrier-protein] C-acyltransferase (decarboxylating)\", \"gene_reaction_rule\": \"\", \"id\": \"LIP_6M3OH\", \"lower_bound\": 0.0, \"upper_bound\": 1000.0, \"subsystem\": \"Lipid metabolism\", \"notes\": {\"GENE ASSOCIATION\": [\"\"], \"CONFIDENCE LEVEL\": [\"1\"], \"EC NUMBER\": [\"2.3.1.0\"], \"AUTHORS\": [\"\"], \"PROTEIN_ASSOCIATION\": [\"\"], \"PROTEIN ASSOCIATION\": [\"\"], \"SUBSYSTEM\": [\"Lipid metabolism\"]}, \"metabolites\": {\"m_h_c\": -1.0, \"m_mal_acp_c\": -1.0, \"m_4mp_acp_c\": -1.0, \"m_6m3oh_acp_c\": 1.0, \"m_acp_c\": 1.0, \"m_co2_c\": 1.0}}, {\"name\": \"4-methyl-hexanoyl-ACP:malonyl-[acyl-carrier-protein] C-acyltransferase (decarboxylating)\", \"gene_reaction_rule\": \"\", \"id\": \"LIP_6M3OO\", \"lower_bound\": 0.0, \"upper_bound\": 1000.0, \"subsystem\": \"Lipid metabolism\", \"notes\": {\"GENE ASSOCIATION\": [\"\"], \"CONFIDENCE LEVEL\": [\"1\"], \"EC NUMBER\": [\"2.3.1.0\"], \"AUTHORS\": [\"\"], \"PROTEIN_ASSOCIATION\": [\"\"], \"PROTEIN ASSOCIATION\": [\"\"], \"SUBSYSTEM\": [\"Lipid metabolism\"]}, \"metabolites\": {\"m_h_c\": -1.0, \"m_4mh_acp_c\": -1.0, \"m_mal_acp_c\": -1.0, \"m_6m3oo_acp_c\": 1.0, \"m_acp_c\": 1.0, \"m_co2_c\": 1.0}}, {\"name\": \"6-methyl-3-hydroxy-heptanoyl-ACP hydro-lyase\", \"gene_reaction_rule\": \"\", \"id\": \"LIP_6MTH2E\", \"lower_bound\": -1000.0, \"upper_bound\": 1000.0, \"subsystem\": \"Lipid metabolism\", \"notes\": {\"GENE ASSOCIATION\": [\"\"], \"CONFIDENCE LEVEL\": [\"1\"], \"EC NUMBER\": [\"4.2.1.0\"], \"AUTHORS\": [\"\"], \"PROTEIN_ASSOCIATION\": [\"\"], \"PROTEIN ASSOCIATION\": [\"\"], \"SUBSYSTEM\": [\"Lipid metabolism\"]}, \"metabolites\": {\"m_6m3hohep_acp_c\": -1.0, \"m_h2o_c\": 1.0, \"m_6mth2e_acp_c\": 1.0}}, {\"name\": \"6-methyl-3-hydroxy-octanoyl-ACP hydro-lyase\", \"gene_reaction_rule\": \"\", \"id\": \"LIP_6MTO2E\", \"lower_bound\": -1000.0, \"upper_bound\": 1000.0, \"subsystem\": \"Lipid metabolism\", \"notes\": {\"GENE ASSOCIATION\": [\"\"], \"CONFIDENCE LEVEL\": [\"1\"], \"EC NUMBER\": [\"4.2.1.0\"], \"AUTHORS\": [\"\"], \"PROTEIN_ASSOCIATION\": [\"\"], \"PROTEIN ASSOCIATION\": [\"\"], \"SUBSYSTEM\": [\"Lipid metabolism\"]}, \"metabolites\": {\"m_6m3hxo_acp_c\": -1.0, \"m_h2o_c\": 1.0, \"m_6mto2e_acp_c\": 1.0}}, {\"name\": \"5-methyl-hexanoyl-ACP:malonyl-[acyl-carrier-protein] C-acyltransferase (decarboxylating)\", \"gene_reaction_rule\": \"\", \"id\": \"LIP_7M3OO\", \"lower_bound\": 0.0, \"upper_bound\": 1000.0, \"subsystem\": \"Lipid metabolism\", \"notes\": {\"GENE ASSOCIATION\": [\"\"], \"CONFIDENCE LEVEL\": [\"1\"], \"EC NUMBER\": [\"2.3.1.0\"], \"AUTHORS\": [\"\"], \"PROTEIN_ASSOCIATION\": [\"\"], \"PROTEIN ASSOCIATION\": [\"\"], \"SUBSYSTEM\": [\"Lipid metabolism\"]}, \"metabolites\": {\"m_h_c\": -1.0, \"m_mal_acp_c\": -1.0, \"m_5mh_acp_c\": -1.0, \"m_7m3oo_acp_c\": 1.0, \"m_acp_c\": 1.0, \"m_co2_c\": 1.0}}, {\"name\": \"7-methyl-3-hydroxy-octanoyl-ACP hydro-lyase\", \"gene_reaction_rule\": \"\", \"id\": \"LIP_7MTO2E\", \"lower_bound\": -1000.0, \"upper_bound\": 1000.0, \"subsystem\": \"Lipid metabolism\", \"notes\": {\"GENE ASSOCIATION\": [\"\"], \"CONFIDENCE LEVEL\": [\"1\"], \"EC NUMBER\": [\"4.2.1.0\"], \"AUTHORS\": [\"\"], \"PROTEIN_ASSOCIATION\": [\"\"], \"PROTEIN ASSOCIATION\": [\"\"], \"SUBSYSTEM\": [\"Lipid metabolism\"]}, \"metabolites\": {\"m_7m3hoo_acp_c\": -1.0, \"m_7mto2e_acp_c\": 1.0, \"m_h2o_c\": 1.0}}, {\"name\": \"6-methyl-octanoyl-ACP:malonyl-[acyl-carrier-protein] C-acyltransferase (decarboxylating)\", \"gene_reaction_rule\": \"\", \"id\": \"LIP_8M3OD\", \"lower_bound\": 0.0, \"upper_bound\": 1000.0, \"subsystem\": \"Lipid metabolism\", \"notes\": {\"GENE ASSOCIATION\": [\"\"], \"CONFIDENCE LEVEL\": [\"1\"], \"EC NUMBER\": [\"2.3.1.0\"], \"AUTHORS\": [\"\"], \"PROTEIN_ASSOCIATION\": [\"\"], \"PROTEIN ASSOCIATION\": [\"\"], \"SUBSYSTEM\": [\"Lipid metabolism\"]}, \"metabolites\": {\"m_h_c\": -1.0, \"m_5mo_acp_c\": -1.0, \"m_mal_acp_c\": -1.0, \"m_8m3od_acp_c\": 1.0, \"m_acp_c\": 1.0, \"m_co2_c\": 1.0}}, {\"name\": \"6-methyl-heptanoyl-ACP:malonyl-[acyl-carrier-protein] C-acyltransferase (decarboxylating)\", \"gene_reaction_rule\": \"\", \"id\": \"LIP_8M3ON\", \"lower_bound\": 0.0, \"upper_bound\": 1000.0, \"subsystem\": \"Lipid metabolism\", \"notes\": {\"GENE ASSOCIATION\": [\"\"], \"CONFIDENCE LEVEL\": [\"1\"], \"EC NUMBER\": [\"2.3.1.0\"], \"AUTHORS\": [\"\"], \"PROTEIN_ASSOCIATION\": [\"\"], \"PROTEIN ASSOCIATION\": [\"\"], \"SUBSYSTEM\": [\"Lipid metabolism\"]}, \"metabolites\": {\"m_h_c\": -1.0, \"m_6mh_acp_c\": -1.0, \"m_mal_acp_c\": -1.0, \"m_8m3on_acp_c\": 1.0, \"m_acp_c\": 1.0, \"m_co2_c\": 1.0}}, {\"name\": \"8-methyl-3-hydroxy-decanoyl-ACP hydro-lyase\", \"gene_reaction_rule\": \"\", \"id\": \"LIP_8MTD2E\", \"lower_bound\": -1000.0, \"upper_bound\": 1000.0, \"subsystem\": \"Lipid metabolism\", \"notes\": {\"GENE ASSOCIATION\": [\"\"], \"CONFIDENCE LEVEL\": [\"1\"], \"EC NUMBER\": [\"4.2.1.0\"], \"AUTHORS\": [\"\"], \"PROTEIN_ASSOCIATION\": [\"\"], \"PROTEIN ASSOCIATION\": [\"\"], \"SUBSYSTEM\": [\"Lipid metabolism\"]}, \"metabolites\": {\"m_8m3hd_acp_c\": -1.0, \"m_8mtd2e_acp_c\": 1.0, \"m_h2o_c\": 1.0}}, {\"name\": \"8-methyl-3-hydroxy-nonanoyl-ACP hydro-lyase\", \"gene_reaction_rule\": \"\", \"id\": \"LIP_8MTNON2E\", \"lower_bound\": -1000.0, \"upper_bound\": 1000.0, \"subsystem\": \"Lipid metabolism\", \"notes\": {\"GENE ASSOCIATION\": [\"\"], \"CONFIDENCE LEVEL\": [\"1\"], \"EC NUMBER\": [\"4.2.1.0\"], \"AUTHORS\": [\"\"], \"PROTEIN_ASSOCIATION\": [\"\"], \"PROTEIN ASSOCIATION\": [\"\"], \"SUBSYSTEM\": [\"Lipid metabolism\"]}, \"metabolites\": {\"m_8m3hxn_acp_c\": -1.0, \"m_8mtnon2e_acp_c\": 1.0, \"m_h2o_c\": 1.0}}, {\"name\": \"7-methyl-octanoyl-ACP:malonyl-[acyl-carrier-protein] C-acyltransferase (decarboxylating)\", \"gene_reaction_rule\": \"\", \"id\": \"LIP_9M3OD\", \"lower_bound\": 0.0, \"upper_bound\": 1000.0, \"subsystem\": \"Lipid metabolism\", \"notes\": {\"GENE ASSOCIATION\": [\"\"], \"CONFIDENCE LEVEL\": [\"1\"], \"EC NUMBER\": [\"2.3.1.0\"], \"AUTHORS\": [\"\"], \"PROTEIN_ASSOCIATION\": [\"\"], \"PROTEIN ASSOCIATION\": [\"\"], \"SUBSYSTEM\": [\"Lipid metabolism\"]}, \"metabolites\": {\"m_h_c\": -1.0, \"m_7mo_acp_c\": -1.0, \"m_mal_acp_c\": -1.0, \"m_9m3od_acp_c\": 1.0, \"m_acp_c\": 1.0, \"m_co2_c\": 1.0}}, {\"name\": \"9-methyl-3-hydroxy-decanoyl-ACP hydro-lyase\", \"gene_reaction_rule\": \"\", \"id\": \"LIP_9MTD2E\", \"lower_bound\": -1000.0, \"upper_bound\": 1000.0, \"subsystem\": \"Lipid metabolism\", \"notes\": {\"GENE ASSOCIATION\": [\"\"], \"CONFIDENCE LEVEL\": [\"1\"], \"EC NUMBER\": [\"4.2.1.0\"], \"AUTHORS\": [\"\"], \"PROTEIN_ASSOCIATION\": [\"\"], \"PROTEIN ASSOCIATION\": [\"\"], \"SUBSYSTEM\": [\"Lipid metabolism\"]}, \"metabolites\": {\"m_9m3hxd_acp_c\": -1.0, \"m_9mtd2e_acp_c\": 1.0, \"m_h2o_c\": 1.0}}, {\"name\": \"UDP-N-acetylmuramate:L-alanine ligase (ADP-forming)\", \"gene_reaction_rule\": \"Tery_4029\", \"id\": \"LIP_ACMURL\", \"lower_bound\": 0.0, \"upper_bound\": 1000.0, \"subsystem\": \"Lipid metabolism\", \"notes\": {\"CONFIDENCE LEVEL\": [\"2\"], \"EC NUMBER\": [\"6.3.2.8\"], \"GENE ASSOCIATION\": [\"Tery_4029\"], \"AUTHORS\": [\"\"], \"PROTEIN_ASSOCIATION\": [\"\"], \"PROTEIN ASSOCIATION\": [\"\"], \"SUBSYSTEM\": [\"Lipid metabolism\"]}, \"metabolites\": {\"m_udpmurnac_c\": -1.0, \"m_atp_c\": -1.0, \"m_ala_c\": -1.0, \"m_h_c\": 1.0, \"m_udp_acmala_c\": 1.0, \"m_adp_c\": 1.0, \"m_pi_c\": 1.0}}, {\"name\": \"anteisoheptadecanoyl-cardiolipin synthase\", \"gene_reaction_rule\": \"\", \"id\": \"LIP_AHCAR\", \"lower_bound\": 0.0, \"upper_bound\": 1000.0, \"subsystem\": \"Lipid metabolism\", \"notes\": {\"GENE ASSOCIATION\": [\"\"], \"CONFIDENCE LEVEL\": [\"1\"], \"EC NUMBER\": [\"\"], \"AUTHORS\": [\"\"], \"PROTEIN_ASSOCIATION\": [\"\"], \"PROTEIN ASSOCIATION\": [\"\"], \"SUBSYSTEM\": [\"Lipid metabolism\"]}, \"metabolites\": {\"m_dihdpgly_c\": -2.0, \"m_aisohdcardio_c\": 1.0, \"m_gl_c\": 1.0}}, {\"name\": \"UDP-N-acetylmuramoyl-L-alanine:D-glutamate ligase(ADP-forming)\", \"gene_reaction_rule\": \"( Tery_4482 )\", \"id\": \"LIP_AMCURAG\", \"lower_bound\": 0.0, \"upper_bound\": 1000.0, \"subsystem\": \"Lipid metabolism\", \"notes\": {\"CONFIDENCE LEVEL\": [\"2\"], \"EC NUMBER\": [\"6.3.2.9\"], \"GENE ASSOCIATION\": [\"( Tery_4482 )\"], \"AUTHORS\": [\"\"], \"PROTEIN_ASSOCIATION\": [\"\"], \"PROTEIN ASSOCIATION\": [\"\"], \"SUBSYSTEM\": [\"Lipid metabolism\"]}, \"metabolites\": {\"m_atp_c\": -1.0, \"m_udp_acmala_c\": -1.0, \"m_dglu_c\": -1.0, \"m_udp_acmur_alaglu_c\": 1.0, \"m_h_c\": 1.0, \"m_pi_c\": 1.0, \"m_adp_c\": 1.0}}, {\"name\": \"UDP-N-acetyl-D-mannosamine:N-acetyl-beta-D-\", \"gene_reaction_rule\": \"Tery_3422\", \"id\": \"LIP_AMUDP\", \"lower_bound\": -1000.0, \"upper_bound\": 1000.0, \"subsystem\": \"Lipid metabolism\", \"notes\": {\"CONFIDENCE LEVEL\": [\"2\"], \"EC NUMBER\": [\"2.4.1.187\"], \"GENE ASSOCIATION\": [\"Tery_3422\"], \"AUTHORS\": [\"\"], \"PROTEIN_ASSOCIATION\": [\"\"], \"PROTEIN ASSOCIATION\": [\"\"], \"SUBSYSTEM\": [\"Lipid metabolism\"]}, \"metabolites\": {\"m_udp_nacmanam_c\": -1.0, \"m_udpp_naglu_c\": -1.0, \"m_h_c\": 1.0, \"m_acmanamac_glcamppudpre_c\": 1.0, \"m_udp_c\": 1.0}}, {\"name\": \"LIP_CDPDODE\", \"gene_reaction_rule\": \"\", \"id\": \"LIP_CDPDODE\", \"lower_bound\": -1000, \"upper_bound\": 1000.0, \"subsystem\": \"Lipid metabolism\", \"notes\": {\"GENE ASSOCIATION\": [\"\"], \"CONFIDENCE LEVEL\": [\"1\"], \"EC NUMBER\": [\"\"], \"AUTHORS\": [\"\"], \"PROTEIN_ASSOCIATION\": [\"\"], \"PROTEIN ASSOCIATION\": [\"\"], \"SUBSYSTEM\": [\"Lipid metabolism\"]}, \"metabolites\": {\"m_ctp_c\": -1.0, \"m_12dodeg3p_c\": -1.0, \"m_ppi_c\": 1.0, \"m_cdpdode_c\": 1.0}}, {\"name\": \"LIP_CDPDOTE\", \"gene_reaction_rule\": \"\", \"id\": \"LIP_CDPDOTE\", \"lower_bound\": -1000, \"upper_bound\": 1000.0, \"subsystem\": \"Lipid metabolism\", \"notes\": {\"GENE ASSOCIATION\": [\"\"], \"CONFIDENCE LEVEL\": [\"1\"], \"EC NUMBER\": [\"\"], \"AUTHORS\": [\"\"], \"PROTEIN_ASSOCIATION\": [\"\"], \"PROTEIN ASSOCIATION\": [\"\"], \"SUBSYSTEM\": [\"Lipid metabolism\"]}, \"metabolites\": {\"m_12doteg3p_c\": -1.0, \"m_ctp_c\": -1.0, \"m_cdpdote_c\": 1.0, \"m_ppi_c\": 1.0}}, {\"name\": \"LIP_DGDGC14\", \"gene_reaction_rule\": \"\", \"id\": \"LIP_DGDGC14\", \"lower_bound\": -1000, \"upper_bound\": 1000.0, \"subsystem\": \"Lipid metabolism\", \"notes\": {\"GENE ASSOCIATION\": [\"\"], \"CONFIDENCE LEVEL\": [\"1\"], \"EC NUMBER\": [\"\"], \"AUTHORS\": [\"\"], \"PROTEIN_ASSOCIATION\": [\"\"], \"PROTEIN ASSOCIATION\": [\"\"], \"SUBSYSTEM\": [\"Lipid metabolism\"]}, \"metabolites\": {\"m_12galc14_c\": -1.0, \"m_udpgal_c\": -1.0, \"m_dgdgc14_c\": 1.0, \"m_udp_c\": 1.0}}, {\"name\": \"LIP_DGDGC141\", \"gene_reaction_rule\": \"\", \"id\": \"LIP_DGDGC141\", \"lower_bound\": -1000, \"upper_bound\": 1000.0, \"subsystem\": \"Lipid metabolism\", \"notes\": {\"GENE ASSOCIATION\": [\"\"], \"CONFIDENCE LEVEL\": [\"1\"], \"EC NUMBER\": [\"\"], \"AUTHORS\": [\"\"], \"PROTEIN_ASSOCIATION\": [\"\"], \"PROTEIN ASSOCIATION\": [\"\"], \"SUBSYSTEM\": [\"Lipid metabolism\"]}, \"metabolites\": {\"m_udpgal_c\": -1.0, \"m_12galc141_c\": -1.0, \"m_dgdgc141_c\": 1.0, \"m_udp_c\": 1.0}}, {\"name\": \"LIP_DGDGC16\", \"gene_reaction_rule\": \"\", \"id\": \"LIP_DGDGC16\", \"lower_bound\": -1000, \"upper_bound\": 1000.0, \"subsystem\": \"Lipid metabolism\", \"notes\": {\"GENE ASSOCIATION\": [\"\"], \"CONFIDENCE LEVEL\": [\"1\"], \"EC NUMBER\": [\"\"], \"AUTHORS\": [\"\"], \"PROTEIN_ASSOCIATION\": [\"\"], \"PROTEIN ASSOCIATION\": [\"\"], \"SUBSYSTEM\": [\"Lipid metabolism\"]}, \"metabolites\": {\"m_12galc16_c\": -1.0, \"m_udpgal_c\": -1.0, \"m_dgdgc16_c\": 1.0, \"m_udp_c\": 1.0}}, {\"name\": \"LIP_DGDGC16_1\", \"gene_reaction_rule\": \"\", \"id\": \"LIP_DGDGC16_1\", \"lower_bound\": -1000, \"upper_bound\": 1000.0, \"subsystem\": \"Lipid metabolism\", \"notes\": {\"GENE ASSOCIATION\": [\"\"], \"CONFIDENCE LEVEL\": [\"1\"], \"EC NUMBER\": [\"\"], \"AUTHORS\": [\"\"], \"PROTEIN_ASSOCIATION\": [\"\"], \"PROTEIN ASSOCIATION\": [\"\"], \"SUBSYSTEM\": [\"Lipid metabolism\"]}, \"metabolites\": {\"m_12galc16_1_c\": -1.0, \"m_udpgal_c\": -1.0, \"m_dgdgc16_1_c\": 1.0, \"m_udp_c\": 1.0}}, {\"name\": \"LIP_DGDGC18\", \"gene_reaction_rule\": \"\", \"id\": \"LIP_DGDGC18\", \"lower_bound\": -1000, \"upper_bound\": 1000.0, \"subsystem\": \"Lipid metabolism\", \"notes\": {\"GENE ASSOCIATION\": [\"\"], \"CONFIDENCE LEVEL\": [\"1\"], \"EC NUMBER\": [\"\"], \"AUTHORS\": [\"\"], \"PROTEIN_ASSOCIATION\": [\"\"], \"PROTEIN ASSOCIATION\": [\"\"], \"SUBSYSTEM\": [\"Lipid metabolism\"]}, \"metabolites\": {\"m_12galc18_c\": -1.0, \"m_udpgal_c\": -1.0, \"m_udp_c\": 1.0, \"m_dgdgc18_c\": 1.0}}, {\"name\": \"LIP_DGDGC18_1\", \"gene_reaction_rule\": \"\", \"id\": \"LIP_DGDGC18_1\", \"lower_bound\": -1000, \"upper_bound\": 1000.0, \"subsystem\": \"Lipid metabolism\", \"notes\": {\"GENE ASSOCIATION\": [\"\"], \"CONFIDENCE LEVEL\": [\"1\"], \"EC NUMBER\": [\"\"], \"AUTHORS\": [\"\"], \"PROTEIN_ASSOCIATION\": [\"\"], \"PROTEIN ASSOCIATION\": [\"\"], \"SUBSYSTEM\": [\"Lipid metabolism\"]}, \"metabolites\": {\"m_udpgal_c\": -1.0, \"m_12galc18_1_c\": -1.0, \"m_dgdgc18_1_c\": 1.0, \"m_udp_c\": 1.0}}, {\"name\": \"LIP_DGDGC18_2\", \"gene_reaction_rule\": \"\", \"id\": \"LIP_DGDGC18_2\", \"lower_bound\": -1000, \"upper_bound\": 1000.0, \"subsystem\": \"Lipid metabolism\", \"notes\": {\"GENE ASSOCIATION\": [\"\"], \"CONFIDENCE LEVEL\": [\"1\"], \"EC NUMBER\": [\"\"], \"AUTHORS\": [\"\"], \"PROTEIN_ASSOCIATION\": [\"\"], \"PROTEIN ASSOCIATION\": [\"\"], \"SUBSYSTEM\": [\"Lipid metabolism\"]}, \"metabolites\": {\"m_udpgal_c\": -1.0, \"m_12galc18_2_c\": -1.0, \"m_udp_c\": 1.0, \"m_dgdgc18_2_c\": 1.0}}, {\"name\": \"LIP_DGDGC18_3\", \"gene_reaction_rule\": \"\", \"id\": \"LIP_DGDGC18_3\", \"lower_bound\": -1000, \"upper_bound\": 1000.0, \"subsystem\": \"Lipid metabolism\", \"notes\": {\"GENE ASSOCIATION\": [\"\"], \"CONFIDENCE LEVEL\": [\"1\"], \"EC NUMBER\": [\"\"], \"AUTHORS\": [\"\"], \"PROTEIN_ASSOCIATION\": [\"\"], \"PROTEIN ASSOCIATION\": [\"\"], \"SUBSYSTEM\": [\"Lipid metabolism\"]}, \"metabolites\": {\"m_udpgal_c\": -1.0, \"m_12galc18_3_c\": -1.0, \"m_dgdgc18_3_c\": 1.0, \"m_udp_c\": 1.0}}, {\"name\": \"LIP_DGDODE\", \"gene_reaction_rule\": \"\", \"id\": \"LIP_DGDODE\", \"lower_bound\": 0.0, \"upper_bound\": 1000.0, \"subsystem\": \"Lipid metabolism\", \"notes\": {\"GENE ASSOCIATION\": [\"\"], \"CONFIDENCE LEVEL\": [\"1\"], \"EC NUMBER\": [\"\"], \"AUTHORS\": [\"\"], \"PROTEIN_ASSOCIATION\": [\"\"], \"PROTEIN ASSOCIATION\": [\"\"], \"SUBSYSTEM\": [\"Lipid metabolism\"]}, \"metabolites\": {\"m_h2o_c\": -1.0, \"m_12dodeg3p_c\": -1.0, \"m_12dag_do912e_c\": 1.0, \"m_h_c\": 1.0, \"m_pi_c\": 1.0}}, {\"name\": \"LIP_DGDOTE\", \"gene_reaction_rule\": \"\", \"id\": \"LIP_DGDOTE\", \"lower_bound\": 0.0, \"upper_bound\": 1000.0, \"subsystem\": \"Lipid metabolism\", \"notes\": {\"GENE ASSOCIATION\": [\"\"], \"CONFIDENCE LEVEL\": [\"1\"], \"EC NUMBER\": [\"\"], \"AUTHORS\": [\"\"], \"PROTEIN_ASSOCIATION\": [\"\"], \"PROTEIN ASSOCIATION\": [\"\"], \"SUBSYSTEM\": [\"Lipid metabolism\"]}, \"metabolites\": {\"m_h2o_c\": -1.0, \"m_12doteg3p_c\": -1.0, \"m_h_c\": 1.0, \"m_pi_c\": 1.0, \"m_12dag_dote_c\": 1.0}}, {\"name\": \"LIP_DODEG3P\", \"gene_reaction_rule\": \"\", \"id\": \"LIP_DODEG3P\", \"lower_bound\": 0.0, \"upper_bound\": 1000.0, \"subsystem\": \"Lipid metabolism\", \"notes\": {\"GENE ASSOCIATION\": [\"\"], \"CONFIDENCE LEVEL\": [\"1\"], \"EC NUMBER\": [\"\"], \"AUTHORS\": [\"\"], \"PROTEIN_ASSOCIATION\": [\"\"], \"PROTEIN ASSOCIATION\": [\"\"], \"SUBSYSTEM\": [\"Lipid metabolism\"]}, \"metabolites\": {\"m_12dag_do912e_c\": -1.0, \"m_atp_c\": -1.0, \"m_12dodeg3p_c\": 1.0, \"m_adp_c\": 1.0}}, {\"name\": \"LIP_DODEG3P_ACP\", \"gene_reaction_rule\": \"\", \"id\": \"LIP_DODEG3P_ACP\", \"lower_bound\": -1000, \"upper_bound\": 1000.0, \"subsystem\": \"Lipid metabolism\", \"notes\": {\"GENE ASSOCIATION\": [\"\"], \"CONFIDENCE LEVEL\": [\"1\"], \"EC NUMBER\": [\"\"], \"AUTHORS\": [\"\"], \"PROTEIN_ASSOCIATION\": [\"\"], \"PROTEIN ASSOCIATION\": [\"\"], \"SUBSYSTEM\": [\"Lipid metabolism\"]}, \"metabolites\": {\"m_12o912dg3p_c\": -1.0, \"m_ocdcya_acp_c\": -1.0, \"m_12dodeg3p_c\": 1.0, \"m_acp_c\": 1.0}}, {\"name\": \"LIP_DOTEG3P\", \"gene_reaction_rule\": \"\", \"id\": \"LIP_DOTEG3P\", \"lower_bound\": 0.0, \"upper_bound\": 1000.0, \"subsystem\": \"Lipid metabolism\", \"notes\": {\"GENE ASSOCIATION\": [\"\"], \"CONFIDENCE LEVEL\": [\"1\"], \"EC NUMBER\": [\"\"], \"AUTHORS\": [\"\"], \"PROTEIN_ASSOCIATION\": [\"\"], \"PROTEIN ASSOCIATION\": [\"\"], \"SUBSYSTEM\": [\"Lipid metabolism\"]}, \"metabolites\": {\"m_atp_c\": -1.0, \"m_12dag_dote_c\": -1.0, \"m_12doteg3p_c\": 1.0, \"m_adp_c\": 1.0}}, {\"name\": \"LIP_DOTEG3P_ACP\", \"gene_reaction_rule\": \"\", \"id\": \"LIP_DOTEG3P_ACP\", \"lower_bound\": -1000, \"upper_bound\": 1000.0, \"subsystem\": \"Lipid metabolism\", \"notes\": {\"GENE ASSOCIATION\": [\"\"], \"CONFIDENCE LEVEL\": [\"1\"], \"EC NUMBER\": [\"\"], \"AUTHORS\": [\"\"], \"PROTEIN_ASSOCIATION\": [\"\"], \"PROTEIN ASSOCIATION\": [\"\"], \"SUBSYSTEM\": [\"Lipid metabolism\"]}, \"metabolites\": {\"m_lin_acp_c\": -1.0, \"m_12o91215tg3p_c\": -1.0, \"m_acp_c\": 1.0, \"m_12doteg3p_c\": 1.0}}, {\"name\": \"dTDP-6-deoxy-L-mannose:NADP+ 4-oxidoreductase\", \"gene_reaction_rule\": \"Tery_1344\", \"id\": \"LIP_dTDPMOR\", \"lower_bound\": 0.0, \"upper_bound\": 1000.0, \"subsystem\": \"Lipid metabolism\", \"notes\": {\"CONFIDENCE LEVEL\": [\"2\"], \"EC NUMBER\": [\"1.1.1.133\"], \"GENE ASSOCIATION\": [\"Tery_1344\"], \"AUTHORS\": [\"\"], \"PROTEIN_ASSOCIATION\": [\"\"], \"PROTEIN ASSOCIATION\": [\"\"], \"SUBSYSTEM\": [\"Lipid metabolism\"]}, \"metabolites\": {\"m_h_c\": -1.0, \"m_dtdpormn_c\": -1.0, \"m_nadph_c\": -1.0, \"m_nadp_c\": 1.0, \"m_dtdp_rham_c\": 1.0}}, {\"name\": \"15-methyl-hexa-decanoyl-ACP:[acyl-carrier-protein] transferase\", \"gene_reaction_rule\": \"\", \"id\": \"LIP_FA11COA\", \"lower_bound\": -1000.0, \"upper_bound\": 1000.0, \"subsystem\": \"Lipid metabolism\", \"notes\": {\"GENE ASSOCIATION\": [\"\"], \"CONFIDENCE LEVEL\": [\"1\"], \"EC NUMBER\": [\"2.3.1.0\"], \"AUTHORS\": [\"\"], \"PROTEIN_ASSOCIATION\": [\"\"], \"PROTEIN ASSOCIATION\": [\"\"], \"SUBSYSTEM\": [\"Lipid metabolism\"]}, \"metabolites\": {\"m_coa_c\": -1.0, \"m_15mhd_acp_c\": -1.0, \"m_fa11coa_c\": 1.0, \"m_acp_c\": 1.0}}, {\"name\": \"14-methyl-hexa-decanoyl-ACP:[acyl-carrier-protein] transferase\", \"gene_reaction_rule\": \"\", \"id\": \"LIP_FA12COA\", \"lower_bound\": -1000.0, \"upper_bound\": 1000.0, \"subsystem\": \"Lipid metabolism\", \"notes\": {\"GENE ASSOCIATION\": [\"\"], \"CONFIDENCE LEVEL\": [\"1\"], \"EC NUMBER\": [\"2.3.1.0\"], \"AUTHORS\": [\"\"], \"PROTEIN_ASSOCIATION\": [\"\"], \"PROTEIN ASSOCIATION\": [\"\"], \"SUBSYSTEM\": [\"Lipid metabolism\"]}, \"metabolites\": {\"m_14mhd_acp_c\": -1.0, \"m_coa_c\": -1.0, \"m_fa12coa_c\": 1.0, \"m_acp_c\": 1.0}}, {\"name\": \"12-methyl-tridecanoyl-ACP:[acyl-carrier-protein] transferase\", \"gene_reaction_rule\": \"\", \"id\": \"LIP_FA1COA\", \"lower_bound\": -1000.0, \"upper_bound\": 1000.0, \"subsystem\": \"Lipid metabolism\", \"notes\": {\"GENE ASSOCIATION\": [\"\"], \"CONFIDENCE LEVEL\": [\"1\"], \"EC NUMBER\": [\"2.3.1.0\"], \"AUTHORS\": [\"\"], \"PROTEIN_ASSOCIATION\": [\"\"], \"PROTEIN ASSOCIATION\": [\"\"], \"SUBSYSTEM\": [\"Lipid metabolism\"]}, \"metabolites\": {\"m_12mtrid_acp_c\": -1.0, \"m_coa_c\": -1.0, \"m_fa1coa_c\": 1.0, \"m_acp_c\": 1.0}}, {\"name\": \"13-methyl-tetra-decanoyl-ACP:[acyl-carrier-protein] transferase\", \"gene_reaction_rule\": \"\", \"id\": \"LIP_FA3COA\", \"lower_bound\": -1000.0, \"upper_bound\": 1000.0, \"subsystem\": \"Lipid metabolism\", \"notes\": {\"GENE ASSOCIATION\": [\"\"], \"CONFIDENCE LEVEL\": [\"1\"], \"EC NUMBER\": [\"2.3.1.0\"], \"AUTHORS\": [\"\"], \"PROTEIN_ASSOCIATION\": [\"\"], \"PROTEIN ASSOCIATION\": [\"\"], \"SUBSYSTEM\": [\"Lipid metabolism\"]}, \"metabolites\": {\"m_13mtd_acp_c\": -1.0, \"m_coa_c\": -1.0, \"m_fa3coa_c\": 1.0, \"m_acp_c\": 1.0}}, {\"name\": \"12-methyl-tetra-decanoyl-ACP:[acyl-carrier-protein] transferase\", \"gene_reaction_rule\": \"\", \"id\": \"LIP_FA4COA\", \"lower_bound\": -1000.0, \"upper_bound\": 1000.0, \"subsystem\": \"Lipid metabolism\", \"notes\": {\"GENE ASSOCIATION\": [\"\"], \"CONFIDENCE LEVEL\": [\"1\"], \"EC NUMBER\": [\"2.3.1.0\"], \"AUTHORS\": [\"\"], \"PROTEIN_ASSOCIATION\": [\"\"], \"PROTEIN ASSOCIATION\": [\"\"], \"SUBSYSTEM\": [\"Lipid metabolism\"]}, \"metabolites\": {\"m_12mtd_acp_c\": -1.0, \"m_coa_c\": -1.0, \"m_fa4coa_c\": 1.0, \"m_acp_c\": 1.0}}, {\"name\": \"14-methyl-pentadecanoyl-ACP:[acyl-carrier-protein] transferase\", \"gene_reaction_rule\": \"\", \"id\": \"LIP_FA6COA\", \"lower_bound\": -1000.0, \"upper_bound\": 1000.0, \"subsystem\": \"Lipid metabolism\", \"notes\": {\"GENE ASSOCIATION\": [\"\"], \"CONFIDENCE LEVEL\": [\"1\"], \"EC NUMBER\": [\"2.3.1.0\"], \"AUTHORS\": [\"\"], \"PROTEIN_ASSOCIATION\": [\"\"], \"PROTEIN ASSOCIATION\": [\"\"], \"SUBSYSTEM\": [\"Lipid metabolism\"]}, \"metabolites\": {\"m_14mpd_acp_c\": -1.0, \"m_coa_c\": -1.0, \"m_fa6coa_c\": 1.0, \"m_acp_c\": 1.0}}, {\"name\": \"L-Glutamine:D-fructose-6-phosphate aminotransferase (hexose\", \"gene_reaction_rule\": \"Tery_0455\", \"id\": \"LIP_GAFAT\", \"lower_bound\": 0.0, \"upper_bound\": 1000.0, \"subsystem\": \"Lipid metabolism\", \"notes\": {\"CONFIDENCE LEVEL\": [\"2\"], \"EC NUMBER\": [\"2.6.1.16\"], \"GENE ASSOCIATION\": [\"Tery_0455\"], \"AUTHORS\": [\"\"], \"PROTEIN_ASSOCIATION\": [\"\"], \"PROTEIN ASSOCIATION\": [\"\"], \"SUBSYSTEM\": [\"Lipid metabolism\"]}, \"metabolites\": {\"m_gln_c\": -1.0, \"m_f6p_c\": -1.0, \"m_glu_c\": 1.0, \"m_ga6p_c\": 1.0}}, {\"name\": \"UTP:N-acetyl-alpha-D-glucosamine-1-phosphate uridylyltransferase\", \"gene_reaction_rule\": \"( Tery_0560 )\", \"id\": \"LIP_glmU\", \"lower_bound\": 0.0, \"upper_bound\": 1000.0, \"subsystem\": \"Lipid metabolism\", \"notes\": {\"CONFIDENCE LEVEL\": [\"2\"], \"EC NUMBER\": [\"2.7.7.23\"], \"GENE ASSOCIATION\": [\"( Tery_0560 )\"], \"AUTHORS\": [\"\"], \"PROTEIN_ASSOCIATION\": [\"\"], \"PROTEIN ASSOCIATION\": [\"\"], \"SUBSYSTEM\": [\"Lipid metabolism\"]}, \"metabolites\": {\"m_h_c\": -1.0, \"m_utp_c\": -1.0, \"m_naga1p_c\": -1.0, \"m_ppi_c\": 1.0, \"m_udp_n_acglu_c\": 1.0}}, {\"name\": \"isoheptadecanoyl-cardiolipin synthase\", \"gene_reaction_rule\": \"\", \"id\": \"LIP_HCAR\", \"lower_bound\": 0.0, \"upper_bound\": 1000.0, \"subsystem\": \"Lipid metabolism\", \"notes\": {\"GENE ASSOCIATION\": [\"\"], \"CONFIDENCE LEVEL\": [\"1\"], \"EC NUMBER\": [\"\"], \"AUTHORS\": [\"\"], \"PROTEIN_ASSOCIATION\": [\"\"], \"PROTEIN ASSOCIATION\": [\"\"], \"SUBSYSTEM\": [\"Lipid metabolism\"]}, \"metabolites\": {\"m_disohdpgly_c\": -2.0, \"m_gl_c\": 1.0, \"m_isohdcar_c\": 1.0}}, {\"name\": \"2-methylpropionyl-CoA:[acyl-carrier-protein] transferase\", \"gene_reaction_rule\": \"\", \"id\": \"LIP_IBACP\", \"lower_bound\": -1000.0, \"upper_bound\": 1000.0, \"subsystem\": \"Lipid metabolism\", \"notes\": {\"GENE ASSOCIATION\": [\"\"], \"CONFIDENCE LEVEL\": [\"1\"], \"EC NUMBER\": [\"2.3.1.0\"], \"AUTHORS\": [\"\"], \"PROTEIN_ASSOCIATION\": [\"\"], \"PROTEIN ASSOCIATION\": [\"\"], \"SUBSYSTEM\": [\"Lipid metabolism\"]}, \"metabolites\": {\"m_acp_c\": -1.0, \"m_ibcoa_c\": -1.0, \"m_ibacp_c\": 1.0, \"m_coa_c\": 1.0}}, {\"name\": \"3-methylbutanoyl-CoA:[acyl-carrier-protein] transferase\", \"gene_reaction_rule\": \"\", \"id\": \"LIP_ISOVAL\", \"lower_bound\": -1000.0, \"upper_bound\": 1000.0, \"subsystem\": \"Lipid metabolism\", \"notes\": {\"GENE ASSOCIATION\": [\"\"], \"CONFIDENCE LEVEL\": [\"1\"], \"EC NUMBER\": [\"2.3.1.0\"], \"AUTHORS\": [\"\"], \"PROTEIN_ASSOCIATION\": [\"\"], \"PROTEIN ASSOCIATION\": [\"\"], \"SUBSYSTEM\": [\"Lipid metabolism\"]}, \"metabolites\": {\"m_ival_coa_c\": -1.0, \"m_acp_c\": -1.0, \"m_isoval_acp_c\": 1.0, \"m_coa_c\": 1.0}}, {\"name\": \"ATP:2,3,2,3-tetrakis(3-hydroxytetradecanoyl)-D-glucosaminyl-beta-\", \"gene_reaction_rule\": \"\", \"id\": \"LIP_IVA\", \"lower_bound\": 0.0, \"upper_bound\": 1000.0, \"subsystem\": \"Lipid metabolism\", \"notes\": {\"GENE ASSOCIATION\": [\"\"], \"CONFIDENCE LEVEL\": [\"1\"], \"EC NUMBER\": [\"2.7.1.130\"], \"AUTHORS\": [\"\"], \"PROTEIN_ASSOCIATION\": [\"\"], \"PROTEIN ASSOCIATION\": [\"\"], \"SUBSYSTEM\": [\"Lipid metabolism\"]}, \"metabolites\": {\"m_h_c\": -1.0, \"m_lip_a_disac_c\": -1.0, \"m_atp_c\": -1.0, \"m_lipidiv_c\": 1.0, \"m_adp_c\": 1.0}}, {\"name\": \"UDP-2,3-bis(3-hydroxytetradecanoyl)-beta-D-glucosamine:2,3-bis-(3-\", \"gene_reaction_rule\": \"( Tery_3228 or Tery_3322 )\", \"id\": \"LIP_LADIS\", \"lower_bound\": 0.0, \"upper_bound\": 1000.0, \"subsystem\": \"Lipid metabolism\", \"notes\": {\"CONFIDENCE LEVEL\": [\"2\"], \"EC NUMBER\": [\"2.4.1.182\"], \"GENE ASSOCIATION\": [\"( Tery_3228 or Tery_3322 )\"], \"AUTHORS\": [\"\"], \"PROTEIN_ASSOCIATION\": [\"\"], \"PROTEIN ASSOCIATION\": [\"\"], \"SUBSYSTEM\": [\"Lipid metabolism\"]}, \"metabolites\": {\"m_udpg23a_c\": -1.0, \"m_lipx_c\": -1.0, \"m_h_c\": 1.0, \"m_lip_a_disac_c\": 1.0, \"m_udp_c\": 1.0}}, {\"name\": \"UDP-2,3-bis(3-hydroxytetradecanoyl)glucosamine diphosphatase\", \"gene_reaction_rule\": \"\", \"id\": \"LIP_LIPX\", \"lower_bound\": 0.0, \"upper_bound\": 1000.0, \"subsystem\": \"Lipid metabolism\", \"notes\": {\"GENE ASSOCIATION\": [\"\"], \"CONFIDENCE LEVEL\": [\"1\"], \"EC NUMBER\": [\"3.6.1.54\"], \"AUTHORS\": [\"\"], \"PROTEIN_ASSOCIATION\": [\"\"], \"PROTEIN ASSOCIATION\": [\"\"], \"SUBSYSTEM\": [\"Lipid metabolism\"]}, \"metabolites\": {\"m_udpg23a_c\": -1.0, \"m_h2o_c\": -1.0, \"m_h_c\": 2.0, \"m_lipx_c\": 1.0, \"m_ump_c\": 1.0}}, {\"name\": \"malonyl-ACP:[acyl-carrier-protein] transferase\", \"gene_reaction_rule\": \"\", \"id\": \"LIP_MALACP\", \"lower_bound\": -1000, \"upper_bound\": 1000.0, \"subsystem\": \"Lipid metabolism\", \"notes\": {\"GENE ASSOCIATION\": [\"\"], \"CONFIDENCE LEVEL\": [\"1\"], \"EC NUMBER\": [\"2.3.1.0|2.3.1.39|2.3.1.85|2.3.1.86\"], \"AUTHORS\": [\"\"], \"PROTEIN_ASSOCIATION\": [\"\"], \"PROTEIN ASSOCIATION\": [\"\"], \"SUBSYSTEM\": [\"Lipid metabolism\"]}, \"metabolites\": {\"m_malcoa_c\": -1.0, \"m_acp_c\": -1.0, \"m_mal_acp_c\": 1.0, \"m_coa_c\": 1.0}}, {\"name\": \"UDPMurAc(oyl-L-Ala-D-gamma-Glu-L-Lys-D-Ala-D-Ala):undecaprenyl-\", \"gene_reaction_rule\": \"Tery_4589\", \"id\": \"LIP_mraY1\", \"lower_bound\": 0.0, \"upper_bound\": 1000.0, \"subsystem\": \"Lipid metabolism\", \"notes\": {\"CONFIDENCE LEVEL\": [\"2\"], \"EC NUMBER\": [\"2.7.8.13\"], \"GENE ASSOCIATION\": [\"Tery_4589\"], \"AUTHORS\": [\"\"], \"PROTEIN_ASSOCIATION\": [\"\"], \"PROTEIN ASSOCIATION\": [\"\"], \"SUBSYSTEM\": [\"Lipid metabolism\"]}, \"metabolites\": {\"m_udprep_c\": -1.0, \"m_udpma_ala_glu_lys_ala_ala_c\": -1.0, \"m_udppma_ala_glu_lys_ala_ala_c\": 1.0, \"m_ump_c\": 1.0}}, {\"name\": \"UDPMurAc(oyl-L-Ala-D-gamma-Glu-L-Lys-D-Ala-D-Ala):undecaprenyl-\", \"gene_reaction_rule\": \"Tery_4589\", \"id\": \"LIP_mraY2\", \"lower_bound\": -1000.0, \"upper_bound\": 1000.0, \"subsystem\": \"Lipid metabolism\", \"notes\": {\"CONFIDENCE LEVEL\": [\"2\"], \"EC NUMBER\": [\"2.7.8.13\"], \"GENE ASSOCIATION\": [\"Tery_4589\"], \"AUTHORS\": [\"\"], \"PROTEIN_ASSOCIATION\": [\"\"], \"PROTEIN ASSOCIATION\": [\"\"], \"SUBSYSTEM\": [\"Lipid metabolism\"]}, \"metabolites\": {\"m_udprep_c\": -1.0, \"m_udpma_ala_glu_6cox_lys_ala_ala_c\": -1.0, \"m_udpp_nacmur_ala_glu_etc_c\": 1.0, \"m_ump_c\": 1.0}}, {\"name\": \"UDP-N-acetylmuramoyl-L-alanyl-D-glutamate:meso-2,6-\", \"gene_reaction_rule\": \"Tery_4151\", \"id\": \"LIP_murE\", \"lower_bound\": 0.0, \"upper_bound\": 1000.0, \"subsystem\": \"Lipid metabolism\", \"notes\": {\"CONFIDENCE LEVEL\": [\"2\"], \"EC NUMBER\": [\"6.3.2.13\"], \"GENE ASSOCIATION\": [\"Tery_4151\"], \"AUTHORS\": [\"\"], \"PROTEIN_ASSOCIATION\": [\"\"], \"PROTEIN ASSOCIATION\": [\"\"], \"SUBSYSTEM\": [\"Lipid metabolism\"]}, \"metabolites\": {\"m_udp_acmur_alaglu_c\": -1.0, \"m_mdap_c\": -1.0, \"m_atp_c\": -1.0, \"m_h_c\": 1.0, \"m_pi_c\": 1.0, \"m_udp_acmur_l_ala_glu_mes26diampim_c\": 1.0, \"m_adp_c\": 1.0}}, {\"name\": \"UDP-3-O-acetylglucosamine deacetylase\", \"gene_reaction_rule\": \"Tery_3318\", \"id\": \"LIP_MYRT\", \"lower_bound\": 0.0, \"upper_bound\": 1000.0, \"subsystem\": \"Lipid metabolism\", \"notes\": {\"CONFIDENCE LEVEL\": [\"2\"], \"EC NUMBER\": [\"3.5.1.108\"], \"GENE ASSOCIATION\": [\"Tery_3318\"], \"AUTHORS\": [\"\"], \"PROTEIN_ASSOCIATION\": [\"\"], \"PROTEIN ASSOCIATION\": [\"\"], \"SUBSYSTEM\": [\"Lipid metabolism\"]}, \"metabolites\": {\"m_udphxmyr_nag_c\": -1.0, \"m_h2o_c\": -1.0, \"m_ac_c\": 1.0, \"m_udp_bhxmyr_gluc_c\": 1.0}}, {\"name\": \"N-Acetyl-D-glucosamine 6-phosphate 2-epimerase\", \"gene_reaction_rule\": \"Tery_1417\", \"id\": \"LIP_NAG6P2E\", \"lower_bound\": 0.0, \"upper_bound\": 1000.0, \"subsystem\": \"Lipid metabolism\", \"notes\": {\"CONFIDENCE LEVEL\": [\"2\"], \"EC NUMBER\": [\"5.1.3.9\"], \"GENE ASSOCIATION\": [\"Tery_1417\"], \"AUTHORS\": [\"\"], \"PROTEIN_ASSOCIATION\": [\"\"], \"PROTEIN ASSOCIATION\": [\"\"], \"SUBSYSTEM\": [\"Lipid metabolism\"]}, \"metabolites\": {\"m_acmanam6p_c\": -1.0, \"m_naga6p_c\": 1.0}}, {\"name\": \"LIP_ODEG3P\", \"gene_reaction_rule\": \"\", \"id\": \"LIP_ODEG3P\", \"lower_bound\": -1000, \"upper_bound\": 1000.0, \"subsystem\": \"Lipid metabolism\", \"notes\": {\"GENE ASSOCIATION\": [\"\"], \"CONFIDENCE LEVEL\": [\"1\"], \"EC NUMBER\": [\"\"], \"AUTHORS\": [\"\"], \"PROTEIN_ASSOCIATION\": [\"\"], \"PROTEIN ASSOCIATION\": [\"\"], \"SUBSYSTEM\": [\"Lipid metabolism\"]}, \"metabolites\": {\"m_ocdcya_acp_c\": -1.0, \"m_3pg_c\": -1.0, \"m_12o912dg3p_c\": 1.0, \"m_acp_c\": 1.0}}, {\"name\": \"LIP_OTEG3P\", \"gene_reaction_rule\": \"\", \"id\": \"LIP_OTEG3P\", \"lower_bound\": -1000, \"upper_bound\": 1000.0, \"subsystem\": \"Lipid metabolism\", \"notes\": {\"GENE ASSOCIATION\": [\"\"], \"CONFIDENCE LEVEL\": [\"1\"], \"EC NUMBER\": [\"\"], \"AUTHORS\": [\"\"], \"PROTEIN_ASSOCIATION\": [\"\"], \"PROTEIN ASSOCIATION\": [\"\"], \"SUBSYSTEM\": [\"Lipid metabolism\"]}, \"metabolites\": {\"m_lin_acp_c\": -1.0, \"m_3pg_c\": -1.0, \"m_acp_c\": 1.0, \"m_12o91215tg3p_c\": 1.0}}, {\"name\": \"LIP_PDPDOTE\", \"gene_reaction_rule\": \"\", \"id\": \"LIP_PDPDOTE\", \"lower_bound\": -1000, \"upper_bound\": 1000.0, \"subsystem\": \"Lipid metabolism\", \"notes\": {\"GENE ASSOCIATION\": [\"\"], \"CONFIDENCE LEVEL\": [\"1\"], \"EC NUMBER\": [\"\"], \"AUTHORS\": [\"\"], \"PROTEIN_ASSOCIATION\": [\"\"], \"PROTEIN ASSOCIATION\": [\"\"], \"SUBSYSTEM\": [\"Lipid metabolism\"]}, \"metabolites\": {\"m_cdpdote_c\": -1.0, \"m_3pg_c\": -1.0, \"m_pgp_dote_c\": 1.0, \"m_cmp_c\": 1.0}}, {\"name\": \"Peptidoglycan subunit synthesis\", \"gene_reaction_rule\": \"\", \"id\": \"LIP_PEPS\", \"lower_bound\": 0.0, \"upper_bound\": 1000.0, \"subsystem\": \"Lipid metabolism\", \"notes\": {\"GENE ASSOCIATION\": [\"\"], \"CONFIDENCE LEVEL\": [\"1\"], \"EC NUMBER\": [\"\"], \"AUTHORS\": [\"\"], \"PROTEIN_ASSOCIATION\": [\"\"], \"PROTEIN ASSOCIATION\": [\"\"], \"SUBSYSTEM\": [\"Lipid metabolism\"]}, \"metabolites\": {\"m_pepgly_dim_c\": -2.0, \"m_bacpre_ppi_c\": 1.0, \"m_ala_c\": 4.0, \"m_pepgly_poly_c\": 1.0, \"m_h_c\": 1.0}}, {\"name\": \"LIP_PGC36\", \"gene_reaction_rule\": \"\", \"id\": \"LIP_PGC36\", \"lower_bound\": 0.0, \"upper_bound\": 1000.0, \"subsystem\": \"Lipid metabolism\", \"notes\": {\"GENE ASSOCIATION\": [\"\"], \"CONFIDENCE LEVEL\": [\"1\"], \"EC NUMBER\": [\"\"], \"AUTHORS\": [\"\"], \"PROTEIN_ASSOCIATION\": [\"\"], \"PROTEIN ASSOCIATION\": [\"\"], \"SUBSYSTEM\": [\"Lipid metabolism\"]}, \"metabolites\": {\"m_pgp_dod_c\": -1.0, \"m_h2o_c\": -1.0, \"m_h_c\": 1.0, \"m_pi_c\": 1.0, \"m_pg_c36_c\": 1.0}}, {\"name\": \"LIP_PGDH\", \"gene_reaction_rule\": \"\", \"id\": \"LIP_PGDH\", \"lower_bound\": -1000, \"upper_bound\": 1000.0, \"subsystem\": \"Lipid metabolism\", \"notes\": {\"GENE ASSOCIATION\": [\"\"], \"CONFIDENCE LEVEL\": [\"1\"], \"EC NUMBER\": [\"\"], \"AUTHORS\": [\"\"], \"PROTEIN_ASSOCIATION\": [\"\"], \"PROTEIN ASSOCIATION\": [\"\"], \"SUBSYSTEM\": [\"Lipid metabolism\"]}, \"metabolites\": {\"m_h2o_c\": -1.0, \"m_pgp_dhd_c\": -1.0, \"m_h_c\": 1.0, \"m_pg_dh_c\": 1.0, \"m_pi_c\": 1.0}}, {\"name\": \"LIP_PGDH9E\", \"gene_reaction_rule\": \"\", \"id\": \"LIP_PGDH9E\", \"lower_bound\": -1000, \"upper_bound\": 1000.0, \"subsystem\": \"Lipid metabolism\", \"notes\": {\"GENE ASSOCIATION\": [\"\"], \"CONFIDENCE LEVEL\": [\"1\"], \"EC NUMBER\": [\"\"], \"AUTHORS\": [\"\"], \"PROTEIN_ASSOCIATION\": [\"\"], \"PROTEIN ASSOCIATION\": [\"\"], \"SUBSYSTEM\": [\"Lipid metabolism\"]}, \"metabolites\": {\"m_pgp_dh9e_c\": -1.0, \"m_h2o_c\": -1.0, \"m_h_c\": 1.0, \"m_pi_c\": 1.0, \"m_pg_dh9e_c\": 1.0}}, {\"name\": \"LIP_PGDO11E\", \"gene_reaction_rule\": \"\", \"id\": \"LIP_PGDO11E\", \"lower_bound\": -1000, \"upper_bound\": 1000.0, \"subsystem\": \"Lipid metabolism\", \"notes\": {\"GENE ASSOCIATION\": [\"\"], \"CONFIDENCE LEVEL\": [\"1\"], \"EC NUMBER\": [\"\"], \"AUTHORS\": [\"\"], \"PROTEIN_ASSOCIATION\": [\"\"], \"PROTEIN ASSOCIATION\": [\"\"], \"SUBSYSTEM\": [\"Lipid metabolism\"]}, \"metabolites\": {\"m_h2o_c\": -1.0, \"m_pgp_do11e_c\": -1.0, \"m_h_c\": 1.0, \"m_pg_do11e_c\": 1.0, \"m_pi_c\": 1.0}}, {\"name\": \"LIP_PGDODE\", \"gene_reaction_rule\": \"\", \"id\": \"LIP_PGDODE\", \"lower_bound\": -1000, \"upper_bound\": 1000.0, \"subsystem\": \"Lipid metabolism\", \"notes\": {\"GENE ASSOCIATION\": [\"\"], \"CONFIDENCE LEVEL\": [\"1\"], \"EC NUMBER\": [\"\"], \"AUTHORS\": [\"\"], \"PROTEIN_ASSOCIATION\": [\"\"], \"PROTEIN ASSOCIATION\": [\"\"], \"SUBSYSTEM\": [\"Lipid metabolism\"]}, \"metabolites\": {\"m_pgp_dode_c\": -1.0, \"m_h2o_c\": -1.0, \"m_pi_c\": 1.0, \"m_pg_dode_c\": 1.0, \"m_h_c\": 1.0}}, {\"name\": \"LIP_PGDOTE\", \"gene_reaction_rule\": \"\", \"id\": \"LIP_PGDOTE\", \"lower_bound\": -1000, \"upper_bound\": 1000.0, \"subsystem\": \"Lipid metabolism\", \"notes\": {\"GENE ASSOCIATION\": [\"\"], \"CONFIDENCE LEVEL\": [\"1\"], \"EC NUMBER\": [\"\"], \"AUTHORS\": [\"\"], \"PROTEIN_ASSOCIATION\": [\"\"], \"PROTEIN ASSOCIATION\": [\"\"], \"SUBSYSTEM\": [\"Lipid metabolism\"]}, \"metabolites\": {\"m_h2o_c\": -1.0, \"m_pgp_dote_c\": -1.0, \"m_pg_dote_c\": 1.0, \"m_h_c\": 1.0, \"m_pi_c\": 1.0}}, {\"name\": \"LIP_PGDT\", \"gene_reaction_rule\": \"\", \"id\": \"LIP_PGDT\", \"lower_bound\": -1000, \"upper_bound\": 1000.0, \"subsystem\": \"Lipid metabolism\", \"notes\": {\"GENE ASSOCIATION\": [\"\"], \"CONFIDENCE LEVEL\": [\"1\"], \"EC NUMBER\": [\"\"], \"AUTHORS\": [\"\"], \"PROTEIN_ASSOCIATION\": [\"\"], \"PROTEIN ASSOCIATION\": [\"\"], \"SUBSYSTEM\": [\"Lipid metabolism\"]}, \"metabolites\": {\"m_h2o_c\": -1.0, \"m_pgp_ttd_c\": -1.0, \"m_h_c\": 1.0, \"m_pg_dt_c\": 1.0, \"m_pi_c\": 1.0}}, {\"name\": \"LIP_PGDTE\", \"gene_reaction_rule\": \"\", \"id\": \"LIP_PGDTE\", \"lower_bound\": -1000, \"upper_bound\": 1000.0, \"subsystem\": \"Lipid metabolism\", \"notes\": {\"GENE ASSOCIATION\": [\"\"], \"CONFIDENCE LEVEL\": [\"1\"], \"EC NUMBER\": [\"\"], \"AUTHORS\": [\"\"], \"PROTEIN_ASSOCIATION\": [\"\"], \"PROTEIN ASSOCIATION\": [\"\"], \"SUBSYSTEM\": [\"Lipid metabolism\"]}, \"metabolites\": {\"m_pgp_ttde_c\": -1.0, \"m_h2o_c\": -1.0, \"m_h_c\": 1.0, \"m_pi_c\": 1.0, \"m_pg_dte_c\": 1.0}}, {\"name\": \"LIP_PGPDODE\", \"gene_reaction_rule\": \"\", \"id\": \"LIP_PGPDODE\", \"lower_bound\": -1000, \"upper_bound\": 1000.0, \"subsystem\": \"Lipid metabolism\", \"notes\": {\"GENE ASSOCIATION\": [\"\"], \"CONFIDENCE LEVEL\": [\"1\"], \"EC NUMBER\": [\"\"], \"AUTHORS\": [\"\"], \"PROTEIN_ASSOCIATION\": [\"\"], \"PROTEIN ASSOCIATION\": [\"\"], \"SUBSYSTEM\": [\"Lipid metabolism\"]}, \"metabolites\": {\"m_3pg_c\": -1.0, \"m_cdpdode_c\": -1.0, \"m_pgp_dode_c\": 1.0, \"m_cmp_c\": 1.0}}, {\"name\": \"stearoyl-cardiolipin synthase\", \"gene_reaction_rule\": \"\", \"id\": \"LIP_SCAR\", \"lower_bound\": 0.0, \"upper_bound\": 1000.0, \"subsystem\": \"Lipid metabolism\", \"notes\": {\"GENE ASSOCIATION\": [\"\"], \"CONFIDENCE LEVEL\": [\"1\"], \"EC NUMBER\": [\"\"], \"AUTHORS\": [\"\"], \"PROTEIN_ASSOCIATION\": [\"\"], \"PROTEIN ASSOCIATION\": [\"\"], \"SUBSYSTEM\": [\"Lipid metabolism\"]}, \"metabolites\": {\"m_pg_c36_c\": -2.0, \"m_gl_c\": 1.0, \"m_c180card_c\": 1.0}}, {\"name\": \"LIP_SQDG14\", \"gene_reaction_rule\": \"\", \"id\": \"LIP_SQDG14\", \"lower_bound\": -1000, \"upper_bound\": 1000.0, \"subsystem\": \"Lipid metabolism\", \"notes\": {\"GENE ASSOCIATION\": [\"\"], \"CONFIDENCE LEVEL\": [\"1\"], \"EC NUMBER\": [\"\"], \"AUTHORS\": [\"\"], \"PROTEIN_ASSOCIATION\": [\"\"], \"PROTEIN ASSOCIATION\": [\"\"], \"SUBSYSTEM\": [\"Lipid metabolism\"]}, \"metabolites\": {\"m_12dagdtd_c\": -1.0, \"m_h2o_c\": -1.0, \"m_udpsq_c\": -1.0, \"m_h_c\": 1.0, \"m_sqdg14_c\": 1.0, \"m_udp_c\": 1.0}}, {\"name\": \"LIP_SQDG141\", \"gene_reaction_rule\": \"\", \"id\": \"LIP_SQDG141\", \"lower_bound\": -1000, \"upper_bound\": 1000.0, \"subsystem\": \"Lipid metabolism\", \"notes\": {\"GENE ASSOCIATION\": [\"\"], \"CONFIDENCE LEVEL\": [\"1\"], \"EC NUMBER\": [\"\"], \"AUTHORS\": [\"\"], \"PROTEIN_ASSOCIATION\": [\"\"], \"PROTEIN ASSOCIATION\": [\"\"], \"SUBSYSTEM\": [\"Lipid metabolism\"]}, \"metabolites\": {\"m_12dagdtde_c\": -1.0, \"m_h2o_c\": -1.0, \"m_udpsq_c\": -1.0, \"m_h_c\": 1.0, \"m_sqdg141_c\": 1.0, \"m_udp_c\": 1.0}}, {\"name\": \"LIP_SQDG16\", \"gene_reaction_rule\": \"\", \"id\": \"LIP_SQDG16\", \"lower_bound\": -1000, \"upper_bound\": 1000.0, \"subsystem\": \"Lipid metabolism\", \"notes\": {\"GENE ASSOCIATION\": [\"\"], \"CONFIDENCE LEVEL\": [\"1\"], \"EC NUMBER\": [\"\"], \"AUTHORS\": [\"\"], \"PROTEIN_ASSOCIATION\": [\"\"], \"PROTEIN ASSOCIATION\": [\"\"], \"SUBSYSTEM\": [\"Lipid metabolism\"]}, \"metabolites\": {\"m_h2o_c\": -1.0, \"m_12diac_gly_dhd_c\": -1.0, \"m_udpsq_c\": -1.0, \"m_sqdg16_c\": 1.0, \"m_h_c\": 1.0, \"m_udp_c\": 1.0}}, {\"name\": \"LIP_SQDG16_1\", \"gene_reaction_rule\": \"\", \"id\": \"LIP_SQDG16_1\", \"lower_bound\": -1000, \"upper_bound\": 1000.0, \"subsystem\": \"Lipid metabolism\", \"notes\": {\"GENE ASSOCIATION\": [\"\"], \"CONFIDENCE LEVEL\": [\"1\"], \"EC NUMBER\": [\"\"], \"AUTHORS\": [\"\"], \"PROTEIN_ASSOCIATION\": [\"\"], \"PROTEIN ASSOCIATION\": [\"\"], \"SUBSYSTEM\": [\"Lipid metabolism\"]}, \"metabolites\": {\"m_12diac_gly_dh9e_c\": -1.0, \"m_h2o_c\": -1.0, \"m_udpsq_c\": -1.0, \"m_h_c\": 1.0, \"m_sqdg16_1_c\": 1.0, \"m_udp_c\": 1.0}}, {\"name\": \"LIP_SQDG18\", \"gene_reaction_rule\": \"\", \"id\": \"LIP_SQDG18\", \"lower_bound\": -1000, \"upper_bound\": 1000.0, \"subsystem\": \"Lipid metabolism\", \"notes\": {\"GENE ASSOCIATION\": [\"\"], \"CONFIDENCE LEVEL\": [\"1\"], \"EC NUMBER\": [\"\"], \"AUTHORS\": [\"\"], \"PROTEIN_ASSOCIATION\": [\"\"], \"PROTEIN ASSOCIATION\": [\"\"], \"SUBSYSTEM\": [\"Lipid metabolism\"]}, \"metabolites\": {\"m_h2o_c\": -1.0, \"m_12dacgly_c36_c\": -1.0, \"m_udpsq_c\": -1.0, \"m_h_c\": 1.0, \"m_sqdg18_c\": 1.0, \"m_udp_c\": 1.0}}, {\"name\": \"LIP_SQDG18_1\", \"gene_reaction_rule\": \"\", \"id\": \"LIP_SQDG18_1\", \"lower_bound\": -1000, \"upper_bound\": 1000.0, \"subsystem\": \"Lipid metabolism\", \"notes\": {\"GENE ASSOCIATION\": [\"\"], \"CONFIDENCE LEVEL\": [\"1\"], \"EC NUMBER\": [\"\"], \"AUTHORS\": [\"\"], \"PROTEIN_ASSOCIATION\": [\"\"], \"PROTEIN ASSOCIATION\": [\"\"], \"SUBSYSTEM\": [\"Lipid metabolism\"]}, \"metabolites\": {\"m_h2o_c\": -1.0, \"m_udpsq_c\": -1.0, \"m_12diac_gly_dod11e_c\": -1.0, \"m_h_c\": 1.0, \"m_sqdg18_1_c\": 1.0, \"m_udp_c\": 1.0}}, {\"name\": \"LIP_SQDG18_2\", \"gene_reaction_rule\": \"\", \"id\": \"LIP_SQDG18_2\", \"lower_bound\": -1000, \"upper_bound\": 1000.0, \"subsystem\": \"Lipid metabolism\", \"notes\": {\"GENE ASSOCIATION\": [\"\"], \"CONFIDENCE LEVEL\": [\"1\"], \"EC NUMBER\": [\"\"], \"AUTHORS\": [\"\"], \"PROTEIN_ASSOCIATION\": [\"\"], \"PROTEIN ASSOCIATION\": [\"\"], \"SUBSYSTEM\": [\"Lipid metabolism\"]}, \"metabolites\": {\"m_12dag_do912e_c\": -1.0, \"m_h2o_c\": -1.0, \"m_udpsq_c\": -1.0, \"m_h_c\": 1.0, \"m_udp_c\": 1.0, \"m_sqdg18_2_c\": 1.0}}, {\"name\": \"LIP_SQDG18_3\", \"gene_reaction_rule\": \"\", \"id\": \"LIP_SQDG18_3\", \"lower_bound\": -1000, \"upper_bound\": 1000.0, \"subsystem\": \"Lipid metabolism\", \"notes\": {\"GENE ASSOCIATION\": [\"\"], \"CONFIDENCE LEVEL\": [\"1\"], \"EC NUMBER\": [\"\"], \"AUTHORS\": [\"\"], \"PROTEIN_ASSOCIATION\": [\"\"], \"PROTEIN ASSOCIATION\": [\"\"], \"SUBSYSTEM\": [\"Lipid metabolism\"]}, \"metabolites\": {\"m_12dag_dote_c\": -1.0, \"m_h2o_c\": -1.0, \"m_udpsq_c\": -1.0, \"m_sqdg18_3_c\": 1.0, \"m_h_c\": 1.0, \"m_udp_c\": 1.0}}, {\"name\": \"trans-Octodec-2-enoyl-ACP hydro-lyase\", \"gene_reaction_rule\": \"\", \"id\": \"LIP_TOD2E\", \"lower_bound\": -1000.0, \"upper_bound\": 1000.0, \"subsystem\": \"Lipid metabolism\", \"notes\": {\"GENE ASSOCIATION\": [\"\"], \"CONFIDENCE LEVEL\": [\"1\"], \"EC NUMBER\": [\"4.2.1.0\"], \"AUTHORS\": [\"\"], \"PROTEIN_ASSOCIATION\": [\"\"], \"PROTEIN ASSOCIATION\": [\"\"], \"SUBSYSTEM\": [\"Lipid metabolism\"]}, \"metabolites\": {\"m_3hxc18_acp_c\": -1.0, \"m_h2o_c\": 1.0, \"m_tod2e_acp_c\": 1.0}}, {\"name\": \"UDP-N-acetylmuramate:NADP+ oxidoreductase\", \"gene_reaction_rule\": \"Tery_4028\", \"id\": \"LIP_UAMOR\", \"lower_bound\": 0.0, \"upper_bound\": 1000.0, \"subsystem\": \"Lipid metabolism\", \"notes\": {\"CONFIDENCE LEVEL\": [\"2\"], \"EC NUMBER\": [\"1.3.1.98\"], \"GENE ASSOCIATION\": [\"Tery_4028\"], \"AUTHORS\": [\"\"], \"PROTEIN_ASSOCIATION\": [\"\"], \"PROTEIN ASSOCIATION\": [\"\"], \"SUBSYSTEM\": [\"Lipid metabolism\"]}, \"metabolites\": {\"m_h_c\": -1.0, \"m_nadph_c\": -1.0, \"m_udp_ag_epyr_c\": -1.0, \"m_nadp_c\": 1.0, \"m_udpmurnac_c\": 1.0}}, {\"name\": \"UDP 6 sulfo 6 deoxyglucose sulfohydrolase\", \"gene_reaction_rule\": \"Tery_0398\", \"id\": \"LIP_UDP6GSH\", \"lower_bound\": -1000.0, \"upper_bound\": 1000.0, \"subsystem\": \"Lipid metabolism\", \"notes\": {\"CONFIDENCE LEVEL\": [\"2\"], \"EC NUMBER\": [\"3.13.1.1\"], \"GENE ASSOCIATION\": [\"Tery_0398\"], \"AUTHORS\": [\"\"], \"PROTEIN_ASSOCIATION\": [\"\"], \"PROTEIN ASSOCIATION\": [\"\"], \"SUBSYSTEM\": [\"Lipid metabolism\"]}, \"metabolites\": {\"m_h_c\": -1.0, \"m_so3_c\": -1.0, \"m_udpg_c\": -1.0, \"m_udpsq_c\": 1.0, \"m_h2o_c\": 1.0}}, {\"name\": \"UDP-N-acetylmuramoyl-L-alanyl-D-glutamyl-meso-2,6-\", \"gene_reaction_rule\": \"Tery_0495\", \"id\": \"LIP_UDPAAAL\", \"lower_bound\": 0.0, \"upper_bound\": 1000.0, \"subsystem\": \"Lipid metabolism\", \"notes\": {\"CONFIDENCE LEVEL\": [\"2\"], \"EC NUMBER\": [\"6.3.2.10|6.3.2.15\"], \"GENE ASSOCIATION\": [\"Tery_0495\"], \"AUTHORS\": [\"\"], \"PROTEIN_ASSOCIATION\": [\"\"], \"PROTEIN ASSOCIATION\": [\"\"], \"SUBSYSTEM\": [\"Lipid metabolism\"]}, \"metabolites\": {\"m_ala_ala_c\": -1.0, \"m_udp_acmur_l_ala_glu_mes26diampim_c\": -1.0, \"m_atp_c\": -1.0, \"m_h_c\": 1.0, \"m_pi_c\": 1.0, \"m_udpma_ala_glu_6cox_lys_ala_ala_c\": 1.0, \"m_adp_c\": 1.0}}, {\"name\": \"Phosphoenolpyruvate:UDP-N-acetyl-D-glucosamine\", \"gene_reaction_rule\": \"Tery_3177\", \"id\": \"LIP_UDPAEP\", \"lower_bound\": 0.0, \"upper_bound\": 1000.0, \"subsystem\": \"Lipid metabolism\", \"notes\": {\"CONFIDENCE LEVEL\": [\"2\"], \"EC NUMBER\": [\"2.5.1.7\"], \"GENE ASSOCIATION\": [\"Tery_3177\"], \"AUTHORS\": [\"\"], \"PROTEIN_ASSOCIATION\": [\"\"], \"PROTEIN ASSOCIATION\": [\"\"], \"SUBSYSTEM\": [\"Lipid metabolism\"]}, \"metabolites\": {\"m_pep_c\": -1.0, \"m_udp_n_acglu_c\": -1.0, \"m_pi_c\": 1.0, \"m_udp_ag_epyr_c\": 1.0}}, {\"name\": \"UDP-N-acetylglucosamine-N-acetylmuramyl-(pentapeptide)pyrophosphoryl-undecaprenol N-acetylglucosamine transferase\", \"gene_reaction_rule\": \"Tery_0207\", \"id\": \"LIP_UDPETC1\", \"lower_bound\": 0.0, \"upper_bound\": 1000.0, \"subsystem\": \"Lipid metabolism\", \"notes\": {\"CONFIDENCE LEVEL\": [\"2\"], \"EC NUMBER\": [\"2.4.1.227\"], \"GENE ASSOCIATION\": [\"Tery_0207\"], \"AUTHORS\": [\"\"], \"PROTEIN_ASSOCIATION\": [\"\"], \"PROTEIN ASSOCIATION\": [\"\"], \"SUBSYSTEM\": [\"Lipid metabolism\"]}, \"metabolites\": {\"m_udpp_nacmur_ala_glu_etc_c\": -1.0, \"m_udp_n_acglu_c\": -1.0, \"m_h_c\": 1.0, \"m_udpp_acmur_acglu_etc_c\": 1.0, \"m_udp_c\": 1.0}}, {\"name\": \"UDP-N-acetylglucosamine-N-acetylmuramyl-(pentapeptide)pyrophosphoryl-undecaprenol N-acetylglucosamine transferase\", \"gene_reaction_rule\": \"Tery_0207\", \"id\": \"LIP_UDPETC2\", \"lower_bound\": -1000.0, \"upper_bound\": 1000.0, \"subsystem\": \"Lipid metabolism\", \"notes\": {\"CONFIDENCE LEVEL\": [\"2\"], \"EC NUMBER\": [\"2.4.1.227\"], \"GENE ASSOCIATION\": [\"Tery_0207\"], \"AUTHORS\": [\"\"], \"PROTEIN_ASSOCIATION\": [\"\"], \"PROTEIN ASSOCIATION\": [\"\"], \"SUBSYSTEM\": [\"Lipid metabolism\"]}, \"metabolites\": {\"m_udppma_ala_glu_lys_ala_ala_c\": -1.0, \"m_udp_n_acglu_c\": -1.0, \"m_udpp_acmur_acglu_ala_etc_c\": 1.0, \"m_udp_c\": 1.0}}, {\"name\": \"UDP-3-O-(3-hydroxymyristoyl)glucosamine acyltransferase\", \"gene_reaction_rule\": \"Tery_4825\", \"id\": \"LIP_UDPG23A\", \"lower_bound\": -1000.0, \"upper_bound\": 1000.0, \"subsystem\": \"Lipid metabolism\", \"notes\": {\"CONFIDENCE LEVEL\": [\"1\"], \"EC NUMBER\": [\"2.3.1.191\"], \"GENE ASSOCIATION\": [\"Tery_4825\"], \"AUTHORS\": [\"\"], \"PROTEIN_ASSOCIATION\": [\"\"], \"PROTEIN ASSOCIATION\": [\"\"], \"SUBSYSTEM\": [\"Lipid metabolism\"]}, \"metabolites\": {\"m_hma_c\": -1.0, \"m_udp_bhxmyr_gluc_c\": -1.0, \"m_udpg23a_c\": 1.0, \"m_h_c\": 1.0, \"m_acp_c\": 1.0}}, {\"name\": \"Undecaprenyl-diphosphate phosphohydrolase\", \"gene_reaction_rule\": \"Tery_4798\", \"id\": \"LIP_UDPPP\", \"lower_bound\": 0.0, \"upper_bound\": 1000.0, \"subsystem\": \"Lipid metabolism\", \"notes\": {\"CONFIDENCE LEVEL\": [\"2\"], \"EC NUMBER\": [\"3.6.1.27\"], \"GENE ASSOCIATION\": [\"Tery_4798\"], \"AUTHORS\": [\"\"], \"PROTEIN_ASSOCIATION\": [\"\"], \"PROTEIN ASSOCIATION\": [\"\"], \"SUBSYSTEM\": [\"Lipid metabolism\"]}, \"metabolites\": {\"m_bacpre_ppi_c\": -1.0, \"m_h2o_c\": -1.0, \"m_h_c\": 1.0, \"m_udprep_c\": 1.0, \"m_pi_c\": 1.0}}, {\"name\": \"UDP-N-acetyl-D-glucosamine 2-epimerase\", \"gene_reaction_rule\": \"Tery_2401\", \"id\": \"LIP_UNAGLUEPI\", \"lower_bound\": -1000.0, \"upper_bound\": 1000.0, \"subsystem\": \"Lipid metabolism\", \"notes\": {\"CONFIDENCE LEVEL\": [\"2\"], \"EC NUMBER\": [\"5.1.3.14\"], \"GENE ASSOCIATION\": [\"Tery_2401\"], \"AUTHORS\": [\"\"], \"PROTEIN_ASSOCIATION\": [\"\"], \"PROTEIN ASSOCIATION\": [\"\"], \"SUBSYSTEM\": [\"Lipid metabolism\"]}, \"metabolites\": {\"m_udp_n_acglu_c\": -1.0, \"m_udp_nacmanam_c\": 1.0}}, {\"name\": \"N-Acetylmuramoyl-Ala amidohydrolase\", \"gene_reaction_rule\": \"Tery_0339\", \"id\": \"LIP_ACMURA\", \"lower_bound\": 0.0, \"upper_bound\": 1000.0, \"subsystem\": \"Lipid metabolism\", \"notes\": {\"CONFIDENCE LEVEL\": [\"2\"], \"EC NUMBER\": [\"3.5.1.28\"], \"GENE ASSOCIATION\": [\"Tery_0339\"], \"AUTHORS\": [\"\"], \"PROTEIN_ASSOCIATION\": [\"\"], \"PROTEIN ASSOCIATION\": [\"\"], \"SUBSYSTEM\": [\"Lipid metabolism\"]}, \"metabolites\": {\"m_h2o_c\": -1.0, \"m_acmur_ala_c\": -1.0, \"m_ac_mura_c\": 1.0, \"m_ala_c\": 1.0}}, {\"name\": \"N-Acetyl-D-glucosamine-6-phosphate amidohydrolase\", \"gene_reaction_rule\": \"Tery_4474\", \"id\": \"LIP_GA6PDA\", \"lower_bound\": 0.0, \"upper_bound\": 1000.0, \"subsystem\": \"Lipid metabolism\", \"notes\": {\"CONFIDENCE LEVEL\": [\"2\"], \"EC NUMBER\": [\"3.5.1.25\"], \"GENE ASSOCIATION\": [\"Tery_4474\"], \"AUTHORS\": [\"\"], \"PROTEIN_ASSOCIATION\": [\"\"], \"PROTEIN ASSOCIATION\": [\"\"], \"SUBSYSTEM\": [\"Lipid metabolism\"]}, \"metabolites\": {\"m_h2o_c\": -1.0, \"m_naga6p_c\": -1.0, \"m_ga6p_c\": 1.0, \"m_ac_c\": 1.0}}, {\"name\": \"sn-Glycero-3-phosphoethanolamine glycerophosphohydrolase\", \"gene_reaction_rule\": \"( Tery_2777 or Tery_1053 )\", \"id\": \"LIP_GDPEA\", \"lower_bound\": 0.0, \"upper_bound\": 1000.0, \"subsystem\": \"Lipid metabolism\", \"notes\": {\"CONFIDENCE LEVEL\": [\"1\"], \"EC NUMBER\": [\"|3.1.4.2|3.1.4.46|\"], \"GENE ASSOCIATION\": [\"( Tery_2777 or Tery_1053 )\"], \"AUTHORS\": [\"\"], \"PROTEIN_ASSOCIATION\": [\"\"], \"PROTEIN ASSOCIATION\": [\"\"], \"SUBSYSTEM\": [\"Lipid metabolism\"]}, \"metabolites\": {\"m_glypetham_c\": -1.0, \"m_h2o_c\": -1.0, \"m_h_c\": 1.0, \"m_ameth_c\": 1.0, \"m_3pg_c\": 1.0}}, {\"name\": \"Glycerophosphodiester phosphodiesterase (Glycerophosphoglycerol)\", \"gene_reaction_rule\": \"( Tery_2777 or Tery_1053 )\", \"id\": \"LIP_GLPGL\", \"lower_bound\": 0.0, \"upper_bound\": 1000.0, \"subsystem\": \"Lipid metabolism\", \"notes\": {\"CONFIDENCE LEVEL\": [\"1\"], \"EC NUMBER\": [\"|3.1.4.2|3.1.4.46|\"], \"GENE ASSOCIATION\": [\"( Tery_2777 or Tery_1053 )\"], \"AUTHORS\": [\"\"], \"PROTEIN_ASSOCIATION\": [\"\"], \"PROTEIN ASSOCIATION\": [\"\"], \"SUBSYSTEM\": [\"Lipid metabolism\"]}, \"metabolites\": {\"m_h2o_c\": -1.0, \"m_gpg_c\": -1.0, \"m_gl_c\": 1.0, \"m_h_c\": 1.0, \"m_3pg_c\": 1.0}}, {\"name\": \"D-Glucosamine-6-phosphate ketol-isomerase(deaminating)\", \"gene_reaction_rule\": \"Tery_2627\", \"id\": \"LIP_nagB\", \"lower_bound\": 0.0, \"upper_bound\": 1000.0, \"subsystem\": \"Lipid metabolism\", \"notes\": {\"CONFIDENCE LEVEL\": [\"2\"], \"EC NUMBER\": [\"3.5.99.6\"], \"GENE ASSOCIATION\": [\"Tery_2627\"], \"AUTHORS\": [\"\"], \"PROTEIN_ASSOCIATION\": [\"\"], \"PROTEIN ASSOCIATION\": [\"\"], \"SUBSYSTEM\": [\"Lipid metabolism\"]}, \"metabolites\": {\"m_h2o_c\": -1.0, \"m_ga6p_c\": -1.0, \"m_f6p_c\": 1.0, \"m_nh4_c\": 1.0}}, {\"name\": \"meso-2,6-Diaminoheptanedioate carboxy-lyase\", \"gene_reaction_rule\": \"Tery_2435\", \"id\": \"LYS_dapDCXL\", \"lower_bound\": 0.0, \"upper_bound\": 1000.0, \"subsystem\": \"Microbial metabolism in diverse environments or Biosynthesis of amino acids or Amino acid metabolism or Biosynthesis of secondary metabolites or Lysine biosynthesis or Biosynthesis of antibiotics\", \"notes\": {\"CONFIDENCE LEVEL\": [\"2\"], \"EC NUMBER\": [\"4.1.1.20\"], \"GENE ASSOCIATION\": [\"Tery_2435\"], \"AUTHORS\": [\"\"], \"PROTEIN_ASSOCIATION\": [\"\"], \"PROTEIN ASSOCIATION\": [\"\"], \"SUBSYSTEM\": [\"Microbial metabolism in diverse environments or Biosynthesis of amino acids or Amino acid metabolism or Biosynthesis of secondary metabolites or Lysine biosynthesis or Biosynthesis of antibiotics\"]}, \"metabolites\": {\"m_h_c\": -1.0, \"m_mdap_c\": -1.0, \"m_lys_c\": 1.0, \"m_co2_c\": 1.0}}, {\"name\": \"LL-2,6-Diaminoheptanedioate 2-epimerase\", \"gene_reaction_rule\": \"Tery_1173\", \"id\": \"LYS_dapF\", \"lower_bound\": -1000.0, \"upper_bound\": 1000.0, \"subsystem\": \"Microbial metabolism in diverse environments or Biosynthesis of amino acids or Amino acid metabolism or Biosynthesis of secondary metabolites or Lysine biosynthesis or Biosynthesis of antibiotics\", \"notes\": {\"CONFIDENCE LEVEL\": [\"2\"], \"EC NUMBER\": [\"5.1.1.7\"], \"GENE ASSOCIATION\": [\"Tery_1173\"], \"AUTHORS\": [\"\"], \"PROTEIN_ASSOCIATION\": [\"\"], \"PROTEIN ASSOCIATION\": [\"\"], \"SUBSYSTEM\": [\"Microbial metabolism in diverse environments or Biosynthesis of amino acids or Amino acid metabolism or Biosynthesis of secondary metabolites or Lysine biosynthesis or Biosynthesis of antibiotics\"]}, \"metabolites\": {\"m_dap_c\": -1.0, \"m_mdap_c\": 1.0}}, {\"name\": \"LL-2,6-diaminoheptanedioate:2-oxoglutarate aminotransferase\", \"gene_reaction_rule\": \"( Tery_0487 or Tery_1023 or Tery_3293 )\", \"id\": \"LYS_DIAMAT\", \"lower_bound\": -1000.0, \"upper_bound\": 1000.0, \"subsystem\": \"Microbial metabolism in diverse environments or Biosynthesis of amino acids or Amino acid metabolism or Biosynthesis of secondary metabolites or Lysine biosynthesis or Biosynthesis of antibiotics\", \"notes\": {\"CONFIDENCE LEVEL\": [\"2\"], \"EC NUMBER\": [\"2.6.1.83\"], \"GENE ASSOCIATION\": [\"( Tery_0487 or Tery_1023 or Tery_3293 )\"], \"AUTHORS\": [\"\"], \"PROTEIN_ASSOCIATION\": [\"\"], \"PROTEIN ASSOCIATION\": [\"\"], \"SUBSYSTEM\": [\"Microbial metabolism in diverse environments or Biosynthesis of amino acids or Amino acid metabolism or Biosynthesis of secondary metabolites or Lysine biosynthesis or Biosynthesis of antibiotics\"]}, \"metabolites\": {\"m_dap_c\": -1.0, \"m_akg_c\": -1.0, \"m_h_c\": 1.0, \"m_glu_c\": 1.0, \"m_thdpico_c\": 1.0, \"m_h2o_c\": 1.0}}, {\"name\": \"Non-enzymatic\", \"gene_reaction_rule\": \"\", \"id\": \"LYS_PIMPICO\", \"lower_bound\": -1000.0, \"upper_bound\": 1000.0, \"subsystem\": \"Microbial metabolism in diverse environments or Biosynthesis of amino acids or Amino acid metabolism or Biosynthesis of secondary metabolites or Lysine biosynthesis or Biosynthesis of antibiotics\", \"notes\": {\"GENE ASSOCIATION\": [\"\"], \"CONFIDENCE LEVEL\": [\"1\"], \"EC NUMBER\": [\"\"], \"AUTHORS\": [\"\"], \"PROTEIN_ASSOCIATION\": [\"\"], \"PROTEIN ASSOCIATION\": [\"\"], \"SUBSYSTEM\": [\"Microbial metabolism in diverse environments or Biosynthesis of amino acids or Amino acid metabolism or Biosynthesis of secondary metabolites or Lysine biosynthesis or Biosynthesis of antibiotics\"]}, \"metabolites\": {\"m_2am6opim_c\": -1.0, \"m_h_c\": 1.0, \"m_h2o_c\": 1.0, \"m_thdpico_c\": 1.0}}, {\"name\": \"membrane alanyl aminopeptidase\", \"gene_reaction_rule\": \"( Tery_0069 or Tery_0295 )\", \"id\": \"LIP_CGPA\", \"lower_bound\": -1000.0, \"upper_bound\": 1000.0, \"subsystem\": \"Lipid metabolism\", \"notes\": {\"CONFIDENCE LEVEL\": [\"2\"], \"EC NUMBER\": [\"|3.4.11.2|3.4.11.1|3.4.11.23|3.4.13.3|\"], \"GENE ASSOCIATION\": [\"( Tery_0069 or Tery_0295 )\"], \"AUTHORS\": [\"\"], \"PROTEIN_ASSOCIATION\": [\"\"], \"PROTEIN ASSOCIATION\": [\"\"], \"SUBSYSTEM\": [\"Lipid metabolism\"]}, \"metabolites\": {\"m_h2o_c\": -1.0, \"m_cys_gly_c\": -1.0, \"m_cys_c\": 1.0, \"m_gly_c\": 1.0}}, {\"name\": \"L-Aspartate-4-semialdehyde hydro-lyase (adding pyruvate and\", \"gene_reaction_rule\": \"Tery_0588\", \"id\": \"LIP_ASPSA\", \"lower_bound\": 0.0, \"upper_bound\": 1000.0, \"subsystem\": \"Lipid metabolism\", \"notes\": {\"CONFIDENCE LEVEL\": [\"1\"], \"EC NUMBER\": [\"4.3.3.7\"], \"GENE ASSOCIATION\": [\"Tery_0588\"], \"AUTHORS\": [\"\"], \"PROTEIN_ASSOCIATION\": [\"\"], \"PROTEIN ASSOCIATION\": [\"\"], \"SUBSYSTEM\": [\"Lipid metabolism\"]}, \"metabolites\": {\"m_aspsa_c\": -1.0, \"m_pyr_c\": -1.0, \"m_h_c\": 1.0, \"m_dhdpico_c\": 1.0, \"m_h2o_c\": 1.0}}, {\"name\": \"S-Adenosyl-L-methionine carboxy-lyase\", \"gene_reaction_rule\": \"Tery_2096\", \"id\": \"MET_AMDCL\", \"lower_bound\": -1000.0, \"upper_bound\": 1000.0, \"subsystem\": \"Amino acid metabolism or Arginine and proline metabolism or Cysteine and methionine metabolism\", \"notes\": {\"CONFIDENCE LEVEL\": [\"2\"], \"EC NUMBER\": [\"4.1.1.50\"], \"GENE ASSOCIATION\": [\"Tery_2096\"], \"AUTHORS\": [\"\"], \"PROTEIN_ASSOCIATION\": [\"\"], \"PROTEIN ASSOCIATION\": [\"\"], \"SUBSYSTEM\": [\"Amino acid metabolism or Arginine and proline metabolism or Cysteine and methionine metabolism\"]}, \"metabolites\": {\"m_h_c\": -1.0, \"m_sam_c\": -1.0, \"m_co2_c\": 1.0, \"m_dsam_c\": 1.0}}, {\"name\": \"MET_CYSTH\", \"gene_reaction_rule\": \"( Tery_1438 ) and ( Tery_4459 ) and ( Tery_3688 )\", \"id\": \"MET_CYSTH\", \"lower_bound\": 0.0, \"upper_bound\": 1000.0, \"subsystem\": \"Valine or leucine and isoleucine metabolism or Amino acid metabolism or Biosynthesis of secondary metabolites or Biosynthesis of antibiotics or Cysteine and methionine metabolism\", \"notes\": {\"CONFIDENCE LEVEL\": [\"2\"], \"EC NUMBER\": [\"2.5.1.48\"], \"GENE ASSOCIATION\": [\"( Tery_1438 ) and ( Tery_4459 ) and ( Tery_3688 )\"], \"AUTHORS\": [\"\"], \"PROTEIN_ASSOCIATION\": [\"\"], \"PROTEIN ASSOCIATION\": [\"\"], \"SUBSYSTEM\": [\"Valine or leucine and isoleucine metabolism or Amino acid metabolism or Biosynthesis of secondary metabolites or Biosynthesis of antibiotics or Cysteine and methionine metabolism\"]}, \"metabolites\": {\"m_cys_c\": -1.0, \"m_suchser_c\": -1.0, \"m_h_c\": 1.0, \"m_succ_c\": 1.0, \"m_cysth_c\": 1.0}}, {\"name\": \"MET_HCYS\", \"gene_reaction_rule\": \"( Tery_1438 ) and ( Tery_4459 )\", \"id\": \"MET_HCYS\", \"lower_bound\": 0.0, \"upper_bound\": 1000.0, \"subsystem\": \"Biosynthesis of secondary metabolites or Amino acid metabolism or Cysteine and methionine metabolism or Biosynthesis of antibiotics or Biosynthesis of amino acids\", \"notes\": {\"CONFIDENCE LEVEL\": [\"1\"], \"EC NUMBER\": [\"4.4.1.8\"], \"GENE ASSOCIATION\": [\"( Tery_1438 ) and ( Tery_4459 )\"], \"AUTHORS\": [\"\"], \"PROTEIN_ASSOCIATION\": [\"\"], \"PROTEIN ASSOCIATION\": [\"\"], \"SUBSYSTEM\": [\"Biosynthesis of secondary metabolites or Amino acid metabolism or Cysteine and methionine metabolism or Biosynthesis of antibiotics or Biosynthesis of amino acids\"]}, \"metabolites\": {\"m_cysth_c\": -1.0, \"m_hcys_c\": 1.0, \"m_aprop_c\": 1.0, \"m_h_c\": 1.0}}, {\"name\": \"5-Methyltetrahydrofolate:L-homocysteine S-methyltransferase\", \"gene_reaction_rule\": \"( Tery_1073 or Tery_2492 )\", \"id\": \"MET_MTHFHC\", \"lower_bound\": 0.0, \"upper_bound\": 1000.0, \"subsystem\": \"Cysteine and methionine metabolism or Biosynthesis of amino acids or Selenocompound metabolism or Amino acid metabolism or Biosynthesis of secondary metabolites or One carbon pool by folate or Metabolism of cofactors and vitamins\", \"notes\": {\"CONFIDENCE LEVEL\": [\"2\"], \"EC NUMBER\": [\"2.1.1.13|2.1.1.14\"], \"GENE ASSOCIATION\": [\"( Tery_1073 or Tery_2492 )\"], \"AUTHORS\": [\"\"], \"PROTEIN_ASSOCIATION\": [\"\"], \"PROTEIN ASSOCIATION\": [\"\"], \"SUBSYSTEM\": [\"Cysteine and methionine metabolism or Biosynthesis of amino acids or Selenocompound metabolism or Amino acid metabolism or Biosynthesis of secondary metabolites or One carbon pool by folate or Metabolism of cofactors and vitamins\"]}, \"metabolites\": {\"m_hcys_c\": -1.0, \"m_5mthf_c\": -1.0, \"m_met_c\": 1.0, \"m_thf_c\": 1.0}}, {\"name\": \"S-Methyl-5-thio-D-ribulose-1-phosphate hydro-lyase\", \"gene_reaction_rule\": \"Tery_4305\", \"id\": \"MET_MTHRPD\", \"lower_bound\": -1000.0, \"upper_bound\": 1000.0, \"subsystem\": \"Cysteine and methionine metabolism or Biosynthesis of amino acids or Selenocompound metabolism or Amino acid metabolism or Biosynthesis of secondary metabolites or One carbon pool by folate or Metabolism of cofactors and vitamins\", \"notes\": {\"CONFIDENCE LEVEL\": [\"1\"], \"EC NUMBER\": [\"4.2.1.109\"], \"GENE ASSOCIATION\": [\"Tery_4305\"], \"AUTHORS\": [\"\"], \"PROTEIN_ASSOCIATION\": [\"\"], \"PROTEIN ASSOCIATION\": [\"\"], \"SUBSYSTEM\": [\"Cysteine and methionine metabolism or Biosynthesis of amino acids or Selenocompound metabolism or Amino acid metabolism or Biosynthesis of secondary metabolites or One carbon pool by folate or Metabolism of cofactors and vitamins\"]}, \"metabolites\": {\"m_mr1p_c\": -1.0, \"m_23dk5mth1pp_c\": 1.0, \"m_h2o_c\": 1.0}}, {\"name\": \"MET_SUCHSER\", \"gene_reaction_rule\": \"\", \"id\": \"MET_SUCHSER\", \"lower_bound\": 0.0, \"upper_bound\": 1000.0, \"subsystem\": \"Cysteine and methionine metabolism or Biosynthesis of amino acids or Selenocompound metabolism or Amino acid metabolism or Biosynthesis of secondary metabolites or One carbon pool by folate or Metabolism of cofactors and vitamins\", \"notes\": {\"GENE ASSOCIATION\": [\"\"], \"CONFIDENCE LEVEL\": [\"1\"], \"EC NUMBER\": [\"2.3.1.46\"], \"AUTHORS\": [\"FUNCTIONALLY INFERRED\"], \"PROTEIN_ASSOCIATION\": [\"\"], \"PROTEIN ASSOCIATION\": [\"\"], \"SUBSYSTEM\": [\"Cysteine and methionine metabolism or Biosynthesis of amino acids or Selenocompound metabolism or Amino acid metabolism or Biosynthesis of secondary metabolites or One carbon pool by folate or Metabolism of cofactors and vitamins\"]}, \"metabolites\": {\"m_succoa_c\": -1.0, \"m_hser_c\": -1.0, \"m_suchser_c\": 1.0, \"m_coa_c\": 1.0}}, {\"name\": \"Agmatine amidinohydrolase\", \"gene_reaction_rule\": \"Tery_3780\", \"id\": \"N_AGMA\", \"lower_bound\": 0.0, \"upper_bound\": 1000.0, \"subsystem\": \"Nitrogen metabolism or Amino acid metabolism or Arginine and proline metabolism\", \"notes\": {\"CONFIDENCE LEVEL\": [\"2\"], \"EC NUMBER\": [\"3.5.3.11\"], \"GENE ASSOCIATION\": [\"Tery_3780\"], \"AUTHORS\": [\"\"], \"PROTEIN_ASSOCIATION\": [\"\"], \"PROTEIN ASSOCIATION\": [\"\"], \"SUBSYSTEM\": [\"Nitrogen metabolism or Amino acid metabolism or Arginine and proline metabolism\"]}, \"metabolites\": {\"m_agmatine_c\": -1.0, \"m_h2o_c\": -1.0, \"m_ptrc_c\": 1.0, \"m_urea_c\": 1.0}}, {\"name\": \"reduced ferredoxin:dinitrogen oxidoreductase (ATP-hydrolysing)\", \"gene_reaction_rule\": \"( Tery_1532 ) and ( Tery_4136 ) and ( Tery_4137 ) and ( Tery_4138 ) and ( Tery_4139 )\", \"id\": \"N_chIL\", \"lower_bound\": 0.0, \"upper_bound\": 1000.0, \"subsystem\": \"Nitrogen metabolism\", \"notes\": {\"CONFIDENCE LEVEL\": [\"4\"], \"EC NUMBER\": [\"1.18.6.1\"], \"GENE ASSOCIATION\": [\"( Tery_1532 ) and ( Tery_4136 ) and ( Tery_4137 ) and ( Tery_4138 ) and ( Tery_4139 )\"], \"AUTHORS\": [\"\"], \"PROTEIN_ASSOCIATION\": [\"\"], \"PROTEIN ASSOCIATION\": [\"\"], \"SUBSYSTEM\": [\"Nitrogen metabolism\"]}, \"metabolites\": {\"m_n2_c\": -1.0, \"m_red_fedox_c\": -8.0, \"m_atp_c\": -16.0, \"m_h2o_c\": -16.0, \"m_h_c\": 6.0, \"m_pi_c\": 16.0, \"m_nh4_c\": 2.0, \"m_h2_c\": 1.0, \"m_adp_c\": 16.0, \"m_ox_fedox_c\": 8.0}}, {\"name\": \"L-Glutamate:Ammonium ligase (ADP-forming)\", \"gene_reaction_rule\": \"( Tery_3834 or Tery_4681 )\", \"id\": \"N_GLNSYN\", \"lower_bound\": 0.0, \"upper_bound\": 1000.0, \"subsystem\": \"Nitrogen metabolism or Amino acid metabolism or D-Glutamine and D-glutamate metabolism or Biosynthesis of amino acids\", \"notes\": {\"CONFIDENCE LEVEL\": [\"2\"], \"EC NUMBER\": [\"6.3.1.2\"], \"GENE ASSOCIATION\": [\"( Tery_3834 or Tery_4681 )\"], \"AUTHORS\": [\"\"], \"PROTEIN_ASSOCIATION\": [\"\"], \"PROTEIN ASSOCIATION\": [\"\"], \"SUBSYSTEM\": [\"Nitrogen metabolism or Amino acid metabolism or D-Glutamine and D-glutamate metabolism or Biosynthesis of amino acids\"]}, \"metabolites\": {\"m_glu_c\": -1.0, \"m_atp_c\": -1.0, \"m_nh4_c\": -1.0, \"m_gln_c\": 1.0, \"m_h_c\": 1.0, \"m_pi_c\": 1.0, \"m_adp_c\": 1.0}}, {\"name\": \"L-Glutamate:NADP+ oxidoreductase (deaminating)\", \"gene_reaction_rule\": \"Tery_4311\", \"id\": \"N_GLUDH\", \"lower_bound\": -1000.0, \"upper_bound\": 1000.0, \"subsystem\": \"Lysine biosynthesis or Alanine or aspartate or glutamate and glutamine metabolism or Amino acid metabolism or Nitrogen metabolism\", \"notes\": {\"CONFIDENCE LEVEL\": [\"2\"], \"EC NUMBER\": [\"1.4.1.4\"], \"GENE ASSOCIATION\": [\"Tery_4311\"], \"AUTHORS\": [\"\"], \"PROTEIN_ASSOCIATION\": [\"\"], \"PROTEIN ASSOCIATION\": [\"\"], \"SUBSYSTEM\": [\"Lysine biosynthesis or Alanine or aspartate or glutamate and glutamine metabolism or Amino acid metabolism or Nitrogen metabolism\"]}, \"metabolites\": {\"m_glu_c\": -1.0, \"m_nadp_c\": -1.0, \"m_h2o_c\": -1.0, \"m_h_c\": 1.0, \"m_nadph_c\": 1.0, \"m_akg_c\": 1.0, \"m_nh4_c\": 1.0}}, {\"name\": \"Ammonium:ferredoxin oxidoreductase\", \"gene_reaction_rule\": \"Tery_1068\", \"id\": \"N_nirA\", \"lower_bound\": 0.0, \"upper_bound\": 1000.0, \"subsystem\": \"Nitrogen metabolism or Microbial metabolism in diverse environments\", \"notes\": {\"CONFIDENCE LEVEL\": [\"2\"], \"EC NUMBER\": [\"1.7.7.1\"], \"GENE ASSOCIATION\": [\"Tery_1068\"], \"AUTHORS\": [\"\"], \"PROTEIN_ASSOCIATION\": [\"\"], \"PROTEIN ASSOCIATION\": [\"\"], \"SUBSYSTEM\": [\"Nitrogen metabolism or Microbial metabolism in diverse environments\"]}, \"metabolites\": {\"m_h_c\": -8.0, \"m_red_fedox_c\": -6.0, \"m_no2_c\": -1.0, \"m_nh4_c\": 1.0, \"m_h2o_c\": 2.0, \"m_ox_fedox_c\": 6.0}}, {\"name\": \"Nitrate reductase\", \"gene_reaction_rule\": \"Tery_1070\", \"id\": \"N_NO3R\", \"lower_bound\": 0.0, \"upper_bound\": 1000.0, \"subsystem\": \"Nitrogen metabolism or Microbial metabolism in diverse environments\", \"notes\": {\"CONFIDENCE LEVEL\": [\"2\"], \"EC NUMBER\": [\"1.7.7.2\"], \"GENE ASSOCIATION\": [\"Tery_1070\"], \"AUTHORS\": [\"\"], \"PROTEIN_ASSOCIATION\": [\"\"], \"PROTEIN ASSOCIATION\": [\"\"], \"SUBSYSTEM\": [\"Nitrogen metabolism or Microbial metabolism in diverse environments\"]}, \"metabolites\": {\"m_h_c\": -2.0, \"m_red_fedox_c\": -2.0, \"m_no3_c\": -1.0, \"m_no2_c\": 1.0, \"m_h2o_c\": 1.0, \"m_ox_fedox_c\": 2.0}}, {\"name\": \"Uracil hydro-lyase (adding D-ribose 5-phosphate)\", \"gene_reaction_rule\": \"( Tery_2319 ) and ( Tery_2986 )\", \"id\": \"N_truB\", \"lower_bound\": 0.0, \"upper_bound\": 1000.0, \"subsystem\": \"Nitrogen metabolism or Microbial metabolism in diverse environments\", \"notes\": {\"CONFIDENCE LEVEL\": [\"2\"], \"EC NUMBER\": [\"4.2.1.70\"], \"GENE ASSOCIATION\": [\"( Tery_2319 ) and ( Tery_2986 )\"], \"AUTHORS\": [\"\"], \"PROTEIN_ASSOCIATION\": [\"\"], \"PROTEIN ASSOCIATION\": [\"\"], \"SUBSYSTEM\": [\"Nitrogen metabolism or Microbial metabolism in diverse environments\"]}, \"metabolites\": {\"m_ura_c\": -1.0, \"m_r5p_c\": -1.0, \"m_puri5p_c\": 1.0, \"m_h2o_c\": 1.0}}, {\"name\": \"Urea amidohydrolase\", \"gene_reaction_rule\": \"( Tery_0746 ) and ( Tery_0747 ) and ( Tery_0752 )\", \"id\": \"N_ure\", \"lower_bound\": 0.0, \"upper_bound\": 1000.0, \"subsystem\": \"Nitrogen metabolism or Microbial metabolism in diverse environments\", \"notes\": {\"CONFIDENCE LEVEL\": [\"2\"], \"EC NUMBER\": [\"3.5.1.5\"], \"GENE ASSOCIATION\": [\"( Tery_0746 ) and ( Tery_0747 ) and ( Tery_0752 )\"], \"AUTHORS\": [\"\"], \"PROTEIN_ASSOCIATION\": [\"\"], \"PROTEIN ASSOCIATION\": [\"\"], \"SUBSYSTEM\": [\"Nitrogen metabolism or Microbial metabolism in diverse environments\"]}, \"metabolites\": {\"m_h_c\": -2.0, \"m_h2o_c\": -1.0, \"m_urea_c\": -1.0, \"m_co2_c\": 1.0, \"m_nh4_c\": 2.0}}, {\"name\": \"quinolinate synthase\", \"gene_reaction_rule\": \"( Tery_2446 or Tery_4544 )\", \"id\": \"CAR_QUISYN\", \"lower_bound\": -1000, \"upper_bound\": 1000.0, \"subsystem\": \"Metabolism of cofactors and vitamins or Nicotinate and nicotinamide metabolism\", \"notes\": {\"CONFIDENCE LEVEL\": [\"2\"], \"EC NUMBER\": [\"2.5.1.72\"], \"GENE ASSOCIATION\": [\"( Tery_2446 or Tery_4544 )\"], \"AUTHORS\": [\"\"], \"PROTEIN_ASSOCIATION\": [\"\"], \"PROTEIN ASSOCIATION\": [\"\"], \"SUBSYSTEM\": [\"Metabolism of cofactors and vitamins or Nicotinate and nicotinamide metabolism\"]}, \"metabolites\": {\"m_imasp_c\": -1.0, \"m_dhap_c\": -1.0, \"m_pi_c\": 1.0, \"m_h2o_c\": 2.0, \"m_quolate_c\": 1.0}}, {\"name\": \"AMP:pyrophosphate phosphoribosyltransferase\", \"gene_reaction_rule\": \"Tery_0435\", \"id\": \"NUC_ADNPRT\", \"lower_bound\": -1000.0, \"upper_bound\": 1000.0, \"subsystem\": \"Nucleotide metabolism or Purine metabolism\", \"notes\": {\"CONFIDENCE LEVEL\": [\"2\"], \"EC NUMBER\": [\"2.4.2.7\"], \"GENE ASSOCIATION\": [\"Tery_0435\"], \"AUTHORS\": [\"\"], \"PROTEIN_ASSOCIATION\": [\"\"], \"PROTEIN ASSOCIATION\": [\"\"], \"SUBSYSTEM\": [\"Nucleotide metabolism or Purine metabolism\"]}, \"metabolites\": {\"m_adenine_c\": -1.0, \"m_prpp_c\": -1.0, \"m_ppi_c\": 1.0, \"m_amp_c\": 1.0}}, {\"name\": \"Adenosine ribohydrolase\", \"gene_reaction_rule\": \"Tery_3465\", \"id\": \"NUC_ADNRH\", \"lower_bound\": -1000, \"upper_bound\": 1000.0, \"subsystem\": \"Metabolism of cofactors and vitamins or Nucleotide metabolism or Nicotinate and nicotinamide metabolism or Purine metabolism\", \"notes\": {\"CONFIDENCE LEVEL\": [\"2\"], \"EC NUMBER\": [\"3.2.2.1\"], \"GENE ASSOCIATION\": [\"Tery_3465\"], \"AUTHORS\": [\"\"], \"PROTEIN_ASSOCIATION\": [\"\"], \"PROTEIN ASSOCIATION\": [\"\"], \"SUBSYSTEM\": [\"Metabolism of cofactors and vitamins or Nucleotide metabolism or Nicotinate and nicotinamide metabolism or Purine metabolism\"]}, \"metabolites\": {\"m_h2o_c\": -1.0, \"m_adn_c\": -1.0, \"m_adenine_c\": 1.0, \"m_rib_c\": 1.0}}, {\"name\": \"IMP:L-aspartate ligase (GDP-forming)\", \"gene_reaction_rule\": \"Tery_3282\", \"id\": \"NUC_ADNSUC\", \"lower_bound\": 0.0, \"upper_bound\": 1000.0, \"subsystem\": \"Amino acid metabolism or Alanine or aspartate or glutamate and glutamine metabolism or Nucleotide metabolism or Purine metabolism\", \"notes\": {\"CONFIDENCE LEVEL\": [\"2\"], \"EC NUMBER\": [\"6.3.4.4\"], \"GENE ASSOCIATION\": [\"Tery_3282\"], \"AUTHORS\": [\"\"], \"PROTEIN_ASSOCIATION\": [\"\"], \"PROTEIN ASSOCIATION\": [\"\"], \"SUBSYSTEM\": [\"Amino acid metabolism or Alanine or aspartate or glutamate and glutamine metabolism or Nucleotide metabolism or Purine metabolism\"]}, \"metabolites\": {\"m_imp_c\": -1.0, \"m_gtp_c\": -1.0, \"m_asp_c\": -1.0, \"m_h_c\": 2.0, \"m_adnsucc_c\": 1.0, \"m_gdp_c\": 1.0, \"m_pi_c\": 1.0}}, {\"name\": \"1-(5-Phosphoribosyl)-5-amino-4-(N-succinocarboxamide)-imidazole\", \"gene_reaction_rule\": \"Tery_4169\", \"id\": \"NUC_ADNSUCCL2\", \"lower_bound\": -1000.0, \"upper_bound\": 1000.0, \"subsystem\": \"Alanine or aspartate or glutamate and glutamine metabolism or Nucleotide metabolism or Amino acid metabolism or Biosynthesis of secondary metabolites or Metabolism of cofactors and vitamins or Biosynthesis of antibiotics or Purine metabolism\", \"notes\": {\"CONFIDENCE LEVEL\": [\"2\"], \"EC NUMBER\": [\"4.3.2.2\"], \"GENE ASSOCIATION\": [\"Tery_4169\"], \"AUTHORS\": [\"\"], \"PROTEIN_ASSOCIATION\": [\"\"], \"PROTEIN ASSOCIATION\": [\"\"], \"SUBSYSTEM\": [\"Alanine or aspartate or glutamate and glutamine metabolism or Nucleotide metabolism or Amino acid metabolism or Biosynthesis of secondary metabolites or Metabolism of cofactors and vitamins or Biosynthesis of antibiotics or Purine metabolism\"]}, \"metabolites\": {\"m_saicar_c\": -1.0, \"m_fum_c\": 1.0, \"m_aicar_c\": 1.0}}, {\"name\": \"N6-(1,2-Dicarboxyethyl)AMP AMP-lyase\", \"gene_reaction_rule\": \"Tery_4169\", \"id\": \"NUC_ADNSUCL\", \"lower_bound\": -1000.0, \"upper_bound\": 1000.0, \"subsystem\": \"Alanine or aspartate or glutamate and glutamine metabolism or Nucleotide metabolism or Amino acid metabolism or Biosynthesis of secondary metabolites or Biosynthesis of antibiotics or Purine metabolism\", \"notes\": {\"CONFIDENCE LEVEL\": [\"2\"], \"EC NUMBER\": [\"4.3.2.2\"], \"GENE ASSOCIATION\": [\"Tery_4169\"], \"AUTHORS\": [\"\"], \"PROTEIN_ASSOCIATION\": [\"\"], \"PROTEIN ASSOCIATION\": [\"\"], \"SUBSYSTEM\": [\"Alanine or aspartate or glutamate and glutamine metabolism or Nucleotide metabolism or Amino acid metabolism or Biosynthesis of secondary metabolites or Biosynthesis of antibiotics or Purine metabolism\"]}, \"metabolites\": {\"m_adnsucc_c\": -1.0, \"m_amp_c\": 1.0, \"m_fum_c\": 1.0}}, {\"name\": \"NCAIR synthetase and NCAIR mutase\", \"gene_reaction_rule\": \"Tery_1473\", \"id\": \"NUC_AIRMUT\", \"lower_bound\": 0.0, \"upper_bound\": 1000.0, \"subsystem\": \"Nucleotide metabolism or Biosynthesis of secondary metabolites or Biosynthesis of antibiotics or Purine metabolism\", \"notes\": {\"CONFIDENCE LEVEL\": [\"2\"], \"EC NUMBER\": [\"6.3.4.18\"], \"GENE ASSOCIATION\": [\"Tery_1473\"], \"AUTHORS\": [\"\"], \"PROTEIN_ASSOCIATION\": [\"\"], \"PROTEIN ASSOCIATION\": [\"\"], \"SUBSYSTEM\": [\"Nucleotide metabolism or Biosynthesis of secondary metabolites or Biosynthesis of antibiotics or Purine metabolism\"]}, \"metabolites\": {\"m_air_c\": -1.0, \"m_atp_c\": -1.0, \"m_h2o_c\": -1.0, \"m_co2_c\": -1.0, \"m_h_c\": 2.0, \"m_pribcxai_c\": 1.0, \"m_pi_c\": 1.0, \"m_adp_c\": 1.0}}, {\"name\": \"2-(Formamido)-N1-(5-phosphoribosyl)acetamidine cyclo-ligase\", \"gene_reaction_rule\": \"Tery_2801\", \"id\": \"NUC_AIRSYN\", \"lower_bound\": 0.0, \"upper_bound\": 1000.0, \"subsystem\": \"Nucleotide metabolism or Biosynthesis of secondary metabolites or Biosynthesis of antibiotics or Purine metabolism\", \"notes\": {\"CONFIDENCE LEVEL\": [\"2\"], \"EC NUMBER\": [\"6.3.3.1\"], \"GENE ASSOCIATION\": [\"Tery_2801\"], \"AUTHORS\": [\"\"], \"PROTEIN_ASSOCIATION\": [\"\"], \"PROTEIN ASSOCIATION\": [\"\"], \"SUBSYSTEM\": [\"Nucleotide metabolism or Biosynthesis of secondary metabolites or Biosynthesis of antibiotics or Purine metabolism\"]}, \"metabolites\": {\"m_fgar_c\": -1.0, \"m_atp_c\": -1.0, \"m_h_c\": 1.0, \"m_pi_c\": 1.0, \"m_air_c\": 1.0, \"m_adp_c\": 1.0}}, {\"name\": \"5-Phosphoribosylamine:pyrophosphate phosphoribosyltransferase\", \"gene_reaction_rule\": \"Tery_3699\", \"id\": \"NUC_APRT\", \"lower_bound\": 0.0, \"upper_bound\": 1000.0, \"subsystem\": \"Alanine or aspartate or glutamate and glutamine metabolism or Nucleotide metabolism or Amino acid metabolism or Biosynthesis of secondary metabolites or Biosynthesis of antibiotics or Purine metabolism\", \"notes\": {\"CONFIDENCE LEVEL\": [\"2\"], \"EC NUMBER\": [\"2.4.2.14\"], \"GENE ASSOCIATION\": [\"Tery_3699\"], \"AUTHORS\": [\"\"], \"PROTEIN_ASSOCIATION\": [\"\"], \"PROTEIN ASSOCIATION\": [\"\"], \"SUBSYSTEM\": [\"Alanine or aspartate or glutamate and glutamine metabolism or Nucleotide metabolism or Amino acid metabolism or Biosynthesis of secondary metabolites or Biosynthesis of antibiotics or Purine metabolism\"]}, \"metabolites\": {\"m_gln_c\": -1.0, \"m_prpp_c\": -1.0, \"m_h2o_c\": -1.0, \"m_glu_c\": 1.0, \"m_ppi_c\": 1.0, \"m_5_pribam_c\": 1.0}}, {\"name\": \"1,2-dihydroxy-5-(methylthio)pent-1-en-3-one:oxygen oxidoreductase\", \"gene_reaction_rule\": \"Tery_2668\", \"id\": \"NUC_ARDO\", \"lower_bound\": 0.0, \"upper_bound\": 1000.0, \"subsystem\": \"Amino acid metabolism or Cysteine and methionine metabolism\", \"notes\": {\"CONFIDENCE LEVEL\": [\"2\"], \"EC NUMBER\": [\"1.13.11.54\"], \"GENE ASSOCIATION\": [\"Tery_2668\"], \"AUTHORS\": [\"\"], \"PROTEIN_ASSOCIATION\": [\"\"], \"PROTEIN ASSOCIATION\": [\"\"], \"SUBSYSTEM\": [\"Amino acid metabolism or Cysteine and methionine metabolism\"]}, \"metabolites\": {\"m_12dhx3k5mthp_c\": -1.0, \"m_o2_c\": -1.0, \"m_for_c\": 1.0, \"m_h_c\": 1.0, \"m_4mth2ob_c\": 1.0}}, {\"name\": \"(R)-4-Phosphopantothenate:L-cysteine ligase\", \"gene_reaction_rule\": \"Tery_2643\", \"id\": \"NUC_BPPCDXA\", \"lower_bound\": -1000, \"upper_bound\": 1000.0, \"subsystem\": \"Pantothenate and CoA metabolism or Metabolism of cofactors and vitamins\", \"notes\": {\"CONFIDENCE LEVEL\": [\"2\"], \"EC NUMBER\": [\"6.3.2.5\"], \"GENE ASSOCIATION\": [\"Tery_2643\"], \"AUTHORS\": [\"\"], \"PROTEIN_ASSOCIATION\": [\"\"], \"PROTEIN ASSOCIATION\": [\"\"], \"SUBSYSTEM\": [\"Pantothenate and CoA metabolism or Metabolism of cofactors and vitamins\"]}, \"metabolites\": {\"m_cys_c\": -1.0, \"m_4ppnto_c\": -1.0, \"m_atp_c\": -1.0, \"m_4ppncys_c\": 1.0, \"m_ppi_c\": 1.0, \"m_amp_c\": 1.0}}, {\"name\": \"phosphopantothenate-cysteine ligase\", \"gene_reaction_rule\": \"Tery_2643\", \"id\": \"NUC_BPPCDXC\", \"lower_bound\": 0.0, \"upper_bound\": 1000.0, \"subsystem\": \"Pantothenate and CoA metabolism or Metabolism of cofactors and vitamins\", \"notes\": {\"CONFIDENCE LEVEL\": [\"2\"], \"EC NUMBER\": [\"6.3.2.5\"], \"GENE ASSOCIATION\": [\"Tery_2643\"], \"AUTHORS\": [\"\"], \"PROTEIN_ASSOCIATION\": [\"\"], \"PROTEIN ASSOCIATION\": [\"\"], \"SUBSYSTEM\": [\"Pantothenate and CoA metabolism or Metabolism of cofactors and vitamins\"]}, \"metabolites\": {\"m_cys_c\": -1.0, \"m_4ppnto_c\": -1.0, \"m_ctp_c\": -1.0, \"m_cmp_c\": 1.0, \"m_ppi_c\": 1.0, \"m_4ppncys_c\": 1.0}}, {\"name\": \"Carbamoyl-phosphate:L-aspartate carbamoyltransferase\", \"gene_reaction_rule\": \"Tery_4368\", \"id\": \"NUC_CAPASP\", \"lower_bound\": -1000, \"upper_bound\": 1000.0, \"subsystem\": \"Alanine or aspartate or glutamate and glutamine metabolism or Amino acid metabolism or Pyrimidine metabolism\", \"notes\": {\"CONFIDENCE LEVEL\": [\"2\"], \"EC NUMBER\": [\"2.1.3.2\"], \"GENE ASSOCIATION\": [\"Tery_4368\"], \"AUTHORS\": [\"\"], \"PROTEIN_ASSOCIATION\": [\"\"], \"PROTEIN ASSOCIATION\": [\"\"], \"SUBSYSTEM\": [\"Alanine or aspartate or glutamate and glutamine metabolism or Amino acid metabolism or Pyrimidine metabolism\"]}, \"metabolites\": {\"m_cap_c\": -1.0, \"m_asp_c\": -1.0, \"m_pi_c\": 1.0, \"m_caasp_c\": 1.0, \"m_h_c\": 1.0}}, {\"name\": \"UTP:Ammonium ligase(ADP-forming)\", \"gene_reaction_rule\": \"( Tery_2872 )\", \"id\": \"NUC_CTPSYN\", \"lower_bound\": 0.0, \"upper_bound\": 1000.0, \"subsystem\": \"Nucleotide metabolism or Pyrimidine metabolism\", \"notes\": {\"CONFIDENCE LEVEL\": [\"2\"], \"EC NUMBER\": [\"6.3.4.2\"], \"GENE ASSOCIATION\": [\"( Tery_2872 )\"], \"AUTHORS\": [\"\"], \"PROTEIN_ASSOCIATION\": [\"\"], \"PROTEIN ASSOCIATION\": [\"\"], \"SUBSYSTEM\": [\"Nucleotide metabolism or Pyrimidine metabolism\"]}, \"metabolites\": {\"m_gln_c\": -1.0, \"m_utp_c\": -1.0, \"m_atp_c\": -1.0, \"m_h2o_c\": -1.0, \"m_h_c\": 2.0, \"m_glu_c\": 1.0, \"m_pi_c\": 1.0, \"m_adp_c\": 1.0, \"m_ctp_c\": 1.0}}, {\"name\": \"CTP synthase NH3\", \"gene_reaction_rule\": \"( Tery_2872 )\", \"id\": \"NUC_CTPSYN_NH3\", \"lower_bound\": -1000, \"upper_bound\": 1000.0, \"subsystem\": \"Nucleotide metabolism or Pyrimidine metabolism\", \"notes\": {\"CONFIDENCE LEVEL\": [\"2\"], \"EC NUMBER\": [\"6.3.4.2\"], \"GENE ASSOCIATION\": [\"( Tery_2872 )\"], \"AUTHORS\": [\"\"], \"PROTEIN_ASSOCIATION\": [\"\"], \"PROTEIN ASSOCIATION\": [\"\"], \"SUBSYSTEM\": [\"Nucleotide metabolism or Pyrimidine metabolism\"]}, \"metabolites\": {\"m_utp_c\": -1.0, \"m_atp_c\": -1.0, \"m_nh4_c\": -1.0, \"m_h_c\": 2.0, \"m_pi_c\": 1.0, \"m_adp_c\": 1.0, \"m_ctp_c\": 1.0}}, {\"name\": \"Nucleoside Diphosphate Phosphatransferase\", \"gene_reaction_rule\": \"( Tery_1141 )\", \"id\": \"NUC_D_TTP\", \"lower_bound\": -1000.0, \"upper_bound\": 1000.0, \"subsystem\": \"Nucleotide metabolism or Biosynthesis of secondary metabolites or Biosynthesis of antibiotics or Purine metabolism or Pyrimidine metabolism\", \"notes\": {\"CONFIDENCE LEVEL\": [\"2\"], \"EC NUMBER\": [\"2.7.4.6\"], \"GENE ASSOCIATION\": [\"( Tery_1141 )\"], \"AUTHORS\": [\"\"], \"PROTEIN_ASSOCIATION\": [\"\"], \"PROTEIN ASSOCIATION\": [\"\"], \"SUBSYSTEM\": [\"Nucleotide metabolism or Biosynthesis of secondary metabolites or Biosynthesis of antibiotics or Purine metabolism or Pyrimidine metabolism\"]}, \"metabolites\": {\"m_dtdp_c\": -1.0, \"m_atp_c\": -1.0, \"m_ttp_c\": 1.0, \"m_adp_c\": 1.0}}, {\"name\": \"IMP: nucleoside triphosphate pyrophosphohydrolase\", \"gene_reaction_rule\": \"( Tery_1005 or Tery_5034 )\", \"id\": \"NUC_dIMP\", \"lower_bound\": 0.0, \"upper_bound\": 1000.0, \"subsystem\": \"Nucleotide metabolism or Purine metabolism\", \"notes\": {\"CONFIDENCE LEVEL\": [\"2\"], \"EC NUMBER\": [\"3.6.1.66\"], \"GENE ASSOCIATION\": [\"( Tery_1005 or Tery_5034 )\"], \"AUTHORS\": [\"\"], \"PROTEIN_ASSOCIATION\": [\"\"], \"PROTEIN ASSOCIATION\": [\"\"], \"SUBSYSTEM\": [\"Nucleotide metabolism or Purine metabolism\"]}, \"metabolites\": {\"m_h2o_c\": -1.0, \"m_ditp_c\": -1.0, \"m_ppi_c\": 1.0, \"m_dimp_c\": 1.0}}, {\"name\": \"Deoxyribokinase\", \"gene_reaction_rule\": \"( Tery_0865 or Tery_3432 )\", \"id\": \"NUC_DRIBK\", \"lower_bound\": -1000.0, \"upper_bound\": 1000.0, \"subsystem\": \"Carbohydrate metabolism or Pentose phosphate pathway or Porphyrin and chlorophyll metabolism or Pigment metabolism\", \"notes\": {\"CONFIDENCE LEVEL\": [\"2\"], \"EC NUMBER\": [\"2.7.1.15\"], \"GENE ASSOCIATION\": [\"( Tery_0865 or Tery_3432 )\"], \"AUTHORS\": [\"\"], \"PROTEIN_ASSOCIATION\": [\"\"], \"PROTEIN ASSOCIATION\": [\"\"], \"SUBSYSTEM\": [\"Carbohydrate metabolism or Pentose phosphate pathway or Porphyrin and chlorophyll metabolism or Pigment metabolism\"]}, \"metabolites\": {\"m_h_c\": -1.0, \"m_drib5p_c\": -1.0, \"m_adp_c\": -1.0, \"m_thyminose_c\": 1.0, \"m_atp_c\": 1.0}}, {\"name\": \"dTDP-4-dehydro-6-deoxy-D-glucose 3,5-epimerase\", \"gene_reaction_rule\": \"Tery_1346\", \"id\": \"NUC_DTDR35E\", \"lower_bound\": 0.0, \"upper_bound\": 1000.0, \"subsystem\": \"Nucleotide metabolism or Streptomycin biosynthesis or Polyketide sugar unit biosynthesis\", \"notes\": {\"CONFIDENCE LEVEL\": [\"2\"], \"EC NUMBER\": [\"5.1.3.13\"], \"GENE ASSOCIATION\": [\"Tery_1346\"], \"AUTHORS\": [\"\"], \"PROTEIN_ASSOCIATION\": [\"\"], \"PROTEIN ASSOCIATION\": [\"\"], \"SUBSYSTEM\": [\"Nucleotide metabolism or Streptomycin biosynthesis or Polyketide sugar unit biosynthesis\"]}, \"metabolites\": {\"m_dtdp4o5d_glucose_c\": -1.0, \"m_dtdpormn_c\": 1.0}}, {\"name\": \"dTDPglucose 4,6-hydro-lyase\", \"gene_reaction_rule\": \"Tery_0957\", \"id\": \"NUC_DTGLCDH\", \"lower_bound\": 0.0, \"upper_bound\": 1000.0, \"subsystem\": \"Acarbose and validamycin biosynthesis or Nucleotide metabolism or Biosynthesis of vancomycin group antibiotics or Streptomycin biosynthesis or Polyketide sugar unit biosynthesis or Biosynthesis of antibiotics\", \"notes\": {\"CONFIDENCE LEVEL\": [\"2\"], \"EC NUMBER\": [\"4.2.1.46\"], \"GENE ASSOCIATION\": [\"Tery_0957\"], \"AUTHORS\": [\"\"], \"PROTEIN_ASSOCIATION\": [\"\"], \"PROTEIN ASSOCIATION\": [\"\"], \"SUBSYSTEM\": [\"Acarbose and validamycin biosynthesis or Nucleotide metabolism or Biosynthesis of vancomycin group antibiotics or Streptomycin biosynthesis or Polyketide sugar unit biosynthesis or Biosynthesis of antibiotics\"]}, \"metabolites\": {\"m_dtdpglucose_c\": -1.0, \"m_h2o_c\": 1.0, \"m_dtdp4o5d_glucose_c\": 1.0}}, {\"name\": \"10-Formyltetrahydrofolate:5-phosphoribosyl-5-amino-4-\", \"gene_reaction_rule\": \"Tery_1128\", \"id\": \"NUC_FAICAR\", \"lower_bound\": -1000.0, \"upper_bound\": 1000.0, \"subsystem\": \"Nucleotide metabolism or Biosynthesis of secondary metabolites or One carbon pool by folate or Metabolism of cofactors and vitamins or Biosynthesis of antibiotics or Purine metabolism\", \"notes\": {\"CONFIDENCE LEVEL\": [\"2\"], \"EC NUMBER\": [\"2.1.2.3\"], \"GENE ASSOCIATION\": [\"Tery_1128\"], \"AUTHORS\": [\"\"], \"PROTEIN_ASSOCIATION\": [\"\"], \"PROTEIN ASSOCIATION\": [\"\"], \"SUBSYSTEM\": [\"Nucleotide metabolism or Biosynthesis of secondary metabolites or One carbon pool by folate or Metabolism of cofactors and vitamins or Biosynthesis of antibiotics or Purine metabolism\"]}, \"metabolites\": {\"m_fthf_c\": -1.0, \"m_aicar_c\": -1.0, \"m_thf_c\": 1.0, \"m_faicar_c\": 1.0}}, {\"name\": \"10-Formyltetrahydrofolate:5-phosphoribosylglycinamide\", \"gene_reaction_rule\": \"Tery_4633\", \"id\": \"NUC_FGARFT\", \"lower_bound\": -1000.0, \"upper_bound\": 1000.0, \"subsystem\": \"Nucleotide metabolism or Biosynthesis of secondary metabolites or One carbon pool by folate or Metabolism of cofactors and vitamins or Biosynthesis of antibiotics or Purine metabolism\", \"notes\": {\"CONFIDENCE LEVEL\": [\"2\"], \"EC NUMBER\": [\"2.1.2.2\"], \"GENE ASSOCIATION\": [\"Tery_4633\"], \"AUTHORS\": [\"\"], \"PROTEIN_ASSOCIATION\": [\"\"], \"PROTEIN ASSOCIATION\": [\"\"], \"SUBSYSTEM\": [\"Nucleotide metabolism or Biosynthesis of secondary metabolites or One carbon pool by folate or Metabolism of cofactors and vitamins or Biosynthesis of antibiotics or Purine metabolism\"]}, \"metabolites\": {\"m_gar_c\": -1.0, \"m_fthf_c\": -1.0, \"m_thf_c\": 1.0, \"m_for_gar_c\": 1.0}}, {\"name\": \"dTTP:alpha-D-glucose-1-phosphate thymidylyltransferase\", \"gene_reaction_rule\": \"Tery_1537\", \"id\": \"NUC_G1PTP\", \"lower_bound\": 0.0, \"upper_bound\": 1000.0, \"subsystem\": \"Acarbose and validamycin biosynthesis or Nucleotide metabolism or Biosynthesis of antibiotics or Streptomycin biosynthesis or Polyketide sugar unit biosynthesis\", \"notes\": {\"CONFIDENCE LEVEL\": [\"2\"], \"EC NUMBER\": [\"2.7.7.24\"], \"GENE ASSOCIATION\": [\"Tery_1537\"], \"AUTHORS\": [\"\"], \"PROTEIN_ASSOCIATION\": [\"\"], \"PROTEIN ASSOCIATION\": [\"\"], \"SUBSYSTEM\": [\"Acarbose and validamycin biosynthesis or Nucleotide metabolism or Biosynthesis of antibiotics or Streptomycin biosynthesis or Polyketide sugar unit biosynthesis\"]}, \"metabolites\": {\"m_g1p_c\": -1.0, \"m_ttp_c\": -1.0, \"m_h_c\": -1.0, \"m_ppi_c\": 1.0, \"m_dtdpglucose_c\": 1.0}}, {\"name\": \"5-Phospho-D-ribosylamine:glycine ligase (ADP-forming)\", \"gene_reaction_rule\": \"Tery_1471\", \"id\": \"NUC_GARGL\", \"lower_bound\": 0.0, \"upper_bound\": 1000.0, \"subsystem\": \"Nucleotide metabolism or Biosynthesis of secondary metabolites or Biosynthesis of antibiotics or Purine metabolism\", \"notes\": {\"CONFIDENCE LEVEL\": [\"2\"], \"EC NUMBER\": [\"6.3.4.13\"], \"GENE ASSOCIATION\": [\"Tery_1471\"], \"AUTHORS\": [\"\"], \"PROTEIN_ASSOCIATION\": [\"\"], \"PROTEIN ASSOCIATION\": [\"\"], \"SUBSYSTEM\": [\"Nucleotide metabolism or Biosynthesis of secondary metabolites or Biosynthesis of antibiotics or Purine metabolism\"]}, \"metabolites\": {\"m_gly_c\": -1.0, \"m_atp_c\": -1.0, \"m_5_pribam_c\": -1.0, \"m_gar_c\": 1.0, \"m_h_c\": 1.0, \"m_pi_c\": 1.0, \"m_adp_c\": 1.0}}, {\"name\": \"ATP:(d)GMP phosphotransferase\", \"gene_reaction_rule\": \"Tery_2834\", \"id\": \"NUC_gmk_AG\", \"lower_bound\": 0.0, \"upper_bound\": 1000.0, \"subsystem\": \"Nucleotide metabolism or Purine metabolism\", \"notes\": {\"CONFIDENCE LEVEL\": [\"2\"], \"EC NUMBER\": [\"2.7.4.8\"], \"GENE ASSOCIATION\": [\"Tery_2834\"], \"AUTHORS\": [\"\"], \"PROTEIN_ASSOCIATION\": [\"\"], \"PROTEIN ASSOCIATION\": [\"\"], \"SUBSYSTEM\": [\"Nucleotide metabolism or Purine metabolism\"]}, \"metabolites\": {\"m_atp_c\": -1.0, \"m_gmp_c\": -1.0, \"m_gdp_c\": 1.0, \"m_adp_c\": 1.0}}, {\"name\": \"Guanosine ribohydrolase\", \"gene_reaction_rule\": \"( Tery_3465 )\", \"id\": \"NUC_GSNRH\", \"lower_bound\": 0.0, \"upper_bound\": 1000.0, \"subsystem\": \"Metabolism of cofactors and vitamins or Nucleotide metabolism or Nicotinate and nicotinamide metabolism or Purine metabolism\", \"notes\": {\"CONFIDENCE LEVEL\": [\"2\"], \"EC NUMBER\": [\"3.2.2.1\"], \"GENE ASSOCIATION\": [\"( Tery_3465 )\"], \"AUTHORS\": [\"\"], \"PROTEIN_ASSOCIATION\": [\"\"], \"PROTEIN ASSOCIATION\": [\"\"], \"SUBSYSTEM\": [\"Metabolism of cofactors and vitamins or Nucleotide metabolism or Nicotinate and nicotinamide metabolism or Purine metabolism\"]}, \"metabolites\": {\"m_gsn_c\": -1.0, \"m_h2o_c\": -1.0, \"m_rib_c\": 1.0, \"m_guanine_c\": 1.0}}, {\"name\": \"Xanthosine-5-phosphate:L-glutamine amido-ligase (AMP-forming)\", \"gene_reaction_rule\": \"( Tery_0907 )\", \"id\": \"NUC_guaA\", \"lower_bound\": -1000, \"upper_bound\": 1000.0, \"subsystem\": \"Nucleotide metabolism or Purine metabolism\", \"notes\": {\"CONFIDENCE LEVEL\": [\"2\"], \"EC NUMBER\": [\"6.3.5.2\"], \"GENE ASSOCIATION\": [\"( Tery_0907 )\"], \"AUTHORS\": [\"\"], \"PROTEIN_ASSOCIATION\": [\"\"], \"PROTEIN ASSOCIATION\": [\"\"], \"SUBSYSTEM\": [\"Nucleotide metabolism or Purine metabolism\"]}, \"metabolites\": {\"m_gln_c\": -1.0, \"m_xmp_c\": -1.0, \"m_h2o_c\": -1.0, \"m_atp_c\": -1.0, \"m_glu_c\": 1.0, \"m_h_c\": 2.0, \"m_ppi_c\": 1.0, \"m_amp_c\": 1.0, \"m_gmp_c\": 1.0}}, {\"name\": \"Inosine ribohydrolase\", \"gene_reaction_rule\": \"( Tery_3465 )\", \"id\": \"NUC_INSRH\", \"lower_bound\": 0.0, \"upper_bound\": 1000.0, \"subsystem\": \"Metabolism of cofactors and vitamins or Nucleotide metabolism or Nicotinate and nicotinamide metabolism or Purine metabolism\", \"notes\": {\"CONFIDENCE LEVEL\": [\"2\"], \"EC NUMBER\": [\"3.2.2.1\"], \"GENE ASSOCIATION\": [\"( Tery_3465 )\"], \"AUTHORS\": [\"\"], \"PROTEIN_ASSOCIATION\": [\"\"], \"PROTEIN ASSOCIATION\": [\"\"], \"SUBSYSTEM\": [\"Metabolism of cofactors and vitamins or Nucleotide metabolism or Nicotinate and nicotinamide metabolism or Purine metabolism\"]}, \"metabolites\": {\"m_h2o_c\": -1.0, \"m_ins_c\": -1.0, \"m_hyxn_c\": 1.0, \"m_rib_c\": 1.0}}, {\"name\": \"IMP:NAD+ oxidoreductase\", \"gene_reaction_rule\": \"( Tery_3304 or Tery_3306 )\", \"id\": \"NUC_IOR\", \"lower_bound\": -1000, \"upper_bound\": 1000.0, \"subsystem\": \"Nucleotide metabolism or Biosynthesis of secondary metabolites or Purine metabolism\", \"notes\": {\"CONFIDENCE LEVEL\": [\"2\"], \"EC NUMBER\": [\"1.1.1.205\"], \"GENE ASSOCIATION\": [\"( Tery_3304 or Tery_3306 )\"], \"AUTHORS\": [\"\"], \"PROTEIN_ASSOCIATION\": [\"\"], \"PROTEIN ASSOCIATION\": [\"\"], \"SUBSYSTEM\": [\"Nucleotide metabolism or Biosynthesis of secondary metabolites or Purine metabolism\"]}, \"metabolites\": {\"m_imp_c\": -1.0, \"m_h2o_c\": -1.0, \"m_nad_c\": -1.0, \"m_nadh_c\": 1.0, \"m_xmp_c\": 1.0, \"m_h_c\": 1.0}}, {\"name\": \"ATP:nucleoside-diphosphate phosphatransferase\", \"gene_reaction_rule\": \"( Tery_1141 )\", \"id\": \"NUC_ndk_AC\", \"lower_bound\": -1000.0, \"upper_bound\": 1000.0, \"subsystem\": \"Nucleotide metabolism or Biosynthesis of secondary metabolites or Biosynthesis of antibiotics or Purine metabolism or Pyrimidine metabolism\", \"notes\": {\"CONFIDENCE LEVEL\": [\"2\"], \"EC NUMBER\": [\"2.7.4.6\"], \"GENE ASSOCIATION\": [\"( Tery_1141 )\"], \"AUTHORS\": [\"\"], \"PROTEIN_ASSOCIATION\": [\"\"], \"PROTEIN ASSOCIATION\": [\"\"], \"SUBSYSTEM\": [\"Nucleotide metabolism or Biosynthesis of secondary metabolites or Biosynthesis of antibiotics or Purine metabolism or Pyrimidine metabolism\"]}, \"metabolites\": {\"m_atp_c\": -1.0, \"m_cdp_c\": -1.0, \"m_ctp_c\": 1.0, \"m_adp_c\": 1.0}}, {\"name\": \"ATP:nucleoside-diphosphate phosphatransferase\", \"gene_reaction_rule\": \"( Tery_1141 )\", \"id\": \"NUC_ndk_ADA\", \"lower_bound\": -1000.0, \"upper_bound\": 1000.0, \"subsystem\": \"Nucleotide metabolism or Biosynthesis of secondary metabolites or Biosynthesis of antibiotics or Purine metabolism or Pyrimidine metabolism\", \"notes\": {\"CONFIDENCE LEVEL\": [\"2\"], \"EC NUMBER\": [\"2.7.4.6\"], \"GENE ASSOCIATION\": [\"( Tery_1141 )\"], \"AUTHORS\": [\"\"], \"PROTEIN_ASSOCIATION\": [\"\"], \"PROTEIN ASSOCIATION\": [\"\"], \"SUBSYSTEM\": [\"Nucleotide metabolism or Biosynthesis of secondary metabolites or Biosynthesis of antibiotics or Purine metabolism or Pyrimidine metabolism\"]}, \"metabolites\": {\"m_atp_c\": -1.0, \"m_dadp_c\": -1.0, \"m_datp_c\": 1.0, \"m_adp_c\": 1.0}}, {\"name\": \"ATP:nucleoside-diphosphate phosphatransferase\", \"gene_reaction_rule\": \"( Tery_1141 )\", \"id\": \"NUC_ndk_ADC\", \"lower_bound\": -1000.0, \"upper_bound\": 1000.0, \"subsystem\": \"Nucleotide metabolism or Biosynthesis of secondary metabolites or Biosynthesis of antibiotics or Purine metabolism or Pyrimidine metabolism\", \"notes\": {\"CONFIDENCE LEVEL\": [\"2\"], \"EC NUMBER\": [\"2.7.4.6\"], \"GENE ASSOCIATION\": [\"( Tery_1141 )\"], \"AUTHORS\": [\"\"], \"PROTEIN_ASSOCIATION\": [\"\"], \"PROTEIN ASSOCIATION\": [\"\"], \"SUBSYSTEM\": [\"Nucleotide metabolism or Biosynthesis of secondary metabolites or Biosynthesis of antibiotics or Purine metabolism or Pyrimidine metabolism\"]}, \"metabolites\": {\"m_atp_c\": -1.0, \"m_dcdp_c\": -1.0, \"m_adp_c\": 1.0, \"m_dctp_c\": 1.0}}, {\"name\": \"ATP:nucleoside-diphosphate phosphatransferase\", \"gene_reaction_rule\": \"( Tery_1141 )\", \"id\": \"NUC_ndk_ADG\", \"lower_bound\": -1000.0, \"upper_bound\": 1000.0, \"subsystem\": \"Nucleotide metabolism or Biosynthesis of secondary metabolites or Biosynthesis of antibiotics or Purine metabolism or Pyrimidine metabolism\", \"notes\": {\"CONFIDENCE LEVEL\": [\"2\"], \"EC NUMBER\": [\"2.7.4.6\"], \"GENE ASSOCIATION\": [\"( Tery_1141 )\"], \"AUTHORS\": [\"\"], \"PROTEIN_ASSOCIATION\": [\"\"], \"PROTEIN ASSOCIATION\": [\"\"], \"SUBSYSTEM\": [\"Nucleotide metabolism or Biosynthesis of secondary metabolites or Biosynthesis of antibiotics or Purine metabolism or Pyrimidine metabolism\"]}, \"metabolites\": {\"m_atp_c\": -1.0, \"m_dgdp_c\": -1.0, \"m_dgtp_c\": 1.0, \"m_adp_c\": 1.0}}, {\"name\": \"ATP:nucleoside-diphosphate phosphatransferase\", \"gene_reaction_rule\": \"( Tery_1141 )\", \"id\": \"NUC_ndk_ADT\", \"lower_bound\": -1000.0, \"upper_bound\": 1000.0, \"subsystem\": \"Nucleotide metabolism or Biosynthesis of secondary metabolites or Biosynthesis of antibiotics or Purine metabolism or Pyrimidine metabolism\", \"notes\": {\"CONFIDENCE LEVEL\": [\"2\"], \"EC NUMBER\": [\"2.7.4.6\"], \"GENE ASSOCIATION\": [\"( Tery_1141 )\"], \"AUTHORS\": [\"\"], \"PROTEIN_ASSOCIATION\": [\"\"], \"PROTEIN ASSOCIATION\": [\"\"], \"SUBSYSTEM\": [\"Nucleotide metabolism or Biosynthesis of secondary metabolites or Biosynthesis of antibiotics or Purine metabolism or Pyrimidine metabolism\"]}, \"metabolites\": {\"m_dtdp_c\": -1.0, \"m_atp_c\": -1.0, \"m_dttp_c\": 1.0, \"m_adp_c\": 1.0}}, {\"name\": \"ATP:nucleoside-diphosphate phosphatransferase\", \"gene_reaction_rule\": \"( Tery_1141 )\", \"id\": \"NUC_ndk_ADU\", \"lower_bound\": -1000.0, \"upper_bound\": 1000.0, \"subsystem\": \"Nucleotide metabolism or Biosynthesis of secondary metabolites or Biosynthesis of antibiotics or Purine metabolism or Pyrimidine metabolism\", \"notes\": {\"CONFIDENCE LEVEL\": [\"2\"], \"EC NUMBER\": [\"2.7.4.6\"], \"GENE ASSOCIATION\": [\"( Tery_1141 )\"], \"AUTHORS\": [\"\"], \"PROTEIN_ASSOCIATION\": [\"\"], \"PROTEIN ASSOCIATION\": [\"\"], \"SUBSYSTEM\": [\"Nucleotide metabolism or Biosynthesis of secondary metabolites or Biosynthesis of antibiotics or Purine metabolism or Pyrimidine metabolism\"]}, \"metabolites\": {\"m_atp_c\": -1.0, \"m_dudp_c\": -1.0, \"m_dutp_c\": 1.0, \"m_adp_c\": 1.0}}, {\"name\": \"ATP:nucleoside-diphosphate phosphatransferase\", \"gene_reaction_rule\": \"( Tery_1141 )\", \"id\": \"NUC_ndk_AG\", \"lower_bound\": -1000, \"upper_bound\": 1000.0, \"subsystem\": \"Nucleotide metabolism or Biosynthesis of secondary metabolites or Biosynthesis of antibiotics or Purine metabolism or Pyrimidine metabolism\", \"notes\": {\"CONFIDENCE LEVEL\": [\"2\"], \"EC NUMBER\": [\"2.7.4.6\"], \"GENE ASSOCIATION\": [\"( Tery_1141 )\"], \"AUTHORS\": [\"\"], \"PROTEIN_ASSOCIATION\": [\"\"], \"PROTEIN ASSOCIATION\": [\"\"], \"SUBSYSTEM\": [\"Nucleotide metabolism or Biosynthesis of secondary metabolites or Biosynthesis of antibiotics or Purine metabolism or Pyrimidine metabolism\"]}, \"metabolites\": {\"m_gdp_c\": -1.0, \"m_atp_c\": -1.0, \"m_gtp_c\": 1.0, \"m_adp_c\": 1.0}}, {\"name\": \"Nucleoside Diphosphate Kinase: Inosine\", \"gene_reaction_rule\": \"( Tery_1141 )\", \"id\": \"NUC_ndk_AI\", \"lower_bound\": -1000.0, \"upper_bound\": 1000.0, \"subsystem\": \"Nucleotide metabolism or Biosynthesis of secondary metabolites or Biosynthesis of antibiotics or Purine metabolism or Pyrimidine metabolism\", \"notes\": {\"CONFIDENCE LEVEL\": [\"2\"], \"EC NUMBER\": [\"2.7.4.6\"], \"GENE ASSOCIATION\": [\"( Tery_1141 )\"], \"AUTHORS\": [\"\"], \"PROTEIN_ASSOCIATION\": [\"\"], \"PROTEIN ASSOCIATION\": [\"\"], \"SUBSYSTEM\": [\"Nucleotide metabolism or Biosynthesis of secondary metabolites or Biosynthesis of antibiotics or Purine metabolism or Pyrimidine metabolism\"]}, \"metabolites\": {\"m_idp_c\": -1.0, \"m_atp_c\": -1.0, \"m_itp_c\": 1.0, \"m_adp_c\": 1.0}}, {\"name\": \"ATP:nucleoside-diphosphate phosphatransferase\", \"gene_reaction_rule\": \"( Tery_1141 )\", \"id\": \"NUC_ndk_AU\", \"lower_bound\": -1000.0, \"upper_bound\": 1000.0, \"subsystem\": \"Nucleotide metabolism or Biosynthesis of secondary metabolites or Biosynthesis of antibiotics or Purine metabolism or Pyrimidine metabolism\", \"notes\": {\"CONFIDENCE LEVEL\": [\"2\"], \"EC NUMBER\": [\"2.7.4.6\"], \"GENE ASSOCIATION\": [\"( Tery_1141 )\"], \"AUTHORS\": [\"\"], \"PROTEIN_ASSOCIATION\": [\"\"], \"PROTEIN ASSOCIATION\": [\"\"], \"SUBSYSTEM\": [\"Nucleotide metabolism or Biosynthesis of secondary metabolites or Biosynthesis of antibiotics or Purine metabolism or Pyrimidine metabolism\"]}, \"metabolites\": {\"m_atp_c\": -1.0, \"m_udp_c\": -1.0, \"m_utp_c\": 1.0, \"m_adp_c\": 1.0}}, {\"name\": \"Guanylate kinase GMP dATP\", \"gene_reaction_rule\": \"Tery_2834\", \"id\": \"NUC_ndk_DAG\", \"lower_bound\": 0.0, \"upper_bound\": 1000.0, \"subsystem\": \"Nucleotide metabolism or Purine metabolism\", \"notes\": {\"CONFIDENCE LEVEL\": [\"2\"], \"EC NUMBER\": [\"2.7.4.8\"], \"GENE ASSOCIATION\": [\"Tery_2834\"], \"AUTHORS\": [\"\"], \"PROTEIN_ASSOCIATION\": [\"\"], \"PROTEIN ASSOCIATION\": [\"\"], \"SUBSYSTEM\": [\"Nucleotide metabolism or Purine metabolism\"]}, \"metabolites\": {\"m_datp_c\": -1.0, \"m_gmp_c\": -1.0, \"m_gdp_c\": 1.0, \"m_dadp_c\": 1.0}}, {\"name\": \"ATP:nucleoside-phosphate phosphotransferase\", \"gene_reaction_rule\": \"( Tery_2799 or Tery_3779 )\", \"id\": \"NUC_NMP_AU\", \"lower_bound\": -1000, \"upper_bound\": 1000.0, \"subsystem\": \"Nucleotide metabolism or Pyrimidine metabolism\", \"notes\": {\"CONFIDENCE LEVEL\": [\"2\"], \"EC NUMBER\": [\"|2.7.4.4|2.7.4.14|2.7.4.22|2.7.4.-|\"], \"GENE ASSOCIATION\": [\"( Tery_2799 or Tery_3779 )\"], \"AUTHORS\": [\"\"], \"PROTEIN_ASSOCIATION\": [\"\"], \"PROTEIN ASSOCIATION\": [\"\"], \"SUBSYSTEM\": [\"Nucleotide metabolism or Pyrimidine metabolism\"]}, \"metabolites\": {\"m_atp_c\": -1.0, \"m_ump_c\": -1.0, \"m_udp_c\": 1.0, \"m_adp_c\": 1.0}}, {\"name\": \"Orotidine-5-phosphate:pyrophosphate phosphoribosyltransferase\", \"gene_reaction_rule\": \"( Tery_0376 or Tery_2462 )\", \"id\": \"NUC_ORO5P\", \"lower_bound\": -1000.0, \"upper_bound\": 1000.0, \"subsystem\": \"Nucleotide metabolism or Pyrimidine metabolism\", \"notes\": {\"CONFIDENCE LEVEL\": [\"2\"], \"EC NUMBER\": [\"2.4.2.10\"], \"GENE ASSOCIATION\": [\"( Tery_0376 or Tery_2462 )\"], \"AUTHORS\": [\"\"], \"PROTEIN_ASSOCIATION\": [\"\"], \"PROTEIN ASSOCIATION\": [\"\"], \"SUBSYSTEM\": [\"Nucleotide metabolism or Pyrimidine metabolism\"]}, \"metabolites\": {\"m_prpp_c\": -1.0, \"m_orotate_c\": -1.0, \"m_ppi_c\": 1.0, \"m_oro_a_c\": 1.0}}, {\"name\": \"Bifunctional pantoate ligase/cytidylate kinase\", \"gene_reaction_rule\": \"Tery_2799\", \"id\": \"NUC_PAN1\", \"lower_bound\": -1000, \"upper_bound\": 1000.0, \"subsystem\": \"Pantothenate and CoA metabolism or Nucleotide metabolism or beta-Alanine metabolism or Amino acid metabolism or Biosynthesis of secondary metabolites or Metabolism of cofactors and vitamins or Pyrimidine metabolism\", \"notes\": {\"CONFIDENCE LEVEL\": [\"2\"], \"EC NUMBER\": [\"6.3.2.1\"], \"GENE ASSOCIATION\": [\"Tery_2799\"], \"AUTHORS\": [\"\"], \"PROTEIN_ASSOCIATION\": [\"\"], \"PROTEIN ASSOCIATION\": [\"\"], \"SUBSYSTEM\": [\"Pantothenate and CoA metabolism or Nucleotide metabolism or beta-Alanine metabolism or Amino acid metabolism or Biosynthesis of secondary metabolites or Metabolism of cofactors and vitamins or Pyrimidine metabolism\"]}, \"metabolites\": {\"m_atp_c\": -1.0, \"m_b_ala_c\": -1.0, \"m_pant_c\": -1.0, \"m_h_c\": 1.0, \"m_pan_c\": 1.0, \"m_pi_c\": 1.0, \"m_adp_c\": 1.0}}, {\"name\": \"(R)-Pantoate:beta-alanine ligase (AMP-forming)\", \"gene_reaction_rule\": \"Tery_2799\", \"id\": \"NUC_PAN2\", \"lower_bound\": 0.0, \"upper_bound\": 1000.0, \"subsystem\": \"Pantothenate and CoA metabolism or Nucleotide metabolism or beta-Alanine metabolism or Amino acid metabolism or Biosynthesis of secondary metabolites or Metabolism of cofactors and vitamins or Pyrimidine metabolism\", \"notes\": {\"CONFIDENCE LEVEL\": [\"2\"], \"EC NUMBER\": [\"6.3.2.1\"], \"GENE ASSOCIATION\": [\"Tery_2799\"], \"AUTHORS\": [\"\"], \"PROTEIN_ASSOCIATION\": [\"\"], \"PROTEIN ASSOCIATION\": [\"\"], \"SUBSYSTEM\": [\"Pantothenate and CoA metabolism or Nucleotide metabolism or beta-Alanine metabolism or Amino acid metabolism or Biosynthesis of secondary metabolites or Metabolism of cofactors and vitamins or Pyrimidine metabolism\"]}, \"metabolites\": {\"m_atp_c\": -1.0, \"m_b_ala_c\": -1.0, \"m_pant_c\": -1.0, \"m_h_c\": 1.0, \"m_pan_c\": 1.0, \"m_ppi_c\": 1.0, \"m_amp_c\": 1.0}}, {\"name\": \"1-(5-Phospho-D-ribosyl)-5-amino-4-imidazolecarboxylate carboxy-lyase\", \"gene_reaction_rule\": \"( Tery_1473 ) and ( Tery_4722 ) and ( Tery_4476 )\", \"id\": \"NUC_PRIBCXAI\", \"lower_bound\": 0.0, \"upper_bound\": 1000.0, \"subsystem\": \"Nucleotide metabolism or Biosynthesis of secondary metabolites or Biosynthesis of antibiotics or Purine metabolism\", \"notes\": {\"CONFIDENCE LEVEL\": [\"2\"], \"EC NUMBER\": [\"4.1.1.21\"], \"GENE ASSOCIATION\": [\"( Tery_1473 ) and ( Tery_4722 ) and ( Tery_4476 )\"], \"AUTHORS\": [\"\"], \"PROTEIN_ASSOCIATION\": [\"\"], \"PROTEIN ASSOCIATION\": [\"\"], \"SUBSYSTEM\": [\"Nucleotide metabolism or Biosynthesis of secondary metabolites or Biosynthesis of antibiotics or Purine metabolism\"]}, \"metabolites\": {\"m_co2_c\": -1.0, \"m_air_c\": -1.0, \"m_h_c\": 2.0, \"m_pribcxai_c\": 1.0}}, {\"name\": \"1-(5-Phosphoribosyl)-5-amino-4-carboxyimidazole:L-aspartate ligase\", \"gene_reaction_rule\": \"Tery_4655\", \"id\": \"NUC_PRIBCXAIS\", \"lower_bound\": -1000.0, \"upper_bound\": 1000.0, \"subsystem\": \"Nucleotide metabolism or Biosynthesis of secondary metabolites or Biosynthesis of antibiotics or Purine metabolism\", \"notes\": {\"CONFIDENCE LEVEL\": [\"2\"], \"EC NUMBER\": [\"6.3.2.6\"], \"GENE ASSOCIATION\": [\"Tery_4655\"], \"AUTHORS\": [\"\"], \"PROTEIN_ASSOCIATION\": [\"\"], \"PROTEIN ASSOCIATION\": [\"\"], \"SUBSYSTEM\": [\"Nucleotide metabolism or Biosynthesis of secondary metabolites or Biosynthesis of antibiotics or Purine metabolism\"]}, \"metabolites\": {\"m_pribcxai_c\": -1.0, \"m_atp_c\": -1.0, \"m_asp_c\": -1.0, \"m_h_c\": 1.0, \"m_pi_c\": 1.0, \"m_saicar_c\": 1.0, \"m_adp_c\": 1.0}}, {\"name\": \"ATP:D-ribose 5-phosphotransferase\", \"gene_reaction_rule\": \"Tery_0865\", \"id\": \"NUC_RIBK\", \"lower_bound\": -1000.0, \"upper_bound\": 1000.0, \"subsystem\": \"Carbohydrate metabolism or Pentose phosphate pathway\", \"notes\": {\"CONFIDENCE LEVEL\": [\"2\"], \"EC NUMBER\": [\"2.7.1.15\"], \"GENE ASSOCIATION\": [\"Tery_0865\"], \"AUTHORS\": [\"\"], \"PROTEIN_ASSOCIATION\": [\"\"], \"PROTEIN ASSOCIATION\": [\"\"], \"SUBSYSTEM\": [\"Carbohydrate metabolism or Pentose phosphate pathway\"]}, \"metabolites\": {\"m_atp_c\": -1.0, \"m_rib_c\": -1.0, \"m_h_c\": 1.0, \"m_r5p_c\": 1.0, \"m_adp_c\": 1.0}}, {\"name\": \"Ribonucleotide reductase: ADP\", \"gene_reaction_rule\": \"\", \"id\": \"NUC_rnredADP\", \"lower_bound\": -1000, \"upper_bound\": 1000.0, \"subsystem\": \"Nucleotide metabolism or Purine metabolism\", \"notes\": {\"GENE ASSOCIATION\": [\"\"], \"CONFIDENCE LEVEL\": [\"1\"], \"EC NUMBER\": [\"1.17.4.1\"], \"AUTHORS\": [\"\"], \"PROTEIN_ASSOCIATION\": [\"\"], \"PROTEIN ASSOCIATION\": [\"\"], \"SUBSYSTEM\": [\"Nucleotide metabolism or Purine metabolism\"]}, \"metabolites\": {\"m_trdrd_c\": -1.0, \"m_adp_c\": -1.0, \"m_trdox_c\": 1.0, \"m_h2o_c\": 1.0, \"m_dadp_c\": 1.0}}, {\"name\": \"Ribonucleotide reductase: CDP\", \"gene_reaction_rule\": \"\", \"id\": \"NUC_rnredCDP\", \"lower_bound\": -1000, \"upper_bound\": 1000.0, \"subsystem\": \"Nucleotide metabolism or Purine metabolism\", \"notes\": {\"GENE ASSOCIATION\": [\"\"], \"CONFIDENCE LEVEL\": [\"1\"], \"EC NUMBER\": [\"1.17.4.1\"], \"AUTHORS\": [\"\"], \"PROTEIN_ASSOCIATION\": [\"\"], \"PROTEIN ASSOCIATION\": [\"\"], \"SUBSYSTEM\": [\"Nucleotide metabolism or Purine metabolism\"]}, \"metabolites\": {\"m_cdp_c\": -1.0, \"m_trdrd_c\": -1.0, \"m_dcdp_c\": 1.0, \"m_h2o_c\": 1.0, \"m_trdox_c\": 1.0}}, {\"name\": \"Ribonucleotide reductase: GDP\", \"gene_reaction_rule\": \"\", \"id\": \"NUC_rnredGDP\", \"lower_bound\": -1000, \"upper_bound\": 1000.0, \"subsystem\": \"Nucleotide metabolism or Purine metabolism\", \"notes\": {\"GENE ASSOCIATION\": [\"\"], \"CONFIDENCE LEVEL\": [\"1\"], \"EC NUMBER\": [\"1.17.4.1\"], \"AUTHORS\": [\"\"], \"PROTEIN_ASSOCIATION\": [\"\"], \"PROTEIN ASSOCIATION\": [\"\"], \"SUBSYSTEM\": [\"Nucleotide metabolism or Purine metabolism\"]}, \"metabolites\": {\"m_gdp_c\": -1.0, \"m_trdrd_c\": -1.0, \"m_h2o_c\": 1.0, \"m_dgdp_c\": 1.0, \"m_trdox_c\": 1.0}}, {\"name\": \"Ribonucleotide reductase: UDP\", \"gene_reaction_rule\": \"\", \"id\": \"NUC_rnredUDP\", \"lower_bound\": -1000, \"upper_bound\": 1000.0, \"subsystem\": \"Nucleotide metabolism or Purine metabolism\", \"notes\": {\"GENE ASSOCIATION\": [\"\"], \"CONFIDENCE LEVEL\": [\"1\"], \"EC NUMBER\": [\"1.17.4.1\"], \"AUTHORS\": [\"\"], \"PROTEIN_ASSOCIATION\": [\"\"], \"PROTEIN ASSOCIATION\": [\"\"], \"SUBSYSTEM\": [\"Nucleotide metabolism or Purine metabolism\"]}, \"metabolites\": {\"m_udp_c\": -1.0, \"m_trdrd_c\": -1.0, \"m_dudp_c\": 1.0, \"m_h2o_c\": 1.0, \"m_trdox_c\": 1.0}}, {\"name\": \"Nucleoside Triphosphate Pyrophosphorylase (DTTP)\", \"gene_reaction_rule\": \"\", \"id\": \"NUC_TTP_3P\", \"lower_bound\": 0.0, \"upper_bound\": 1000.0, \"subsystem\": \"Nucleotide metabolism or Purine metabolism\", \"notes\": {\"GENE ASSOCIATION\": [\"\"], \"CONFIDENCE LEVEL\": [\"1\"], \"EC NUMBER\": [\"\"], \"AUTHORS\": [\"\"], \"PROTEIN_ASSOCIATION\": [\"\"], \"PROTEIN ASSOCIATION\": [\"\"], \"SUBSYSTEM\": [\"Nucleotide metabolism or Purine metabolism\"]}, \"metabolites\": {\"m_h2o_c\": -1.0, \"m_ttp_c\": -1.0, \"m_ppi_c\": 1.0, \"m_h_c\": 1.0, \"m_dtmp_c\": 1.0}}, {\"name\": \"uridylate kinase dUMP\", \"gene_reaction_rule\": \"( Tery_0644 ) and ( Tery_0956 ) and ( Tery_2667 ) and ( Tery_4604 )\", \"id\": \"NUC_UKIN_dUMP\", \"lower_bound\": 0.0, \"upper_bound\": 1000.0, \"subsystem\": \"Nucleotide metabolism or Purine metabolism\", \"notes\": {\"CONFIDENCE LEVEL\": [\"2\"], \"EC NUMBER\": [\"6.5.1.1\"], \"GENE ASSOCIATION\": [\"( Tery_0644 ) and ( Tery_0956 ) and ( Tery_2667 ) and ( Tery_4604 )\"], \"AUTHORS\": [\"\"], \"PROTEIN_ASSOCIATION\": [\"\"], \"PROTEIN ASSOCIATION\": [\"\"], \"SUBSYSTEM\": [\"Nucleotide metabolism or Purine metabolism\"]}, \"metabolites\": {\"m_dump_c\": -1.0, \"m_atp_c\": -1.0, \"m_dudp_c\": 1.0, \"m_adp_c\": 1.0}}, {\"name\": \"XTP Hydrolase\", \"gene_reaction_rule\": \"\", \"id\": \"NUC_XTPPP\", \"lower_bound\": 0.0, \"upper_bound\": 1000.0, \"subsystem\": \"Nucleotide metabolism or Purine metabolism\", \"notes\": {\"GENE ASSOCIATION\": [\"\"], \"CONFIDENCE LEVEL\": [\"1\"], \"EC NUMBER\": [\"\"], \"AUTHORS\": [\"\"], \"PROTEIN_ASSOCIATION\": [\"\"], \"PROTEIN ASSOCIATION\": [\"\"], \"SUBSYSTEM\": [\"Nucleotide metabolism or Purine metabolism\"]}, \"metabolites\": {\"m_h2o_c\": -1.0, \"m_xtp_c\": -1.0, \"m_ppi_c\": 1.0, \"m_xmp_c\": 1.0, \"m_h_c\": 1.0}}, {\"name\": \"Xanthosine ribohydrolase\", \"gene_reaction_rule\": \"( Tery_3465 )\", \"id\": \"NUC_XTSRH\", \"lower_bound\": 0.0, \"upper_bound\": 1000.0, \"subsystem\": \"Nucleotide metabolism or Purine metabolism\", \"notes\": {\"CONFIDENCE LEVEL\": [\"2\"], \"EC NUMBER\": [\"3.2.2.1\"], \"GENE ASSOCIATION\": [\"( Tery_3465 )\"], \"AUTHORS\": [\"\"], \"PROTEIN_ASSOCIATION\": [\"\"], \"PROTEIN ASSOCIATION\": [\"\"], \"SUBSYSTEM\": [\"Nucleotide metabolism or Purine metabolism\"]}, \"metabolites\": {\"m_xtsine_c\": -1.0, \"m_h2o_c\": -1.0, \"m_xan_c\": 1.0, \"m_rib_c\": 1.0}}, {\"name\": \"Adenosine aminohydrolase\", \"gene_reaction_rule\": \"Tery_3281\", \"id\": \"NUC_ADNSDA\", \"lower_bound\": 0.0, \"upper_bound\": 1000.0, \"subsystem\": \"Nucleotide metabolism or Purine metabolism\", \"notes\": {\"CONFIDENCE LEVEL\": [\"2\"], \"EC NUMBER\": [\"3.5.4.4\"], \"GENE ASSOCIATION\": [\"Tery_3281\"], \"AUTHORS\": [\"\"], \"PROTEIN_ASSOCIATION\": [\"\"], \"PROTEIN ASSOCIATION\": [\"\"], \"SUBSYSTEM\": [\"Nucleotide metabolism or Purine metabolism\"]}, \"metabolites\": {\"m_h_c\": -1.0, \"m_h2o_c\": -1.0, \"m_adn_c\": -1.0, \"m_ins_c\": 1.0, \"m_nh4_c\": 1.0}}, {\"name\": \"Deoxyadenosine aminohydrolase\", \"gene_reaction_rule\": \"Tery_3281\", \"id\": \"NUC_DADNSDA\", \"lower_bound\": 0.0, \"upper_bound\": 1000.0, \"subsystem\": \"Nucleotide metabolism or Purine metabolism\", \"notes\": {\"CONFIDENCE LEVEL\": [\"2\"], \"EC NUMBER\": [\"3.5.4.4\"], \"GENE ASSOCIATION\": [\"Tery_3281\"], \"AUTHORS\": [\"\"], \"PROTEIN_ASSOCIATION\": [\"\"], \"PROTEIN ASSOCIATION\": [\"\"], \"SUBSYSTEM\": [\"Nucleotide metabolism or Purine metabolism\"]}, \"metabolites\": {\"m_h_c\": -1.0, \"m_da_c\": -1.0, \"m_h2o_c\": -1.0, \"m_din_c\": 1.0, \"m_nh4_c\": 1.0}}, {\"name\": \"2-Deoxy-D-ribose-5-phosphate acetaldehyde-lyase\", \"gene_reaction_rule\": \"Tery_4603\", \"id\": \"NUC_DRIB5P\", \"lower_bound\": 0.0, \"upper_bound\": 1000.0, \"subsystem\": \"Carbohydrate metabolism or Pentose phosphate pathway\", \"notes\": {\"CONFIDENCE LEVEL\": [\"2\"], \"EC NUMBER\": [\"4.1.2.4\"], \"GENE ASSOCIATION\": [\"Tery_4603\"], \"AUTHORS\": [\"\"], \"PROTEIN_ASSOCIATION\": [\"\"], \"PROTEIN ASSOCIATION\": [\"\"], \"SUBSYSTEM\": [\"Carbohydrate metabolism or Pentose phosphate pathway\"]}, \"metabolites\": {\"m_drib5p_c\": -1.0, \"m_gap_c\": 1.0, \"m_acal_c\": 1.0}}, {\"name\": \"5-Methylthioadenosine:orthophosphate\", \"gene_reaction_rule\": \"Tery_3686\", \"id\": \"NUC_MTAP\", \"lower_bound\": 0.0, \"upper_bound\": 1000.0, \"subsystem\": \"Amino acid metabolism or Cysteine and methionine metabolism\", \"notes\": {\"CONFIDENCE LEVEL\": [\"2\"], \"EC NUMBER\": [\"2.4.2.28\"], \"GENE ASSOCIATION\": [\"Tery_3686\"], \"AUTHORS\": [\"\"], \"PROTEIN_ASSOCIATION\": [\"\"], \"PROTEIN ASSOCIATION\": [\"\"], \"SUBSYSTEM\": [\"Amino acid metabolism or Cysteine and methionine metabolism\"]}, \"metabolites\": {\"m_5mta_c\": -1.0, \"m_pi_c\": -1.0, \"m_adenine_c\": 1.0, \"m_mthr1p_c\": 1.0}}, {\"name\": \"ATP:nicotinamide-nucleotide adenylyltransferase\", \"gene_reaction_rule\": \"( Tery_0319 )\", \"id\": \"NUC_nadD\", \"lower_bound\": -1000.0, \"upper_bound\": 1000.0, \"subsystem\": \"Metabolism of cofactors and vitamins or Nicotinate and nicotinamide metabolism\", \"notes\": {\"CONFIDENCE LEVEL\": [\"2\"], \"EC NUMBER\": [\"2.7.7.1|2.7.7.18\"], \"GENE ASSOCIATION\": [\"( Tery_0319 )\"], \"AUTHORS\": [\"\"], \"PROTEIN_ASSOCIATION\": [\"\"], \"PROTEIN ASSOCIATION\": [\"\"], \"SUBSYSTEM\": [\"Metabolism of cofactors and vitamins or Nicotinate and nicotinamide metabolism\"]}, \"metabolites\": {\"m_h_c\": -1.0, \"m_namn_c\": -1.0, \"m_atp_c\": -1.0, \"m_ppi_c\": 1.0, \"m_deamido_nad_c\": 1.0}}, {\"name\": \"nicotinic acid mononucleotide adenylyltransferase\", \"gene_reaction_rule\": \"( Tery_0319 )\", \"id\": \"CAR_nadD2\", \"lower_bound\": -1000.0, \"upper_bound\": 1000.0, \"subsystem\": \"Metabolism of cofactors and vitamins or Nicotinate and nicotinamide metabolism\", \"notes\": {\"CONFIDENCE LEVEL\": [\"2\"], \"EC NUMBER\": [\"2.7.7.18\"], \"GENE ASSOCIATION\": [\"( Tery_0319 )\"], \"AUTHORS\": [\"\"], \"PROTEIN_ASSOCIATION\": [\"\"], \"PROTEIN ASSOCIATION\": [\"\"], \"SUBSYSTEM\": [\"Metabolism of cofactors and vitamins or Nicotinate and nicotinamide metabolism\"]}, \"metabolites\": {\"m_nmn_c\": -1.0, \"m_h_c\": -1.0, \"m_atp_c\": -1.0, \"m_ppi_c\": 1.0, \"m_nad_c\": 1.0}}, {\"name\": \"5-nucleotidase dUMP\", \"gene_reaction_rule\": \"\", \"id\": \"NUC_NTD1\", \"lower_bound\": 0.0, \"upper_bound\": 1000.0, \"subsystem\": \"Nucleotide metabolism or Purine metabolism\", \"notes\": {\"GENE ASSOCIATION\": [\"\"], \"CONFIDENCE LEVEL\": [\"1\"], \"EC NUMBER\": [\"\"], \"AUTHORS\": [\"\"], \"PROTEIN_ASSOCIATION\": [\"\"], \"PROTEIN ASSOCIATION\": [\"\"], \"SUBSYSTEM\": [\"Nucleotide metabolism or Purine metabolism\"]}, \"metabolites\": {\"m_h2o_c\": -1.0, \"m_dump_c\": -1.0, \"m_du_c\": 1.0, \"m_pi_c\": 1.0}}, {\"name\": \"5-nucleotidase XMP\", \"gene_reaction_rule\": \"\", \"id\": \"NUC_NTD10\", \"lower_bound\": 0.0, \"upper_bound\": 1000.0, \"subsystem\": \"Nucleotide metabolism or Purine metabolism\", \"notes\": {\"GENE ASSOCIATION\": [\"\"], \"CONFIDENCE LEVEL\": [\"1\"], \"EC NUMBER\": [\"\"], \"AUTHORS\": [\"\"], \"PROTEIN_ASSOCIATION\": [\"\"], \"PROTEIN ASSOCIATION\": [\"\"], \"SUBSYSTEM\": [\"Nucleotide metabolism or Purine metabolism\"]}, \"metabolites\": {\"m_xmp_c\": -1.0, \"m_h2o_c\": -1.0, \"m_pi_c\": 1.0, \"m_xtsine_c\": 1.0}}, {\"name\": \"5-nucleotidase UMP\", \"gene_reaction_rule\": \"\", \"id\": \"NUC_NTD2\", \"lower_bound\": 0.0, \"upper_bound\": 1000.0, \"subsystem\": \"Nucleotide metabolism or Purine metabolism\", \"notes\": {\"GENE ASSOCIATION\": [\"\"], \"CONFIDENCE LEVEL\": [\"1\"], \"EC NUMBER\": [\"\"], \"AUTHORS\": [\"\"], \"PROTEIN_ASSOCIATION\": [\"\"], \"PROTEIN ASSOCIATION\": [\"\"], \"SUBSYSTEM\": [\"Nucleotide metabolism or Purine metabolism\"]}, \"metabolites\": {\"m_ump_c\": -1.0, \"m_h2o_c\": -1.0, \"m_pi_c\": 1.0, \"m_uri_c\": 1.0}}, {\"name\": \"5-nucleotidase dCMP\", \"gene_reaction_rule\": \"\", \"id\": \"NUC_NTD3\", \"lower_bound\": 0.0, \"upper_bound\": 1000.0, \"subsystem\": \"Nucleotide metabolism or Purine metabolism\", \"notes\": {\"GENE ASSOCIATION\": [\"\"], \"CONFIDENCE LEVEL\": [\"1\"], \"EC NUMBER\": [\"\"], \"AUTHORS\": [\"\"], \"PROTEIN_ASSOCIATION\": [\"\"], \"PROTEIN ASSOCIATION\": [\"\"], \"SUBSYSTEM\": [\"Nucleotide metabolism or Purine metabolism\"]}, \"metabolites\": {\"m_dcmp_c\": -1.0, \"m_h2o_c\": -1.0, \"m_dc_c\": 1.0, \"m_pi_c\": 1.0}}, {\"name\": \"5-nucleotidase CMP\", \"gene_reaction_rule\": \"\", \"id\": \"NUC_NTD4\", \"lower_bound\": 0.0, \"upper_bound\": 1000.0, \"subsystem\": \"Nucleotide metabolism or Purine metabolism\", \"notes\": {\"GENE ASSOCIATION\": [\"\"], \"CONFIDENCE LEVEL\": [\"1\"], \"EC NUMBER\": [\"\"], \"AUTHORS\": [\"\"], \"PROTEIN_ASSOCIATION\": [\"\"], \"PROTEIN ASSOCIATION\": [\"\"], \"SUBSYSTEM\": [\"Nucleotide metabolism or Purine metabolism\"]}, \"metabolites\": {\"m_cmp_c\": -1.0, \"m_h2o_c\": -1.0, \"m_pi_c\": 1.0, \"m_cytd_c\": 1.0}}, {\"name\": \"5-nucleotidase dTMP\", \"gene_reaction_rule\": \"\", \"id\": \"NUC_NTD5\", \"lower_bound\": 0.0, \"upper_bound\": 1000.0, \"subsystem\": \"Nucleotide metabolism or Purine metabolism\", \"notes\": {\"GENE ASSOCIATION\": [\"\"], \"CONFIDENCE LEVEL\": [\"1\"], \"EC NUMBER\": [\"\"], \"AUTHORS\": [\"\"], \"PROTEIN_ASSOCIATION\": [\"\"], \"PROTEIN ASSOCIATION\": [\"\"], \"SUBSYSTEM\": [\"Nucleotide metabolism or Purine metabolism\"]}, \"metabolites\": {\"m_h2o_c\": -1.0, \"m_dtmp_c\": -1.0, \"m_thymidine_c\": 1.0, \"m_pi_c\": 1.0}}, {\"name\": \"5-nucleotidase dAMP\", \"gene_reaction_rule\": \"\", \"id\": \"NUC_NTD6\", \"lower_bound\": 0.0, \"upper_bound\": 1000.0, \"subsystem\": \"Nucleotide metabolism or Purine metabolism\", \"notes\": {\"GENE ASSOCIATION\": [\"\"], \"CONFIDENCE LEVEL\": [\"1\"], \"EC NUMBER\": [\"\"], \"AUTHORS\": [\"\"], \"PROTEIN_ASSOCIATION\": [\"\"], \"PROTEIN ASSOCIATION\": [\"\"], \"SUBSYSTEM\": [\"Nucleotide metabolism or Purine metabolism\"]}, \"metabolites\": {\"m_h2o_c\": -1.0, \"m_damp_c\": -1.0, \"m_da_c\": 1.0, \"m_pi_c\": 1.0}}, {\"name\": \"5-nucleotidase AMP\", \"gene_reaction_rule\": \"\", \"id\": \"NUC_NTD7\", \"lower_bound\": 0.0, \"upper_bound\": 1000.0, \"subsystem\": \"Nucleotide metabolism or Purine metabolism\", \"notes\": {\"GENE ASSOCIATION\": [\"\"], \"CONFIDENCE LEVEL\": [\"1\"], \"EC NUMBER\": [\"\"], \"AUTHORS\": [\"\"], \"PROTEIN_ASSOCIATION\": [\"\"], \"PROTEIN ASSOCIATION\": [\"\"], \"SUBSYSTEM\": [\"Nucleotide metabolism or Purine metabolism\"]}, \"metabolites\": {\"m_amp_c\": -1.0, \"m_h2o_c\": -1.0, \"m_adn_c\": 1.0, \"m_pi_c\": 1.0}}, {\"name\": \"5-nucleotidase dGMP\", \"gene_reaction_rule\": \"\", \"id\": \"NUC_NTD8\", \"lower_bound\": 0.0, \"upper_bound\": 1000.0, \"subsystem\": \"Nucleotide metabolism or Purine metabolism\", \"notes\": {\"GENE ASSOCIATION\": [\"\"], \"CONFIDENCE LEVEL\": [\"1\"], \"EC NUMBER\": [\"\"], \"AUTHORS\": [\"\"], \"PROTEIN_ASSOCIATION\": [\"\"], \"PROTEIN ASSOCIATION\": [\"\"], \"SUBSYSTEM\": [\"Nucleotide metabolism or Purine metabolism\"]}, \"metabolites\": {\"m_dgmp_c\": -1.0, \"m_h2o_c\": -1.0, \"m_pi_c\": 1.0, \"m_dgsn_c\": 1.0}}, {\"name\": \"5-nucleotidase GMP\", \"gene_reaction_rule\": \"\", \"id\": \"NUC_NTD9\", \"lower_bound\": 0.0, \"upper_bound\": 1000.0, \"subsystem\": \"Nucleotide metabolism or Purine metabolism\", \"notes\": {\"GENE ASSOCIATION\": [\"\"], \"CONFIDENCE LEVEL\": [\"1\"], \"EC NUMBER\": [\"\"], \"AUTHORS\": [\"\"], \"PROTEIN_ASSOCIATION\": [\"\"], \"PROTEIN ASSOCIATION\": [\"\"], \"SUBSYSTEM\": [\"Nucleotide metabolism or Purine metabolism\"]}, \"metabolites\": {\"m_h2o_c\": -1.0, \"m_gmp_c\": -1.0, \"m_gsn_c\": 1.0, \"m_pi_c\": 1.0}}, {\"name\": \"UMP:pyrophosphate phosphoribosyltransferase\", \"gene_reaction_rule\": \"( Tery_1858 or Tery_2191 )\", \"id\": \"NUC_URPRT\", \"lower_bound\": 0.0, \"upper_bound\": 1000.0, \"subsystem\": \"Nucleotide metabolism or Pyrimidine metabolism\", \"notes\": {\"CONFIDENCE LEVEL\": [\"2\"], \"EC NUMBER\": [\"2.4.2.9\"], \"GENE ASSOCIATION\": [\"( Tery_1858 or Tery_2191 )\"], \"AUTHORS\": [\"\"], \"PROTEIN_ASSOCIATION\": [\"\"], \"PROTEIN ASSOCIATION\": [\"\"], \"SUBSYSTEM\": [\"Nucleotide metabolism or Pyrimidine metabolism\"]}, \"metabolites\": {\"m_prpp_c\": -1.0, \"m_ura_c\": -1.0, \"m_ppi_c\": 1.0, \"m_ump_c\": 1.0}}, {\"name\": \"NADH dehydrogenase (demethylmenaquinone-8 & 2.8 protons)\", \"gene_reaction_rule\": \"( Tery_2883 ) and ( Tery_3013 ) and ( Tery_3369 ) and ( Tery_4815 ) and ( Tery_3501 ) and ( Tery_3500 ) and ( Tery_1579 ) and ( Tery_1578 ) and ( Tery_1577 ) and ( Tery_1576 ) and ( Tery_0349 ) and ( Tery_3499 )\", \"id\": \"EN_2DQ8\", \"lower_bound\": 0.0, \"upper_bound\": 1000.0, \"subsystem\": \"Energy metabolism\", \"notes\": {\"CONFIDENCE LEVEL\": [\"2\"], \"EC NUMBER\": [\"1.6.5.3\"], \"GENE ASSOCIATION\": [\"( Tery_2883 ) and ( Tery_3013 ) and ( Tery_3369 ) and ( Tery_4815 ) and ( Tery_3501 ) and ( Tery_3500 ) and ( Tery_1579 ) and ( Tery_1578 ) and ( Tery_1577 ) and ( Tery_1576 ) and ( Tery_0349 ) and ( Tery_3499 )\"], \"AUTHORS\": [\"\"], \"PROTEIN_ASSOCIATION\": [\"\"], \"PROTEIN ASSOCIATION\": [\"\"], \"SUBSYSTEM\": [\"Energy metabolism\"]}, \"metabolites\": {\"m_nadh_c\": -1.0, \"m_h_c\": -3.8, \"m_2_demmquone8_c\": -1.0, \"m_h_e\": 2.8, \"m_2_demmqui8_c\": 1.0, \"m_nad_c\": 1.0}}, {\"name\": \"Flavin dependent dioxygen reduction NADP\", \"gene_reaction_rule\": \"\", \"id\": \"EN_MEHLER1\", \"lower_bound\": 0.0, \"upper_bound\": 1000.0, \"subsystem\": \"Mehlers or Energy metabolism\", \"notes\": {\"GENE ASSOCIATION\": [\"\"], \"CONFIDENCE LEVEL\": [\"1\"], \"EC NUMBER\": [\"\"], \"AUTHORS\": [\"\"], \"PROTEIN_ASSOCIATION\": [\"\"], \"PROTEIN ASSOCIATION\": [\"\"], \"SUBSYSTEM\": [\"Mehlers or Energy metabolism\"]}, \"metabolites\": {\"m_h_c\": -1.0, \"m_nadph_c\": -1.0, \"m_o2_c\": -0.5, \"m_h2o_c\": 1.0, \"m_nadp_c\": 1.0}}, {\"name\": \"Flavin dependent dioxygen reduction ferredoxin\", \"gene_reaction_rule\": \"\", \"id\": \"EN_MEHLER2\", \"lower_bound\": 0.0, \"upper_bound\": 1000.0, \"subsystem\": \"Mehlers or Energy metabolism\", \"notes\": {\"GENE ASSOCIATION\": [\"\"], \"CONFIDENCE LEVEL\": [\"1\"], \"EC NUMBER\": [\"\"], \"AUTHORS\": [\"\"], \"PROTEIN_ASSOCIATION\": [\"\"], \"PROTEIN ASSOCIATION\": [\"\"], \"SUBSYSTEM\": [\"Mehlers or Energy metabolism\"]}, \"metabolites\": {\"m_o2_c\": -0.5, \"m_red_fedox_c\": -2.0, \"m_h_c\": -2.0, \"m_ox_fedox_c\": 2.0, \"m_h2o_c\": 1.0}}, {\"name\": \"NADH dehydrogenase (menaquinone-8 & 2 protons)\", \"gene_reaction_rule\": \"( Tery_2883 ) and ( Tery_3013 ) and ( Tery_3369 ) and ( Tery_4815 ) and ( Tery_3501 ) and ( Tery_3500 ) and ( Tery_1579 ) and ( Tery_1578 ) and ( Tery_1577 ) and ( Tery_1576 ) and ( Tery_0349 ) and ( Tery_3499 )\", \"id\": \"EN_MQ8\", \"lower_bound\": 0.0, \"upper_bound\": 1000.0, \"subsystem\": \"Energy metabolism\", \"notes\": {\"CONFIDENCE LEVEL\": [\"2\"], \"EC NUMBER\": [\"1.6.5.3\"], \"GENE ASSOCIATION\": [\"( Tery_2883 ) and ( Tery_3013 ) and ( Tery_3369 ) and ( Tery_4815 ) and ( Tery_3501 ) and ( Tery_3500 ) and ( Tery_1579 ) and ( Tery_1578 ) and ( Tery_1577 ) and ( Tery_1576 ) and ( Tery_0349 ) and ( Tery_3499 )\"], \"AUTHORS\": [\"\"], \"PROTEIN_ASSOCIATION\": [\"\"], \"PROTEIN ASSOCIATION\": [\"\"], \"SUBSYSTEM\": [\"Energy metabolism\"]}, \"metabolites\": {\"m_nadh_c\": -1.0, \"m_mk8_c\": -1.0, \"m_h_c\": -3.0, \"m_h_e\": 2.0, \"m_mq8_c\": 1.0, \"m_nad_c\": 1.0}}, {\"name\": \"NADH dehydrogenase: PQ\", \"gene_reaction_rule\": \"\", \"id\": \"EN_NADHPQ\", \"lower_bound\": 0.0, \"upper_bound\": 1000.0, \"subsystem\": \"Energy metabolism\", \"notes\": {\"GENE ASSOCIATION\": [\"\"], \"CONFIDENCE LEVEL\": [\"1\"], \"EC NUMBER\": [\"1.6.5.2\"], \"AUTHORS\": [\"\"], \"PROTEIN_ASSOCIATION\": [\"\"], \"PROTEIN ASSOCIATION\": [\"\"], \"SUBSYSTEM\": [\"Energy metabolism\"]}, \"metabolites\": {\"m_nadh_c\": -1.0, \"m_pq9_c\": -1.0, \"m_h_c\": -1.0, \"m_pq9h2_c\": 1.0, \"m_nad_c\": 1.0}}, {\"name\": \"Polyphosphate kinase\", \"gene_reaction_rule\": \"Tery_1114\", \"id\": \"EN_PPIK\", \"lower_bound\": 0.0, \"upper_bound\": 1000.0, \"subsystem\": \"Energy metabolism\", \"notes\": {\"CONFIDENCE LEVEL\": [\"2\"], \"EC NUMBER\": [\"2.7.4.1\"], \"GENE ASSOCIATION\": [\"Tery_1114\"], \"AUTHORS\": [\"\"], \"PROTEIN_ASSOCIATION\": [\"\"], \"PROTEIN ASSOCIATION\": [\"\"], \"SUBSYSTEM\": [\"Energy metabolism\"]}, \"metabolites\": {\"m_ppi_c\": -1.0, \"m_atp_c\": -1.0, \"m_h_c\": 1.0, \"m_pppi_c\": 1.0, \"m_adp_c\": 1.0}}, {\"name\": \"EN_PYRFOR\", \"gene_reaction_rule\": \"\", \"id\": \"EN_PYRFOR\", \"lower_bound\": 0.0, \"upper_bound\": 1000.0, \"subsystem\": \"Propanoate metabolism or Butanoate metabolism or Microbial metabolism in diverse environments or Carbohydrate metabolism or Pyruvate metabolism\", \"notes\": {\"GENE ASSOCIATION\": [\"\"], \"CONFIDENCE LEVEL\": [\"1\"], \"EC NUMBER\": [\"2.3.1.54\"], \"AUTHORS\": [\"\"], \"PROTEIN_ASSOCIATION\": [\"\"], \"PROTEIN ASSOCIATION\": [\"\"], \"SUBSYSTEM\": [\"Propanoate metabolism or Butanoate metabolism or Microbial metabolism in diverse environments or Carbohydrate metabolism or Pyruvate metabolism\"]}, \"metabolites\": {\"m_coa_c\": -1.0, \"m_pyr_c\": -1.0, \"m_for_c\": 1.0, \"m_accoa_c\": 1.0}}, {\"name\": \"NADH dehydrogenase (ubiquinone-8 & 3.5 protons)\", \"gene_reaction_rule\": \"( Tery_2883 ) and ( Tery_3013 ) and ( Tery_3369 ) and ( Tery_4815 ) and ( Tery_3501 ) and ( Tery_3500 ) and ( Tery_1579 ) and ( Tery_1578 ) and ( Tery_1577 ) and ( Tery_1576 ) and ( Tery_0349 ) and ( Tery_3499 )\", \"id\": \"EN_UQ8\", \"lower_bound\": 0.0, \"upper_bound\": 1000.0, \"subsystem\": \"Energy metabolism\", \"notes\": {\"CONFIDENCE LEVEL\": [\"2\"], \"EC NUMBER\": [\"1.6.5.3\"], \"GENE ASSOCIATION\": [\"( Tery_2883 ) and ( Tery_3013 ) and ( Tery_3369 ) and ( Tery_4815 ) and ( Tery_3501 ) and ( Tery_3500 ) and ( Tery_1579 ) and ( Tery_1578 ) and ( Tery_1577 ) and ( Tery_1576 ) and ( Tery_0349 ) and ( Tery_3499 )\"], \"AUTHORS\": [\"\"], \"PROTEIN_ASSOCIATION\": [\"\"], \"PROTEIN ASSOCIATION\": [\"\"], \"SUBSYSTEM\": [\"Energy metabolism\"]}, \"metabolites\": {\"m_nadh_c\": -1.0, \"m_h_c\": -4.5, \"m_ubiquon8_c\": -1.0, \"m_h_e\": 3.5, \"m_uquol8_c\": 1.0, \"m_nad_c\": 1.0}}, {\"name\": \"myo-Inositol 1-phosphate phosphahydrolase\", \"gene_reaction_rule\": \"( Tery_0756 or Tery_4756 )\", \"id\": \"P_IP1\", \"lower_bound\": 0.0, \"upper_bound\": 1000.0, \"subsystem\": \"Inositol phosphate metabolism or Streptomycin biosynthesis or Phosphorus metabolism\", \"notes\": {\"CONFIDENCE LEVEL\": [\"2\"], \"EC NUMBER\": [\"3.1.3.25\"], \"GENE ASSOCIATION\": [\"( Tery_0756 or Tery_4756 )\"], \"AUTHORS\": [\"\"], \"PROTEIN_ASSOCIATION\": [\"\"], \"PROTEIN ASSOCIATION\": [\"\"], \"SUBSYSTEM\": [\"Inositol phosphate metabolism or Streptomycin biosynthesis or Phosphorus metabolism\"]}, \"metabolites\": {\"m_ip1_c\": -1.0, \"m_h2o_c\": -1.0, \"m_ino_c\": 1.0, \"m_pi_c\": 1.0}}, {\"name\": \"1D-myo-Inositol 3-phosphate phosphahydrolase\", \"gene_reaction_rule\": \"( Tery_0756 or Tery_4756 )\", \"id\": \"P_IP3\", \"lower_bound\": 0.0, \"upper_bound\": 1000.0, \"subsystem\": \"Inositol phosphate metabolism or Streptomycin biosynthesis or Phosphorus metabolism\", \"notes\": {\"CONFIDENCE LEVEL\": [\"2\"], \"EC NUMBER\": [\"3.1.3.25\"], \"GENE ASSOCIATION\": [\"( Tery_0756 or Tery_4756 )\"], \"AUTHORS\": [\"\"], \"PROTEIN_ASSOCIATION\": [\"\"], \"PROTEIN ASSOCIATION\": [\"\"], \"SUBSYSTEM\": [\"Inositol phosphate metabolism or Streptomycin biosynthesis or Phosphorus metabolism\"]}, \"metabolites\": {\"m_ip3_c\": -1.0, \"m_h2o_c\": -1.0, \"m_ino_c\": 1.0, \"m_pi_c\": 1.0}}, {\"name\": \"myo-Inositol 4-phosphate phosphahydrolase\", \"gene_reaction_rule\": \"( Tery_0756 or Tery_4756 )\", \"id\": \"P_IP4\", \"lower_bound\": 0.0, \"upper_bound\": 1000.0, \"subsystem\": \"Inositol phosphate metabolism or Streptomycin biosynthesis or Phosphorus metabolism\", \"notes\": {\"CONFIDENCE LEVEL\": [\"2\"], \"EC NUMBER\": [\"3.1.3.25\"], \"GENE ASSOCIATION\": [\"( Tery_0756 or Tery_4756 )\"], \"AUTHORS\": [\"\"], \"PROTEIN_ASSOCIATION\": [\"\"], \"PROTEIN ASSOCIATION\": [\"\"], \"SUBSYSTEM\": [\"Inositol phosphate metabolism or Streptomycin biosynthesis or Phosphorus metabolism\"]}, \"metabolites\": {\"m_h2o_c\": -1.0, \"m_ip4_c\": -1.0, \"m_ino_c\": 1.0, \"m_pi_c\": 1.0}}, {\"name\": \"Peptidoglycan dimer synthesis\", \"gene_reaction_rule\": \"\", \"id\": \"PEP_ppgdimer\", \"lower_bound\": 0.0, \"upper_bound\": 1000.0, \"subsystem\": \"Lipid metabolism\", \"notes\": {\"GENE ASSOCIATION\": [\"\"], \"CONFIDENCE LEVEL\": [\"1\"], \"EC NUMBER\": [\"\"], \"AUTHORS\": [\"\"], \"PROTEIN_ASSOCIATION\": [\"\"], \"PROTEIN ASSOCIATION\": [\"\"], \"SUBSYSTEM\": [\"Lipid metabolism\"]}, \"metabolites\": {\"m_udpp_acmur_acglu_etc_c\": -2.0, \"m_bacpre_ppi_c\": 1.0, \"m_pepgly_dim_c\": 1.0}}, {\"name\": \"phosphatidylglycerol phosphate phosphatase (n-C18:0)\", \"gene_reaction_rule\": \"\", \"id\": \"PG_C36\", \"lower_bound\": -1000, \"upper_bound\": 1000.0, \"subsystem\": \"Lipid metabolism\", \"notes\": {\"GENE ASSOCIATION\": [\"\"], \"CONFIDENCE LEVEL\": [\"1\"], \"EC NUMBER\": [\"3.1.3.27\"], \"AUTHORS\": [\"\"], \"PROTEIN_ASSOCIATION\": [\"\"], \"PROTEIN ASSOCIATION\": [\"\"], \"SUBSYSTEM\": [\"Lipid metabolism\"]}, \"metabolites\": {\"m_pgp_dod_c\": -1.0, \"m_h2o_c\": -1.0, \"m_pg_c36_c\": 1.0, \"m_pi_c\": 1.0}}, {\"name\": \"anteisoheptadecanoyl-Phosphatidylglycerophosphate phosphohydrolase\", \"gene_reaction_rule\": \"\", \"id\": \"PG_DIHDP\", \"lower_bound\": 0.0, \"upper_bound\": 1000.0, \"subsystem\": \"Lipid metabolism\", \"notes\": {\"GENE ASSOCIATION\": [\"\"], \"CONFIDENCE LEVEL\": [\"1\"], \"EC NUMBER\": [\"3.1.3.27\"], \"AUTHORS\": [\"\"], \"PROTEIN_ASSOCIATION\": [\"\"], \"PROTEIN ASSOCIATION\": [\"\"], \"SUBSYSTEM\": [\"Lipid metabolism\"]}, \"metabolites\": {\"m_daisohdpglyp_c\": -1.0, \"m_h2o_c\": -1.0, \"m_dihdpgly_c\": 1.0, \"m_pi_c\": 1.0}}, {\"name\": \"isoheptadecanoyl-Phosphatidylglycerophosphate phosphohydrolase\", \"gene_reaction_rule\": \"\", \"id\": \"PG_DISOHD\", \"lower_bound\": 0.0, \"upper_bound\": 1000.0, \"subsystem\": \"Lipid metabolism\", \"notes\": {\"GENE ASSOCIATION\": [\"\"], \"CONFIDENCE LEVEL\": [\"1\"], \"EC NUMBER\": [\"3.1.3.27\"], \"AUTHORS\": [\"\"], \"PROTEIN_ASSOCIATION\": [\"\"], \"PROTEIN ASSOCIATION\": [\"\"], \"SUBSYSTEM\": [\"Lipid metabolism\"]}, \"metabolites\": {\"m_h2o_c\": -1.0, \"m_disohdpgp_c\": -1.0, \"m_disohdpgly_c\": 1.0, \"m_pi_c\": 1.0}}, {\"name\": \"isohexadecanoyl-CDPdiacylglycerol:sn-glycerol-3-phosphate 3-phosphatidyltransferase\", \"gene_reaction_rule\": \"( Tery_0298 )\", \"id\": \"PG_CPD15721\", \"lower_bound\": -1000.0, \"upper_bound\": 1000.0, \"subsystem\": \"Lipid metabolism or Glycerolipid metabolism\", \"notes\": {\"CONFIDENCE LEVEL\": [\"2\"], \"EC NUMBER\": [\"2.7.8.5\"], \"GENE ASSOCIATION\": [\"( Tery_0298 )\"], \"AUTHORS\": [\"\"], \"PROTEIN_ASSOCIATION\": [\"\"], \"PROTEIN ASSOCIATION\": [\"\"], \"SUBSYSTEM\": [\"Lipid metabolism or Glycerolipid metabolism\"]}, \"metabolites\": {\"m_cdp12dhdg_c\": -1.0, \"m_3pg_c\": -1.0, \"m_dihdpgp_c\": 1.0, \"m_cmp_c\": 1.0}}, {\"name\": \"anteisoheptadecanoyl-CDPdiacylglycerol:sn-glycerol-3-phosphate 3-phosphatidyltransferase\", \"gene_reaction_rule\": \"( Tery_0298 )\", \"id\": \"PG_DAIHD\", \"lower_bound\": -1000.0, \"upper_bound\": 1000.0, \"subsystem\": \"Lipid metabolism or Glycerolipid metabolism\", \"notes\": {\"CONFIDENCE LEVEL\": [\"2\"], \"EC NUMBER\": [\"2.7.8.5\"], \"GENE ASSOCIATION\": [\"( Tery_0298 )\"], \"AUTHORS\": [\"\"], \"PROTEIN_ASSOCIATION\": [\"\"], \"PROTEIN ASSOCIATION\": [\"\"], \"SUBSYSTEM\": [\"Lipid metabolism or Glycerolipid metabolism\"]}, \"metabolites\": {\"m_3pg_c\": -1.0, \"m_cdp12diaisohdgly_c\": -1.0, \"m_daisohdpglyp_c\": 1.0, \"m_cmp_c\": 1.0}}, {\"name\": \"Phosphatidylglycerol synthase (n-C12:0)\", \"gene_reaction_rule\": \"( Tery_0298 )\", \"id\": \"PG_DDD\", \"lower_bound\": -1000.0, \"upper_bound\": 1000.0, \"subsystem\": \"Lipid metabolism or Glycerolipid metabolism\", \"notes\": {\"CONFIDENCE LEVEL\": [\"2\"], \"EC NUMBER\": [\"2.7.8.5\"], \"GENE ASSOCIATION\": [\"( Tery_0298 )\"], \"AUTHORS\": [\"\"], \"PROTEIN_ASSOCIATION\": [\"\"], \"PROTEIN ASSOCIATION\": [\"\"], \"SUBSYSTEM\": [\"Lipid metabolism or Glycerolipid metabolism\"]}, \"metabolites\": {\"m_cdp12dddgly_c\": -1.0, \"m_3pg_c\": -1.0, \"m_pgp_ddd_c\": 1.0, \"m_cmp_c\": 1.0}}, {\"name\": \"Phosphatidylglycerol synthase (n-C16:0)\", \"gene_reaction_rule\": \"( Tery_0298 )\", \"id\": \"PG_DHD\", \"lower_bound\": -1000.0, \"upper_bound\": 1000.0, \"subsystem\": \"Lipid metabolism or Glycerolipid metabolism\", \"notes\": {\"CONFIDENCE LEVEL\": [\"2\"], \"EC NUMBER\": [\"2.7.8.5\"], \"GENE ASSOCIATION\": [\"( Tery_0298 )\"], \"AUTHORS\": [\"\"], \"PROTEIN_ASSOCIATION\": [\"\"], \"PROTEIN ASSOCIATION\": [\"\"], \"SUBSYSTEM\": [\"Lipid metabolism or Glycerolipid metabolism\"]}, \"metabolites\": {\"m_cdp12dhdgly_c\": -1.0, \"m_3pg_c\": -1.0, \"m_cmp_c\": 1.0, \"m_pgp_dhd_c\": 1.0}}, {\"name\": \"Phosphatidylglycerol synthase (n-C16:1)\", \"gene_reaction_rule\": \"( Tery_0298 )\", \"id\": \"PG_DHX9E\", \"lower_bound\": -1000.0, \"upper_bound\": 1000.0, \"subsystem\": \"Lipid metabolism or Glycerolipid metabolism\", \"notes\": {\"CONFIDENCE LEVEL\": [\"2\"], \"EC NUMBER\": [\"2.7.8.5\"], \"GENE ASSOCIATION\": [\"( Tery_0298 )\"], \"AUTHORS\": [\"\"], \"PROTEIN_ASSOCIATION\": [\"\"], \"PROTEIN ASSOCIATION\": [\"\"], \"SUBSYSTEM\": [\"Lipid metabolism or Glycerolipid metabolism\"]}, \"metabolites\": {\"m_3pg_c\": -1.0, \"m_cdp_12_dihex9egly_c\": -1.0, \"m_pgp_dh9e_c\": 1.0, \"m_cmp_c\": 1.0}}, {\"name\": \"anteisoheptadecanoyl-CDPdiacylglycerol-serine O-phosphatidyltransferase\", \"gene_reaction_rule\": \"\", \"id\": \"PG_DIAHDPS\", \"lower_bound\": 0.0, \"upper_bound\": 1000.0, \"subsystem\": \"Lipid metabolism or Glycerolipid metabolism\", \"notes\": {\"GENE ASSOCIATION\": [\"\"], \"CONFIDENCE LEVEL\": [\"1\"], \"EC NUMBER\": [\"2.7.8.8\"], \"AUTHORS\": [\"\"], \"PROTEIN_ASSOCIATION\": [\"\"], \"PROTEIN ASSOCIATION\": [\"\"], \"SUBSYSTEM\": [\"Lipid metabolism or Glycerolipid metabolism\"]}, \"metabolites\": {\"m_ser_c\": -1.0, \"m_cdp12diaisohdgly_c\": -1.0, \"m_h_c\": 1.0, \"m_diaisohdpser_c\": 1.0, \"m_cmp_c\": 1.0}}, {\"name\": \"isoheptadecanoyl-CDPdiacylglycerol:sn-glycerol-3-phosphate 3-phosphatidyltransferase\", \"gene_reaction_rule\": \"( Tery_0298 )\", \"id\": \"PG_DIHD\", \"lower_bound\": -1000.0, \"upper_bound\": 1000.0, \"subsystem\": \"Lipid metabolism or Glycerolipid metabolism\", \"notes\": {\"CONFIDENCE LEVEL\": [\"2\"], \"EC NUMBER\": [\"2.7.8.5\"], \"GENE ASSOCIATION\": [\"( Tery_0298 )\"], \"AUTHORS\": [\"\"], \"PROTEIN_ASSOCIATION\": [\"\"], \"PROTEIN ASSOCIATION\": [\"\"], \"SUBSYSTEM\": [\"Lipid metabolism or Glycerolipid metabolism\"]}, \"metabolites\": {\"m_cdp12disohdgly_c\": -1.0, \"m_3pg_c\": -1.0, \"m_disohdpgp_c\": 1.0, \"m_cmp_c\": 1.0}}, {\"name\": \"isoheptadecanoyl-CDPdiacylglycerol-serine O-phosphatidyltransferase\", \"gene_reaction_rule\": \"\", \"id\": \"PG_DIHDPS\", \"lower_bound\": 0.0, \"upper_bound\": 1000.0, \"subsystem\": \"Lipid metabolism or Glycerolipid metabolism\", \"notes\": {\"GENE ASSOCIATION\": [\"\"], \"CONFIDENCE LEVEL\": [\"1\"], \"EC NUMBER\": [\"2.7.8.8\"], \"AUTHORS\": [\"\"], \"PROTEIN_ASSOCIATION\": [\"\"], \"PROTEIN ASSOCIATION\": [\"\"], \"SUBSYSTEM\": [\"Lipid metabolism or Glycerolipid metabolism\"]}, \"metabolites\": {\"m_cdp12disohdgly_c\": -1.0, \"m_ser_c\": -1.0, \"m_h_c\": 1.0, \"m_cmp_c\": 1.0, \"m_disohdpser_c\": 1.0}}, {\"name\": \"isopentadecanoyl-CDPdiacylglycerol:sn-glycerol-3-phosphate 3-phosphatidyltransferase\", \"gene_reaction_rule\": \"( Tery_0298 )\", \"id\": \"PG_DIPD\", \"lower_bound\": -1000.0, \"upper_bound\": 1000.0, \"subsystem\": \"Lipid metabolism or Glycerolipid metabolism\", \"notes\": {\"CONFIDENCE LEVEL\": [\"2\"], \"EC NUMBER\": [\"2.7.8.5\"], \"GENE ASSOCIATION\": [\"( Tery_0298 )\"], \"AUTHORS\": [\"\"], \"PROTEIN_ASSOCIATION\": [\"\"], \"PROTEIN ASSOCIATION\": [\"\"], \"SUBSYSTEM\": [\"Lipid metabolism or Glycerolipid metabolism\"]}, \"metabolites\": {\"m_cdp12dpdg_c\": -1.0, \"m_3pg_c\": -1.0, \"m_disopdpglyp_c\": 1.0, \"m_cmp_c\": 1.0}}, {\"name\": \"anteisopentadecanoyl-CDPdiacylglycerol:sn-glycerol-3-phosphate 3-phosphatidyltransferase\", \"gene_reaction_rule\": \"( Tery_0298 )\", \"id\": \"PG_DIPDP\", \"lower_bound\": -1000.0, \"upper_bound\": 1000.0, \"subsystem\": \"Lipid metabolism or Glycerolipid metabolism\", \"notes\": {\"CONFIDENCE LEVEL\": [\"2\"], \"EC NUMBER\": [\"2.7.8.5\"], \"GENE ASSOCIATION\": [\"( Tery_0298 )\"], \"AUTHORS\": [\"\"], \"PROTEIN_ASSOCIATION\": [\"\"], \"PROTEIN ASSOCIATION\": [\"\"], \"SUBSYSTEM\": [\"Lipid metabolism or Glycerolipid metabolism\"]}, \"metabolites\": {\"m_3pg_c\": -1.0, \"m_cdp_1_2_dipdgly_c\": -1.0, \"m_dipdpglyp_c\": 1.0, \"m_cmp_c\": 1.0}}, {\"name\": \"isotetradecanoyl-CDPdiacylglycerol:sn-glycerol-3-phosphate 3-phosphatidyltransferase\", \"gene_reaction_rule\": \"( Tery_0298 )\", \"id\": \"PG_DITD\", \"lower_bound\": -1000.0, \"upper_bound\": 1000.0, \"subsystem\": \"Lipid metabolism or Glycerolipid metabolism\", \"notes\": {\"CONFIDENCE LEVEL\": [\"2\"], \"EC NUMBER\": [\"2.7.8.5\"], \"GENE ASSOCIATION\": [\"( Tery_0298 )\"], \"AUTHORS\": [\"\"], \"PROTEIN_ASSOCIATION\": [\"\"], \"PROTEIN ASSOCIATION\": [\"\"], \"SUBSYSTEM\": [\"Lipid metabolism or Glycerolipid metabolism\"]}, \"metabolites\": {\"m_cdp12disotdgly_c\": -1.0, \"m_3pg_c\": -1.0, \"m_disotdpgp_c\": 1.0, \"m_cmp_c\": 1.0}}, {\"name\": \"Phosphatidylglycerol synthase (n-C18:1)\", \"gene_reaction_rule\": \"( Tery_0298 )\", \"id\": \"PG_DO11E\", \"lower_bound\": -1000.0, \"upper_bound\": 1000.0, \"subsystem\": \"Lipid metabolism or Glycerolipid metabolism\", \"notes\": {\"CONFIDENCE LEVEL\": [\"2\"], \"EC NUMBER\": [\"2.7.8.5\"], \"GENE ASSOCIATION\": [\"( Tery_0298 )\"], \"AUTHORS\": [\"\"], \"PROTEIN_ASSOCIATION\": [\"\"], \"PROTEIN ASSOCIATION\": [\"\"], \"SUBSYSTEM\": [\"Lipid metabolism or Glycerolipid metabolism\"]}, \"metabolites\": {\"m_cdp12dod11egly_c\": -1.0, \"m_3pg_c\": -1.0, \"m_pgp_do11e_c\": 1.0, \"m_cmp_c\": 1.0}}, {\"name\": \"Phosphatidylglycerol synthase (n-C18:0)\", \"gene_reaction_rule\": \"( Tery_0298 )\", \"id\": \"PG_DOD\", \"lower_bound\": -1000.0, \"upper_bound\": 1000.0, \"subsystem\": \"Lipid metabolism or Glycerolipid metabolism\", \"notes\": {\"CONFIDENCE LEVEL\": [\"2\"], \"EC NUMBER\": [\"2.7.8.5\"], \"GENE ASSOCIATION\": [\"( Tery_0298 )\"], \"AUTHORS\": [\"\"], \"PROTEIN_ASSOCIATION\": [\"\"], \"PROTEIN ASSOCIATION\": [\"\"], \"SUBSYSTEM\": [\"Lipid metabolism or Glycerolipid metabolism\"]}, \"metabolites\": {\"m_3pg_c\": -1.0, \"m_cdp_12_dodgly_c\": -1.0, \"m_pgp_dod_c\": 1.0, \"m_cmp_c\": 1.0}}, {\"name\": \"Phosphatidylglycerol synthase (n-C14:1)\", \"gene_reaction_rule\": \"( Tery_0298 )\", \"id\": \"PG_DTD7E\", \"lower_bound\": -1000.0, \"upper_bound\": 1000.0, \"subsystem\": \"Lipid metabolism or Glycerolipid metabolism\", \"notes\": {\"CONFIDENCE LEVEL\": [\"2\"], \"EC NUMBER\": [\"2.7.8.5\"], \"GENE ASSOCIATION\": [\"( Tery_0298 )\"], \"AUTHORS\": [\"\"], \"PROTEIN_ASSOCIATION\": [\"\"], \"PROTEIN ASSOCIATION\": [\"\"], \"SUBSYSTEM\": [\"Lipid metabolism or Glycerolipid metabolism\"]}, \"metabolites\": {\"m_3pg_c\": -1.0, \"m_cdp12dtd7egly_c\": -1.0, \"m_pgp_dtd7e_c\": 1.0, \"m_cmp_c\": 1.0}}, {\"name\": \"Phosphatidylserine syntase (n-C18:0)\", \"gene_reaction_rule\": \"\", \"id\": \"PG_PSDOD\", \"lower_bound\": 0.0, \"upper_bound\": 1000.0, \"subsystem\": \"Lipid metabolism or Glycerolipid metabolism\", \"notes\": {\"GENE ASSOCIATION\": [\"\"], \"CONFIDENCE LEVEL\": [\"1\"], \"EC NUMBER\": [\"2.7.8.8\"], \"AUTHORS\": [\"\"], \"PROTEIN_ASSOCIATION\": [\"\"], \"PROTEIN ASSOCIATION\": [\"\"], \"SUBSYSTEM\": [\"Lipid metabolism or Glycerolipid metabolism\"]}, \"metabolites\": {\"m_ser_c\": -1.0, \"m_cdp_12_dodgly_c\": -1.0, \"m_h_c\": 1.0, \"m_cmp_c\": 1.0, \"m_ps_dod_c\": 1.0}}, {\"name\": \"Phosphatidylglycerol synthase (n-C14:0)\", \"gene_reaction_rule\": \"( Tery_0298 )\", \"id\": \"PG_TTD\", \"lower_bound\": -1000.0, \"upper_bound\": 1000.0, \"subsystem\": \"Lipid metabolism or Glycerolipid metabolism\", \"notes\": {\"CONFIDENCE LEVEL\": [\"2\"], \"EC NUMBER\": [\"2.7.8.5\"], \"GENE ASSOCIATION\": [\"( Tery_0298 )\"], \"AUTHORS\": [\"\"], \"PROTEIN_ASSOCIATION\": [\"\"], \"PROTEIN ASSOCIATION\": [\"\"], \"SUBSYSTEM\": [\"Lipid metabolism or Glycerolipid metabolism\"]}, \"metabolites\": {\"m_cdp12dtdgly_c\": -1.0, \"m_3pg_c\": -1.0, \"m_pgp_ttd_c\": 1.0, \"m_cmp_c\": 1.0}}, {\"name\": \"Phosphatidylglycerol synthase (n-C14:1)\", \"gene_reaction_rule\": \"( Tery_0298 )\", \"id\": \"PG_TTDE\", \"lower_bound\": -1000.0, \"upper_bound\": 1000.0, \"subsystem\": \"Lipid metabolism or Glycerolipid metabolism\", \"notes\": {\"CONFIDENCE LEVEL\": [\"2\"], \"EC NUMBER\": [\"2.7.8.5\"], \"GENE ASSOCIATION\": [\"( Tery_0298 )\"], \"AUTHORS\": [\"\"], \"PROTEIN_ASSOCIATION\": [\"\"], \"PROTEIN ASSOCIATION\": [\"\"], \"SUBSYSTEM\": [\"Lipid metabolism or Glycerolipid metabolism\"]}, \"metabolites\": {\"m_3pg_c\": -1.0, \"m_cdp12dtdegly_c\": -1.0, \"m_pgp_ttde_c\": 1.0, \"m_cmp_c\": 1.0}}, {\"name\": \"L-Phenylalanine:2-oxoglutarate aminotransferase\", \"gene_reaction_rule\": \"( Tery_1023 or Tery_0293 )\", \"id\": \"PHE_PHEPYR\", \"lower_bound\": -1000.0, \"upper_bound\": 1000.0, \"subsystem\": \"Biosynthesis of amino acids or Amino acid metabolism or Biosynthesis of secondary metabolites or Phenylalanine or tyrosine and tryptophan biosynthesis or Phenylalanine metabolism or 2-Oxocarboxylic acid metabolism or Biosynthesis of antibiotics\", \"notes\": {\"CONFIDENCE LEVEL\": [\"2\"], \"EC NUMBER\": [\"2.6.1.1|2.6.1.1 or 2.6.1.9|2.6.1.5|2.6.1.57|2.6.1.58|2.6.1.9\"], \"GENE ASSOCIATION\": [\"( Tery_1023 or Tery_0293 )\"], \"AUTHORS\": [\"\"], \"PROTEIN_ASSOCIATION\": [\"\"], \"PROTEIN ASSOCIATION\": [\"\"], \"SUBSYSTEM\": [\"Biosynthesis of amino acids or Amino acid metabolism or Biosynthesis of secondary metabolites or Phenylalanine or tyrosine and tryptophan biosynthesis or Phenylalanine metabolism or 2-Oxocarboxylic acid metabolism or Biosynthesis of antibiotics\"]}, \"metabolites\": {\"m_phe_c\": -1.0, \"m_akg_c\": -1.0, \"m_phepyr_c\": 1.0, \"m_glu_c\": 1.0}}, {\"name\": \"Cytochrome Electron Exchange\", \"gene_reaction_rule\": \"( Tery_0754 ) and ( Tery_0914 ) and ( Tery_0915 ) and ( Tery_0916 ) and ( Tery_1136 ) and ( Tery_1137 ) and ( Tery_1798 ) and ( Tery_1799 ) and ( Tery_2141 ) and ( Tery_2561 ) and ( Tery_2563 ) and ( Tery_3658) and ( Tery_4539 ) and ( Tery_4618 )\", \"id\": \"Photo_CC6\", \"lower_bound\": 0.0, \"upper_bound\": 1000.0, \"subsystem\": \"Photosystem II or Energy metabolism or Photosynthesis\", \"notes\": {\"CONFIDENCE LEVEL\": [\"1\"], \"EC NUMBER\": [\"\"], \"GENE ASSOCIATION\": [\"( Tery_0754 ) and ( Tery_0914 ) and ( Tery_0915 ) and ( Tery_0916 ) and ( Tery_1136 ) and ( Tery_1137 ) and ( Tery_1798 ) and ( Tery_1799 ) and ( Tery_2141 ) and ( Tery_2561 ) and ( Tery_2563 ) and ( Tery_3658) and ( Tery_4539 ) and ( Tery_4618 )\"], \"AUTHORS\": [\"\"], \"PROTEIN_ASSOCIATION\": [\"\"], \"PROTEIN ASSOCIATION\": [\"\"], \"SUBSYSTEM\": [\"Photosystem II or Energy metabolism or Photosynthesis\"]}, \"metabolites\": {\"m_pq9h2_c\": -2.0, \"m_h_c\": -4.0, \"m_cyto_ox_c\": -4.0, \"m_h_e\": 8.0, \"m_pq9_c\": 2.0, \"m_cyto_red_c\": 4.0}}, {\"name\": \"Cyclic Reaction Ferredoxin Plastoquinol\", \"gene_reaction_rule\": \"\", \"id\": \"Photo_FDXPQ9\", \"lower_bound\": 0.0, \"upper_bound\": 1000.0, \"subsystem\": \"Photosystem II or Energy metabolism or Photosynthesis\", \"notes\": {\"GENE ASSOCIATION\": [\"\"], \"CONFIDENCE LEVEL\": [\"1\"], \"EC NUMBER\": [\"\"], \"AUTHORS\": [\"\"], \"PROTEIN_ASSOCIATION\": [\"\"], \"PROTEIN ASSOCIATION\": [\"\"], \"SUBSYSTEM\": [\"Photosystem II or Energy metabolism or Photosynthesis\"]}, \"metabolites\": {\"m_pq9_c\": -1.0, \"m_h_c\": -2.0, \"m_red_fedox_c\": -2.0, \"m_pq9h2_c\": 1.0, \"m_ox_fedox_c\": 2.0}}, {\"name\": \"Plastoquinone Ferredoxin redox\", \"gene_reaction_rule\": \"( Tery_0754 ) and ( Tery_3658 or Tery_0914 ) and ( Tery_3658 or Tery_0915 ) and ( Tery_3658 or Tery_0916 ) and ( Tery_3658 or Tery_4539 ) and ( Tery_3658 )\", \"id\": \"Photo_FXNADP\", \"lower_bound\": 0.0, \"upper_bound\": 1000.0, \"subsystem\": \"Photosystem II or Energy metabolism or Photosynthesis\", \"notes\": {\"CONFIDENCE LEVEL\": [\"1\"], \"EC NUMBER\": [\"1.18.1.2\"], \"GENE ASSOCIATION\": [\"( Tery_0754 ) and ( Tery_3658 or Tery_0914 ) and ( Tery_3658 or Tery_0915 ) and ( Tery_3658 or Tery_0916 ) and ( Tery_3658 or Tery_4539 ) and ( Tery_3658 )\"], \"AUTHORS\": [\"\"], \"PROTEIN_ASSOCIATION\": [\"\"], \"PROTEIN ASSOCIATION\": [\"\"], \"SUBSYSTEM\": [\"Photosystem II or Energy metabolism or Photosynthesis\"]}, \"metabolites\": {\"m_h_c\": -1.0, \"m_nadp_c\": -1.0, \"m_red_fedox_c\": -2.0, \"m_nadph_c\": 1.0, \"m_ox_fedox_c\": 2.0}}, {\"name\": \"Photosystem I\", \"gene_reaction_rule\": \"( Tery_4669 ) and ( Tery_4668 ) and ( Tery_0454 ) and ( Tery_3791 ) and ( Tery_1014 ) and ( Tery_1634 ) and ( Tery_1205 ) and ( Tery_1633 ) and ( Tery_3921 ) and ( Tery_1204 or Tery_4669 ) and ( Tery_4668 ) and ( Tery_0454 ) and ( Tery_3791 ) and ( Tery_1014 ) and ( Tery_1634 ) and ( Tery_1205 ) and ( Tery_1633 ) and ( Tery_4846 ) and ( Tery_1204 )\", \"id\": \"Photo_I\", \"lower_bound\": 0.0, \"upper_bound\": 1000.0, \"subsystem\": \"Photosystem I or Energy metabolism or Photosynthesis\", \"notes\": {\"CONFIDENCE LEVEL\": [\"1\"], \"EC NUMBER\": [\"|1.10.9.1|1.97.1.12|\"], \"GENE ASSOCIATION\": [\"( Tery_4669 ) and ( Tery_4668 ) and ( Tery_0454 ) and ( Tery_3791 ) and ( Tery_1014 ) and ( Tery_1634 ) and ( Tery_1205 ) and ( Tery_1633 ) and ( Tery_3921 ) and ( Tery_1204 or Tery_4669 ) and ( Tery_4668 ) and ( Tery_0454 ) and ( Tery_3791 ) and ( Tery_1014 ) and ( Tery_1634 ) and ( Tery_1205 ) and ( Tery_1633 ) and ( Tery_4846 ) and ( Tery_1204 )\"], \"AUTHORS\": [\"\"], \"PROTEIN_ASSOCIATION\": [\"\"], \"PROTEIN ASSOCIATION\": [\"\"], \"SUBSYSTEM\": [\"Photosystem I or Energy metabolism or Photosynthesis\"]}, \"metabolites\": {\"m_o2_c\": -0.5, \"m_h_c\": -4.0, \"m_cyto_red_c\": -2.0, \"m_h_e\": 2.0, \"m_cyto_ox_c\": 2.0, \"m_h2o_c\": 1.0}}, {\"name\": \"Photosystem Ia\", \"gene_reaction_rule\": \"( Tery_4669 ) and ( Tery_4668 ) and ( Tery_0454 ) and ( Tery_3791 ) and ( Tery_1014 ) and ( Tery_1634 ) and ( Tery_1205 ) and ( Tery_1633 ) and ( Tery_3921 ) and ( Tery_1204 or Tery_4669 ) and ( Tery_4668 ) and ( Tery_0454 ) and ( Tery_3791 ) and ( Tery_1014 ) and ( Tery_1634 ) and ( Tery_1205 ) and ( Tery_1633 ) and ( Tery_4846 ) and ( Tery_1204 )\", \"id\": \"Photo_Ia\", \"lower_bound\": 0.0, \"upper_bound\": 1000.0, \"subsystem\": \"Photosystem I or Energy metabolism or Photosynthesis\", \"notes\": {\"CONFIDENCE LEVEL\": [\"1\"], \"EC NUMBER\": [\"\"], \"GENE ASSOCIATION\": [\"( Tery_4669 ) and ( Tery_4668 ) and ( Tery_0454 ) and ( Tery_3791 ) and ( Tery_1014 ) and ( Tery_1634 ) and ( Tery_1205 ) and ( Tery_1633 ) and ( Tery_3921 ) and ( Tery_1204 or Tery_4669 ) and ( Tery_4668 ) and ( Tery_0454 ) and ( Tery_3791 ) and ( Tery_1014 ) and ( Tery_1634 ) and ( Tery_1205 ) and ( Tery_1633 ) and ( Tery_4846 ) and ( Tery_1204 )\"], \"AUTHORS\": [\"\"], \"PROTEIN_ASSOCIATION\": [\"\"], \"PROTEIN ASSOCIATION\": [\"\"], \"SUBSYSTEM\": [\"Photosystem I or Energy metabolism or Photosynthesis\"]}, \"metabolites\": {\"m_PC_red_c\": -4.0, \"m_photon_c\": -4.0, \"m_ox_fedox_c\": -4.0, \"m_PC_ox_c\": 4.0, \"m_red_fedox_c\": 4.0}}, {\"name\": \"Photosystem II\", \"gene_reaction_rule\": \"( Tery_0182 ) and ( Tery_1230 ) and ( Tery_0513 ) and ( Tery_4666 ) and ( Tery_3504 ) and ( Tery_3505 ) and ( Tery_3506 ) and ( Tery_3507 ) and ( Tery_3892 ) and ( Tery_2868 ) and ( Tery_3194 ) and ( Tery_3917 ) and ( Tery_0164 ) and ( Tery_4665 ) and ( Tery_4796 ) and ( Tery_2686 ) and ( Tery_4485 ) and ( Tery_1434 ) and ( Tery_1740 ) and ( Tery_2408 or Tery_0183 ) and ( Tery_1230 ) and ( Tery_0513 ) and ( Tery_4666 ) and ( Tery_3504 ) and ( Tery_3505 ) and ( Tery_3506 ) and ( Tery_3507 ) and ( Tery_3892 ) and ( Tery_2868 ) and ( Tery_3194 ) and ( Tery_3917 ) and ( Tery_0164 ) and ( Tery_4665 ) and ( Tery_4796 ) and ( Tery_2686 ) and ( Tery_4485 ) and ( Tery_1434 ) and ( Tery_1740 ) and ( Tery_2408 or Tery_4763 ) and ( Tery_1230 ) and ( Tery_0513 ) and ( Tery_4666 ) and ( Tery_3504 ) and ( Tery_3505 ) and ( Tery_3506 ) and ( Tery_3507 ) and ( Tery_3892 ) and ( Tery_2868 ) and ( Tery_3194 ) and ( Tery_3917 ) and ( Tery_0164 ) and ( Tery_4665 ) and ( Tery_4796 ) and ( Tery_2686 ) and ( Tery_4485 ) and ( Tery_1434 ) and ( Tery_1740 ) and ( Tery_2408 or Tery_0182 ) and ( Tery_1230 ) and ( Tery_2484 ) and ( Tery_4666 ) and ( Tery_3504 ) and ( Tery_3505 ) and ( Tery_3506 ) and ( Tery_3507 ) and ( Tery_3892 ) and ( Tery_2868 ) and ( Tery_3194 ) and ( Tery_3917 ) and ( Tery_0164 ) and ( Tery_4665 ) and ( Tery_4796 ) and ( Tery_2686 ) and ( Tery_4485 ) and ( Tery_1434 ) and ( Tery_1740 ) and ( Tery_2408 or Tery_0183 ) and ( Tery_1230 ) and ( Tery_2484 ) and ( Tery_4666 ) and ( Tery_3504 ) and ( Tery_3505 ) and ( Tery_3506 ) and ( Tery_3507 ) and ( Tery_3892 ) and ( Tery_2868 ) and ( Tery_3194 ) and ( Tery_3917 ) and ( Tery_0164 ) and ( Tery_4665 ) and ( Tery_4796 ) and ( Tery_2686 ) and ( Tery_4485 ) and ( Tery_1434 ) and ( Tery_1740 ) and ( Tery_2408 or Tery_4763 ) and ( Tery_1230 ) and ( Tery_2484 ) and ( Tery_4666 ) and ( Tery_3504 ) and ( Tery_3505 ) and ( Tery_3506 ) and ( Tery_3507 ) and ( Tery_3892 ) and ( Tery_2868 ) and ( Tery_3194 ) and ( Tery_3917 ) and ( Tery_0164 ) and ( Tery_4665 ) and ( Tery_4796 ) and ( Tery_2686 ) and ( Tery_4485 ) and ( Tery_1434 ) and ( Tery_1740 ) and ( Tery_2408 or Tery_0182 ) and ( Tery_1230 ) and ( Tery_2485 ) and ( Tery_4666 ) and ( Tery_3504 ) and ( Tery_3505 ) and ( Tery_3506 ) and ( Tery_3507 ) and ( Tery_3892 ) and ( Tery_2868 ) and ( Tery_3194 ) and ( Tery_3917 ) and ( Tery_0164 ) and ( Tery_4665 ) and ( Tery_4796 ) and ( Tery_2686 ) and ( Tery_4485 ) and ( Tery_1434 ) and ( Tery_1740 ) and ( Tery_2408 or Tery_0183 ) and ( Tery_1230 ) and ( Tery_2485 ) and ( Tery_4666 ) and ( Tery_3504 ) and ( Tery_3505 ) and ( Tery_3506 ) and ( Tery_3507 ) and ( Tery_3892 ) and ( Tery_2868 ) and ( Tery_3194 ) and ( Tery_3917 ) and ( Tery_0164 ) and ( Tery_4665 ) and ( Tery_4796 ) and ( Tery_2686 ) and ( Tery_4485 ) and ( Tery_1434 ) and ( Tery_1740 ) and ( Tery_2408 or Tery_4763 ) and ( Tery_1230 ) and ( Tery_2485 ) and ( Tery_4666 ) and ( Tery_3504 ) and ( Tery_3505 ) and ( Tery_3506 ) and ( Tery_3507 ) and ( Tery_3892 ) and ( Tery_2868 ) and ( Tery_3194 ) and ( Tery_3917 ) and ( Tery_0164 ) and ( Tery_4665 ) and ( Tery_4796 ) and ( Tery_2686 ) and ( Tery_4485 ) and ( Tery_1434 ) and ( Tery_1740 ) and ( Tery_2408 or Tery_0182 ) and ( Tery_1230 ) and ( Tery_0513 ) and ( Tery_4666 ) and ( Tery_3504 ) and ( Tery_3505 ) and ( Tery_3506 ) and ( Tery_3507 ) and ( Tery_3892 ) and ( Tery_2868 ) and ( Tery_3194 ) and ( Tery_3917 ) and ( Tery_0164 ) and ( Tery_4665 ) and ( Tery_4796 ) and ( Tery_2687 ) and ( Tery_4485 ) and ( Tery_1434 ) and ( Tery_1740 ) and ( Tery_2408 or Tery_0183 ) and ( Tery_1230 ) and ( Tery_0513 ) and ( Tery_4666 ) and ( Tery_3504 ) and ( Tery_3505 ) and ( Tery_3506 ) and ( Tery_3507 ) and ( Tery_3892 ) and ( Tery_2868 ) and ( Tery_3194 ) and ( Tery_3917 ) and ( Tery_0164 ) and ( Tery_4665 ) and ( Tery_4796 ) and ( Tery_2687 ) and ( Tery_4485 ) and ( Tery_1434 ) and ( Tery_1740 ) and ( Tery_2408 or Tery_4763 ) and ( Tery_1230 ) and ( Tery_0513 ) and ( Tery_4666 ) and ( Tery_3504 ) and ( Tery_3505 ) and ( Tery_3506 ) and ( Tery_3507 ) and ( Tery_3892 ) and ( Tery_2868 ) and ( Tery_3194 ) and ( Tery_3917 ) and ( Tery_0164 ) and ( Tery_4665 ) and ( Tery_4796 ) and ( Tery_2687 ) and ( Tery_4485 ) and ( Tery_1434 ) and ( Tery_1740 ) and ( Tery_2408 or Tery_0182 ) and ( Tery_1230 ) and ( Tery_2484 ) and ( Tery_4666 ) and ( Tery_3504 ) and ( Tery_3505 ) and ( Tery_3506 ) and ( Tery_3507 ) and ( Tery_3892 ) and ( Tery_2868 ) and ( Tery_3194 ) and ( Tery_3917 ) and ( Tery_0164 ) and ( Tery_4665 ) and ( Tery_4796 ) and ( Tery_2687 ) and ( Tery_4485 ) and ( Tery_1434 ) and ( Tery_1740 ) and ( Tery_2408 or Tery_0183 ) and ( Tery_1230 ) and ( Tery_2484 ) and ( Tery_4666 ) and ( Tery_3504 ) and ( Tery_3505 ) and ( Tery_3506 ) and ( Tery_3507 ) and ( Tery_3892 ) and ( Tery_2868 ) and ( Tery_3194 ) and ( Tery_3917 ) and ( Tery_0164 ) and ( Tery_4665 ) and ( Tery_4796 ) and ( Tery_2687 ) and ( Tery_4485 ) and ( Tery_1434 ) and ( Tery_1740 ) and ( Tery_2408 or Tery_4763 ) and ( Tery_1230 ) and ( Tery_2484 ) and ( Tery_4666 ) and ( Tery_3504 ) and ( Tery_3505 ) and ( Tery_3506 ) and ( Tery_3507 ) and ( Tery_3892 ) and ( Tery_2868 ) and ( Tery_3194 ) and ( Tery_3917 ) and ( Tery_0164 ) and ( Tery_4665 ) and ( Tery_4796 ) and ( Tery_2687 ) and ( Tery_4485 ) and ( Tery_1434 ) and ( Tery_1740 ) and ( Tery_2408 or Tery_0182 ) and ( Tery_1230 ) and ( Tery_2485 ) and ( Tery_4666 ) and ( Tery_3504 ) and ( Tery_3505 ) and ( Tery_3506 ) and ( Tery_3507 ) and ( Tery_3892 ) and ( Tery_2868 ) and ( Tery_3194 ) and ( Tery_3917 ) and ( Tery_0164 ) and ( Tery_4665 ) and ( Tery_4796 ) and ( Tery_2687 ) and ( Tery_4485 ) and ( Tery_1434 ) and ( Tery_1740 ) and ( Tery_2408 or Tery_0183 ) and ( Tery_1230 ) and ( Tery_2485 ) and ( Tery_4666 ) and ( Tery_3504 ) and ( Tery_3505 ) and ( Tery_3506 ) and ( Tery_3507 ) and ( Tery_3892 ) and ( Tery_2868 ) and ( Tery_3194 ) and ( Tery_3917 ) and ( Tery_0164 ) and ( Tery_4665 ) and ( Tery_4796 ) and ( Tery_2687 ) and ( Tery_4485 ) and ( Tery_1434 ) and ( Tery_1740 ) and ( Tery_2408 or Tery_4763 ) and ( Tery_1230 ) and ( Tery_2485 ) and ( Tery_4666 ) and ( Tery_3504 ) and ( Tery_3505 ) and ( Tery_3506 ) and ( Tery_3507 ) and ( Tery_3892 ) and ( Tery_2868 ) and ( Tery_3194 ) and ( Tery_3917 ) and ( Tery_0164 ) and ( Tery_4665 ) and ( Tery_4796 ) and ( Tery_2687 ) and ( Tery_4485 ) and ( Tery_1434 ) and ( Tery_1740 ) and ( Tery_2408 )\", \"id\": \"Photo_II\", \"lower_bound\": 0.0, \"upper_bound\": 1000, \"subsystem\": \"Photosystem II or Energy metabolism or Photosynthesis\", \"notes\": {\"CONFIDENCE LEVEL\": [\"1\"], \"EC NUMBER\": [\"|1.10.3.9|1.18.1.2|\"], \"GENE ASSOCIATION\": [\"( Tery_0182 ) and ( Tery_1230 ) and ( Tery_0513 ) and ( Tery_4666 ) and ( Tery_3504 ) and ( Tery_3505 ) and ( Tery_3506 ) and ( Tery_3507 ) and ( Tery_3892 ) and ( Tery_2868 ) and ( Tery_3194 ) and ( Tery_3917 ) and ( Tery_0164 ) and ( Tery_4665 ) and ( Tery_4796 ) and ( Tery_2686 ) and ( Tery_4485 ) and ( Tery_1434 ) and ( Tery_1740 ) and ( Tery_2408 or Tery_0183 ) and ( Tery_1230 ) and ( Tery_0513 ) and ( Tery_4666 ) and ( Tery_3504 ) and ( Tery_3505 ) and ( Tery_3506 ) and ( Tery_3507 ) and ( Tery_3892 ) and ( Tery_2868 ) and ( Tery_3194 ) and ( Tery_3917 ) and ( Tery_0164 ) and ( Tery_4665 ) and ( Tery_4796 ) and ( Tery_2686 ) and ( Tery_4485 ) and ( Tery_1434 ) and ( Tery_1740 ) and ( Tery_2408 or Tery_4763 ) and ( Tery_1230 ) and ( Tery_0513 ) and ( Tery_4666 ) and ( Tery_3504 ) and ( Tery_3505 ) and ( Tery_3506 ) and ( Tery_3507 ) and ( Tery_3892 ) and ( Tery_2868 ) and ( Tery_3194 ) and ( Tery_3917 ) and ( Tery_0164 ) and ( Tery_4665 ) and ( Tery_4796 ) and ( Tery_2686 ) and ( Tery_4485 ) and ( Tery_1434 ) and ( Tery_1740 ) and ( Tery_2408 or Tery_0182 ) and ( Tery_1230 ) and ( Tery_2484 ) and ( Tery_4666 ) and ( Tery_3504 ) and ( Tery_3505 ) and ( Tery_3506 ) and ( Tery_3507 ) and ( Tery_3892 ) and ( Tery_2868 ) and ( Tery_3194 ) and ( Tery_3917 ) and ( Tery_0164 ) and ( Tery_4665 ) and ( Tery_4796 ) and ( Tery_2686 ) and ( Tery_4485 ) and ( Tery_1434 ) and ( Tery_1740 ) and ( Tery_2408 or Tery_0183 ) and ( Tery_1230 ) and ( Tery_2484 ) and ( Tery_4666 ) and ( Tery_3504 ) and ( Tery_3505 ) and ( Tery_3506 ) and ( Tery_3507 ) and ( Tery_3892 ) and ( Tery_2868 ) and ( Tery_3194 ) and ( Tery_3917 ) and ( Tery_0164 ) and ( Tery_4665 ) and ( Tery_4796 ) and ( Tery_2686 ) and ( Tery_4485 ) and ( Tery_1434 ) and ( Tery_1740 ) and ( Tery_2408 or Tery_4763 ) and ( Tery_1230 ) and ( Tery_2484 ) and ( Tery_4666 ) and ( Tery_3504 ) and ( Tery_3505 ) and ( Tery_3506 ) and ( Tery_3507 ) and ( Tery_3892 ) and ( Tery_2868 ) and ( Tery_3194 ) and ( Tery_3917 ) and ( Tery_0164 ) and ( Tery_4665 ) and ( Tery_4796 ) and ( Tery_2686 ) and ( Tery_4485 ) and ( Tery_1434 ) and ( Tery_1740 ) and ( Tery_2408 or Tery_0182 ) and ( Tery_1230 ) and ( Tery_2485 ) and ( Tery_4666 ) and ( Tery_3504 ) and ( Tery_3505 ) and ( Tery_3506 ) and ( Tery_3507 ) and ( Tery_3892 ) and ( Tery_2868 ) and ( Tery_3194 ) and ( Tery_3917 ) and ( Tery_0164 ) and ( Tery_4665 ) and ( Tery_4796 ) and ( Tery_2686 ) and ( Tery_4485 ) and ( Tery_1434 ) and ( Tery_1740 ) and ( Tery_2408 or Tery_0183 ) and ( Tery_1230 ) and ( Tery_2485 ) and ( Tery_4666 ) and ( Tery_3504 ) and ( Tery_3505 ) and ( Tery_3506 ) and ( Tery_3507 ) and ( Tery_3892 ) and ( Tery_2868 ) and ( Tery_3194 ) and ( Tery_3917 ) and ( Tery_0164 ) and ( Tery_4665 ) and ( Tery_4796 ) and ( Tery_2686 ) and ( Tery_4485 ) and ( Tery_1434 ) and ( Tery_1740 ) and ( Tery_2408 or Tery_4763 ) and ( Tery_1230 ) and ( Tery_2485 ) and ( Tery_4666 ) and ( Tery_3504 ) and ( Tery_3505 ) and ( Tery_3506 ) and ( Tery_3507 ) and ( Tery_3892 ) and ( Tery_2868 ) and ( Tery_3194 ) and ( Tery_3917 ) and ( Tery_0164 ) and ( Tery_4665 ) and ( Tery_4796 ) and ( Tery_2686 ) and ( Tery_4485 ) and ( Tery_1434 ) and ( Tery_1740 ) and ( Tery_2408 or Tery_0182 ) and ( Tery_1230 ) and ( Tery_0513 ) and ( Tery_4666 ) and ( Tery_3504 ) and ( Tery_3505 ) and ( Tery_3506 ) and ( Tery_3507 ) and ( Tery_3892 ) and ( Tery_2868 ) and ( Tery_3194 ) and ( Tery_3917 ) and ( Tery_0164 ) and ( Tery_4665 ) and ( Tery_4796 ) and ( Tery_2687 ) and ( Tery_4485 ) and ( Tery_1434 ) and ( Tery_1740 ) and ( Tery_2408 or Tery_0183 ) and ( Tery_1230 ) and ( Tery_0513 ) and ( Tery_4666 ) and ( Tery_3504 ) and ( Tery_3505 ) and ( Tery_3506 ) and ( Tery_3507 ) and ( Tery_3892 ) and ( Tery_2868 ) and ( Tery_3194 ) and ( Tery_3917 ) and ( Tery_0164 ) and ( Tery_4665 ) and ( Tery_4796 ) and ( Tery_2687 ) and ( Tery_4485 ) and ( Tery_1434 ) and ( Tery_1740 ) and ( Tery_2408 or Tery_4763 ) and ( Tery_1230 ) and ( Tery_0513 ) and ( Tery_4666 ) and ( Tery_3504 ) and ( Tery_3505 ) and ( Tery_3506 ) and ( Tery_3507 ) and ( Tery_3892 ) and ( Tery_2868 ) and ( Tery_3194 ) and ( Tery_3917 ) and ( Tery_0164 ) and ( Tery_4665 ) and ( Tery_4796 ) and ( Tery_2687 ) and ( Tery_4485 ) and ( Tery_1434 ) and ( Tery_1740 ) and ( Tery_2408 or Tery_0182 ) and ( Tery_1230 ) and ( Tery_2484 ) and ( Tery_4666 ) and ( Tery_3504 ) and ( Tery_3505 ) and ( Tery_3506 ) and ( Tery_3507 ) and ( Tery_3892 ) and ( Tery_2868 ) and ( Tery_3194 ) and ( Tery_3917 ) and ( Tery_0164 ) and ( Tery_4665 ) and ( Tery_4796 ) and ( Tery_2687 ) and ( Tery_4485 ) and ( Tery_1434 ) and ( Tery_1740 ) and ( Tery_2408 or Tery_0183 ) and ( Tery_1230 ) and ( Tery_2484 ) and ( Tery_4666 ) and ( Tery_3504 ) and ( Tery_3505 ) and ( Tery_3506 ) and ( Tery_3507 ) and ( Tery_3892 ) and ( Tery_2868 ) and ( Tery_3194 ) and ( Tery_3917 ) and ( Tery_0164 ) and ( Tery_4665 ) and ( Tery_4796 ) and ( Tery_2687 ) and ( Tery_4485 ) and ( Tery_1434 ) and ( Tery_1740 ) and ( Tery_2408 or Tery_4763 ) and ( Tery_1230 ) and ( Tery_2484 ) and ( Tery_4666 ) and ( Tery_3504 ) and ( Tery_3505 ) and ( Tery_3506 ) and ( Tery_3507 ) and ( Tery_3892 ) and ( Tery_2868 ) and ( Tery_3194 ) and ( Tery_3917 ) and ( Tery_0164 ) and ( Tery_4665 ) and ( Tery_4796 ) and ( Tery_2687 ) and ( Tery_4485 ) and ( Tery_1434 ) and ( Tery_1740 ) and ( Tery_2408 or Tery_0182 ) and ( Tery_1230 ) and ( Tery_2485 ) and ( Tery_4666 ) and ( Tery_3504 ) and ( Tery_3505 ) and ( Tery_3506 ) and ( Tery_3507 ) and ( Tery_3892 ) and ( Tery_2868 ) and ( Tery_3194 ) and ( Tery_3917 ) and ( Tery_0164 ) and ( Tery_4665 ) and ( Tery_4796 ) and ( Tery_2687 ) and ( Tery_4485 ) and ( Tery_1434 ) and ( Tery_1740 ) and ( Tery_2408 or Tery_0183 ) and ( Tery_1230 ) and ( Tery_2485 ) and ( Tery_4666 ) and ( Tery_3504 ) and ( Tery_3505 ) and ( Tery_3506 ) and ( Tery_3507 ) and ( Tery_3892 ) and ( Tery_2868 ) and ( Tery_3194 ) and ( Tery_3917 ) and ( Tery_0164 ) and ( Tery_4665 ) and ( Tery_4796 ) and ( Tery_2687 ) and ( Tery_4485 ) and ( Tery_1434 ) and ( Tery_1740 ) and ( Tery_2408 or Tery_4763 ) and ( Tery_1230 ) and ( Tery_2485 ) and ( Tery_4666 ) and ( Tery_3504 ) and ( Tery_3505 ) and ( Tery_3506 ) and ( Tery_3507 ) and ( Tery_3892 ) and ( Tery_2868 ) and ( Tery_3194 ) and ( Tery_3917 ) and ( Tery_0164 ) and ( Tery_4665 ) and ( Tery_4796 ) and ( Tery_2687 ) and ( Tery_4485 ) and ( Tery_1434 ) and ( Tery_1740 ) and ( Tery_2408 )\"], \"AUTHORS\": [\"\"], \"PROTEIN_ASSOCIATION\": [\"\"], \"PROTEIN ASSOCIATION\": [\"\"], \"SUBSYSTEM\": [\"Photosystem II or Energy metabolism or Photosynthesis\"]}, \"metabolites\": {\"m_photon_c\": -4.0, \"m_h_c\": -4.0, \"m_h2o_e\": -2.0, \"m_pq9_c\": -2.0, \"m_pq9h2_c\": 2.0, \"m_h_e\": 4.0, \"m_o2_f\": 1.0}}, {\"name\": \"Plastocyanin oxidoreductase: proton pumping\", \"gene_reaction_rule\": \"( Tery_1799 ) and ( Tery_2563 )\", \"id\": \"Photo_PC\", \"lower_bound\": 0.0, \"upper_bound\": 1000.0, \"subsystem\": \"Photosystem II or Energy metabolism or Photosynthesis\", \"notes\": {\"CONFIDENCE LEVEL\": [\"2\"], \"EC NUMBER\": [\"1.10.9.1\"], \"GENE ASSOCIATION\": [\"( Tery_1799 ) and ( Tery_2563 )\"], \"AUTHORS\": [\"\"], \"PROTEIN_ASSOCIATION\": [\"\"], \"PROTEIN ASSOCIATION\": [\"\"], \"SUBSYSTEM\": [\"Photosystem II or Energy metabolism or Photosynthesis\"]}, \"metabolites\": {\"m_o2_c\": -0.5, \"m_PC_red_c\": -2.0, \"m_h_c\": -4.0, \"m_h_e\": 2.0, \"m_PC_ox_c\": 2.0, \"m_h2o_c\": 1.0}}, {\"name\": \"Plastocyanin: Plastoquinone oxidoreductase\", \"gene_reaction_rule\": \"( Tery_1137 ) and ( Tery_1136 ) and ( Tery_1798 ) and ( Tery_1799 ) and ( Tery_2141 )\", \"id\": \"Photo_PQPC\", \"lower_bound\": 0.0, \"upper_bound\": 1000.0, \"subsystem\": \"Photosystem I or Energy metabolism or Photosynthesis\", \"notes\": {\"CONFIDENCE LEVEL\": [\"1\"], \"EC NUMBER\": [\"\"], \"GENE ASSOCIATION\": [\"( Tery_1137 ) and ( Tery_1136 ) and ( Tery_1798 ) and ( Tery_1799 ) and ( Tery_2141 )\"], \"AUTHORS\": [\"\"], \"PROTEIN_ASSOCIATION\": [\"\"], \"PROTEIN ASSOCIATION\": [\"\"], \"SUBSYSTEM\": [\"Photosystem I or Energy metabolism or Photosynthesis\"]}, \"metabolites\": {\"m_pq9h2_c\": -2.0, \"m_h_c\": -4.0, \"m_PC_ox_c\": -4.0, \"m_PC_red_c\": 4.0, \"m_h_e\": 8.0, \"m_pq9_c\": 2.0}}, {\"name\": \"2-succinyl-5-enolpyruvyl-6-hydroxy-3-cyclohexene-1-carboxylate\", \"gene_reaction_rule\": \"Tery_4077\", \"id\": \"PIG_2S5E6H3C1C\", \"lower_bound\": 0.0, \"upper_bound\": 1000.0, \"subsystem\": \"Metabolism of cofactors and vitamins or Biosynthesis of secondary metabolites or Pigment metabolism or Ubiquinone and other terpenoid-quinone biosynthesis\", \"notes\": {\"CONFIDENCE LEVEL\": [\"2\"], \"EC NUMBER\": [\"2.2.1.9\"], \"GENE ASSOCIATION\": [\"Tery_4077\"], \"AUTHORS\": [\"\"], \"PROTEIN_ASSOCIATION\": [\"\"], \"PROTEIN ASSOCIATION\": [\"\"], \"SUBSYSTEM\": [\"Metabolism of cofactors and vitamins or Biosynthesis of secondary metabolites or Pigment metabolism or Ubiquinone and other terpenoid-quinone biosynthesis\"]}, \"metabolites\": {\"m_h_c\": -1.0, \"m_isochor_c\": -1.0, \"m_akg_c\": -1.0, \"m_2_suc5epyr6ho3ch1cx_c\": 1.0, \"m_co2_c\": 1.0}}, {\"name\": \"Phosphoenolpyruvate:3-phosphoshikimate\", \"gene_reaction_rule\": \"Tery_4895\", \"id\": \"PIG_3PSVT\", \"lower_bound\": -1000.0, \"upper_bound\": 1000.0, \"subsystem\": \"Biosynthesis of amino acids or Amino acid metabolism or Biosynthesis of secondary metabolites or Phenylalanine or tyrosine and tryptophan biosynthesis or Biosynthesis of antibiotics or Pigment metabolism\", \"notes\": {\"CONFIDENCE LEVEL\": [\"2\"], \"EC NUMBER\": [\"2.5.1.19\"], \"GENE ASSOCIATION\": [\"Tery_4895\"], \"AUTHORS\": [\"\"], \"PROTEIN_ASSOCIATION\": [\"\"], \"PROTEIN ASSOCIATION\": [\"\"], \"SUBSYSTEM\": [\"Biosynthesis of amino acids or Amino acid metabolism or Biosynthesis of secondary metabolites or Phenylalanine or tyrosine and tryptophan biosynthesis or Biosynthesis of antibiotics or Pigment metabolism\"]}, \"metabolites\": {\"m_pep_c\": -1.0, \"m_3psk_c\": -1.0, \"m_3psme_c\": 1.0, \"m_pi_c\": 1.0}}, {\"name\": \"5-Aminolevulinate hydro-lyase(adding 5-aminolevulinate and\", \"gene_reaction_rule\": \"Tery_4608\", \"id\": \"PIG_ALAVDH\", \"lower_bound\": -1000, \"upper_bound\": 1000.0, \"subsystem\": \"Biosynthesis of secondary metabolites or Microbial metabolism in diverse environments or Porphyrin and chlorophyll metabolism or Pigment metabolism\", \"notes\": {\"CONFIDENCE LEVEL\": [\"2\"], \"EC NUMBER\": [\"4.2.1.24\"], \"GENE ASSOCIATION\": [\"Tery_4608\"], \"AUTHORS\": [\"\"], \"PROTEIN_ASSOCIATION\": [\"\"], \"PROTEIN ASSOCIATION\": [\"\"], \"SUBSYSTEM\": [\"Biosynthesis of secondary metabolites or Microbial metabolism in diverse environments or Porphyrin and chlorophyll metabolism or Pigment metabolism\"]}, \"metabolites\": {\"m_alav_c\": -2.0, \"m_h_c\": 1.0, \"m_h2o_c\": 2.0, \"m_pbg_c\": 1.0}}, {\"name\": \"ATP:shikimate 3-phosphotransferase\", \"gene_reaction_rule\": \"( Tery_1506 )\", \"id\": \"PIG_aroK\", \"lower_bound\": 0.0, \"upper_bound\": 1000.0, \"subsystem\": \"Biosynthesis of amino acids or Amino acid metabolism or Biosynthesis of secondary metabolites or Phenylalanine or tyrosine and tryptophan biosynthesis or Biosynthesis of antibiotics or Pigment metabolism\", \"notes\": {\"CONFIDENCE LEVEL\": [\"2\"], \"EC NUMBER\": [\"2.7.1.71\"], \"GENE ASSOCIATION\": [\"( Tery_1506 )\"], \"AUTHORS\": [\"\"], \"PROTEIN_ASSOCIATION\": [\"\"], \"PROTEIN ASSOCIATION\": [\"\"], \"SUBSYSTEM\": [\"Biosynthesis of amino acids or Amino acid metabolism or Biosynthesis of secondary metabolites or Phenylalanine or tyrosine and tryptophan biosynthesis or Biosynthesis of antibiotics or Pigment metabolism\"]}, \"metabolites\": {\"m_sme_c\": -1.0, \"m_atp_c\": -1.0, \"m_3psk_c\": 1.0, \"m_h_c\": 1.0, \"m_adp_c\": 1.0}}, {\"name\": \"Biliverdin reductase\", \"gene_reaction_rule\": \"Tery_0913\", \"id\": \"PIG_BILIRED\", \"lower_bound\": 0.0, \"upper_bound\": 1000.0, \"subsystem\": \"Biosynthesis of secondary metabolites or Porphyrin and chlorophyll metabolism or Pigment metabolism\", \"notes\": {\"CONFIDENCE LEVEL\": [\"2\"], \"EC NUMBER\": [\"1.3.1.24\"], \"GENE ASSOCIATION\": [\"Tery_0913\"], \"AUTHORS\": [\"\"], \"PROTEIN_ASSOCIATION\": [\"\"], \"PROTEIN ASSOCIATION\": [\"\"], \"SUBSYSTEM\": [\"Biosynthesis of secondary metabolites or Porphyrin and chlorophyll metabolism or Pigment metabolism\"]}, \"metabolites\": {\"m_h_c\": -1.0, \"m_biliv_c\": -1.0, \"m_nadph_c\": -1.0, \"m_bilir_c\": 1.0, \"m_nadp_c\": 1.0}}, {\"name\": \"chlorophyllide-a:phytyl-diphosphate phytyltransferase\", \"gene_reaction_rule\": \"( Tery_0109 ) and ( Tery_0876 )\", \"id\": \"PIG_ChlA\", \"lower_bound\": -1000, \"upper_bound\": 1000.0, \"subsystem\": \"Biosynthesis of secondary metabolites or Porphyrin and chlorophyll metabolism or Pigment metabolism\", \"notes\": {\"CONFIDENCE LEVEL\": [\"2\"], \"EC NUMBER\": [\"2.5.1.62\"], \"GENE ASSOCIATION\": [\"( Tery_0109 ) and ( Tery_0876 )\"], \"AUTHORS\": [\"\"], \"PROTEIN_ASSOCIATION\": [\"\"], \"PROTEIN ASSOCIATION\": [\"\"], \"SUBSYSTEM\": [\"Biosynthesis of secondary metabolites or Porphyrin and chlorophyll metabolism or Pigment metabolism\"]}, \"metabolites\": {\"m_h_c\": -1.0, \"m_phypp_c\": -1.0, \"m_chlphy_c\": -1.0, \"m_ppi_c\": 1.0, \"m_chlorophylla_c\": 1.0}}, {\"name\": \"chlorophyllide-a:NADP+ oxidoreductase\", \"gene_reaction_rule\": \"Tery_3563\", \"id\": \"PIG_ChlARED\", \"lower_bound\": -1000, \"upper_bound\": 1000.0, \"subsystem\": \"Biosynthesis of secondary metabolites or Porphyrin and chlorophyll metabolism or Pigment metabolism\", \"notes\": {\"CONFIDENCE LEVEL\": [\"1\"], \"EC NUMBER\": [\"1.3.1.75\"], \"GENE ASSOCIATION\": [\"Tery_3563\"], \"AUTHORS\": [\"BLAST\"], \"PROTEIN_ASSOCIATION\": [\"\"], \"PROTEIN ASSOCIATION\": [\"\"], \"SUBSYSTEM\": [\"Biosynthesis of secondary metabolites or Porphyrin and chlorophyll metabolism or Pigment metabolism\"]}, \"metabolites\": {\"m_nadph_c\": -1.0, \"m_dvchlpha_c\": -1.0, \"m_h_c\": -1.0, \"m_chlphy_c\": 1.0, \"m_nadp_c\": 1.0}}, {\"name\": \"chlorophyllide-a:NADP+ oxidoreductase\", \"gene_reaction_rule\": \"Tery_3563\", \"id\": \"PIG_ChlARED2\", \"lower_bound\": -1000.0, \"upper_bound\": 1000.0, \"subsystem\": \"Biosynthesis of secondary metabolites or Porphyrin and chlorophyll metabolism or Pigment metabolism\", \"notes\": {\"CONFIDENCE LEVEL\": [\"1\"], \"EC NUMBER\": [\"1.3.1.75\"], \"GENE ASSOCIATION\": [\"Tery_3563\"], \"AUTHORS\": [\"BLAST\"], \"PROTEIN_ASSOCIATION\": [\"\"], \"PROTEIN ASSOCIATION\": [\"\"], \"SUBSYSTEM\": [\"Biosynthesis of secondary metabolites or Porphyrin and chlorophyll metabolism or Pigment metabolism\"]}, \"metabolites\": {\"m_dvprotochphy_c\": -1.0, \"m_h_c\": -1.0, \"m_nadph_c\": -1.0, \"m_protochlorophyllide_c\": 1.0, \"m_nadp_c\": 1.0}}, {\"name\": \"Adenosyl cobinamide kinase\", \"gene_reaction_rule\": \"( Tery_3432 )\", \"id\": \"PIG_cobU_ATP_P\", \"lower_bound\": 0.0, \"upper_bound\": 1000.0, \"subsystem\": \"Porphyrin and chlorophyll metabolism or Pigment metabolism\", \"notes\": {\"CONFIDENCE LEVEL\": [\"2\"], \"EC NUMBER\": [\"2.7.1.156\"], \"GENE ASSOCIATION\": [\"( Tery_3432 )\"], \"AUTHORS\": [\"\"], \"PROTEIN_ASSOCIATION\": [\"\"], \"PROTEIN ASSOCIATION\": [\"\"], \"SUBSYSTEM\": [\"Porphyrin and chlorophyll metabolism or Pigment metabolism\"]}, \"metabolites\": {\"m_adn_cobam_c\": -1.0, \"m_atp_c\": -1.0, \"m_a_cobam_p_c\": 1.0, \"m_h_c\": 1.0, \"m_adp_c\": 1.0}}, {\"name\": \"GTP:adenosylcobinamide phosphotransferase\", \"gene_reaction_rule\": \"( Tery_3432 )\", \"id\": \"PIG_cobU_GTP_P\", \"lower_bound\": -1000.0, \"upper_bound\": 1000.0, \"subsystem\": \"Porphyrin and chlorophyll metabolism or Pigment metabolism\", \"notes\": {\"CONFIDENCE LEVEL\": [\"2\"], \"EC NUMBER\": [\"2.7.1.156\"], \"GENE ASSOCIATION\": [\"( Tery_3432 )\"], \"AUTHORS\": [\"\"], \"PROTEIN_ASSOCIATION\": [\"\"], \"PROTEIN ASSOCIATION\": [\"\"], \"SUBSYSTEM\": [\"Porphyrin and chlorophyll metabolism or Pigment metabolism\"]}, \"metabolites\": {\"m_gtp_c\": -1.0, \"m_adn_cobam_c\": -1.0, \"m_a_cobam_p_c\": 1.0, \"m_h_c\": 1.0, \"m_gdp_c\": 1.0}}, {\"name\": \"Adenosyl cobinamide phosphate guanyltransferase\", \"gene_reaction_rule\": \"( Tery_3432 )\", \"id\": \"PIG_cobU_GTP_PP\", \"lower_bound\": 0.0, \"upper_bound\": 1000.0, \"subsystem\": \"Porphyrin and chlorophyll metabolism or Pigment metabolism\", \"notes\": {\"CONFIDENCE LEVEL\": [\"2\"], \"EC NUMBER\": [\"2.7.7.62\"], \"GENE ASSOCIATION\": [\"( Tery_3432 )\"], \"AUTHORS\": [\"\"], \"PROTEIN_ASSOCIATION\": [\"\"], \"PROTEIN ASSOCIATION\": [\"\"], \"SUBSYSTEM\": [\"Porphyrin and chlorophyll metabolism or Pigment metabolism\"]}, \"metabolites\": {\"m_h_c\": -1.0, \"m_a_cobam_p_c\": -1.0, \"m_gtp_c\": -1.0, \"m_ppi_c\": 1.0, \"m_adncoam_gdp_c\": 1.0}}, {\"name\": \"Coproporphyrinogen:oxygen oxidoreductase(decarboxylating)\", \"gene_reaction_rule\": \"Tery_1166\", \"id\": \"PIG_CPPOR\", \"lower_bound\": -1000, \"upper_bound\": 1000.0, \"subsystem\": \"Porphyrin and chlorophyll metabolism or Pigment metabolism\", \"notes\": {\"CONFIDENCE LEVEL\": [\"2\"], \"EC NUMBER\": [\"1.3.3.3\"], \"GENE ASSOCIATION\": [\"Tery_1166\"], \"AUTHORS\": [\"\"], \"PROTEIN_ASSOCIATION\": [\"\"], \"PROTEIN ASSOCIATION\": [\"\"], \"SUBSYSTEM\": [\"Porphyrin and chlorophyll metabolism or Pigment metabolism\"]}, \"metabolites\": {\"m_o2_c\": -1.0, \"m_h_c\": -2.0, \"m_cpp_c\": -1.0, \"m_h2o_c\": 2.0, \"m_proto_ix_c\": 1.0, \"m_co2_c\": 2.0}}, {\"name\": \"Oxygen Independent Coproporphyrinogen III oxidase\", \"gene_reaction_rule\": \"( Tery_0220 ) and ( Tery_0485 ) and ( Tery_1724 ) and ( Tery_1988 ) and ( Tery_2906 ) and ( Tery_2928 ) and ( Tery_3512 ) and ( Tery_4389 ) and ( Tery_4964 ) and ( Tery_4990 ) and ( Tery_1194 )\", \"id\": \"PIG_CPPOROI\", \"lower_bound\": 0.0, \"upper_bound\": 1000.0, \"subsystem\": \"Porphyrin and chlorophyll metabolism or Pigment metabolism\", \"notes\": {\"CONFIDENCE LEVEL\": [\"2\"], \"EC NUMBER\": [\"1.3.99.22\"], \"GENE ASSOCIATION\": [\"( Tery_0220 ) and ( Tery_0485 ) and ( Tery_1724 ) and ( Tery_1988 ) and ( Tery_2906 ) and ( Tery_2928 ) and ( Tery_3512 ) and ( Tery_4389 ) and ( Tery_4964 ) and ( Tery_4990 ) and ( Tery_1194 )\"], \"AUTHORS\": [\"\"], \"PROTEIN_ASSOCIATION\": [\"\"], \"PROTEIN ASSOCIATION\": [\"\"], \"SUBSYSTEM\": [\"Porphyrin and chlorophyll metabolism or Pigment metabolism\"]}, \"metabolites\": {\"m_nadph_c\": -2.0, \"m_cpp_c\": -1.0, \"m_sam_c\": -2.0, \"m_ox_fedox_c\": -4.0, \"m_h_c\": 2.0, \"m_co2_c\": 2.0, \"m_5dadn_c\": 2.0, \"m_red_fedox_c\": 4.0, \"m_met_c\": 2.0, \"m_nadp_c\": 2.0, \"m_proto_ix_c\": 1.0}}, {\"name\": \"Phosphoenolpyruvate:D-erythrose-4-phosphate\", \"gene_reaction_rule\": \"( Tery_0171 ) and ( Tery_4537 )\", \"id\": \"PIG_DAHPSYN\", \"lower_bound\": 0.0, \"upper_bound\": 1000.0, \"subsystem\": \"Biosynthesis of amino acids or Amino acid metabolism or Biosynthesis of secondary metabolites or Phenylalanine or tyrosine and tryptophan biosynthesis or Biosynthesis of antibiotics or Pigment metabolism\", \"notes\": {\"CONFIDENCE LEVEL\": [\"2\"], \"EC NUMBER\": [\"2.5.1.54|4.1.2.15\"], \"GENE ASSOCIATION\": [\"( Tery_0171 ) and ( Tery_4537 )\"], \"AUTHORS\": [\"\"], \"PROTEIN_ASSOCIATION\": [\"\"], \"PROTEIN ASSOCIATION\": [\"\"], \"SUBSYSTEM\": [\"Biosynthesis of amino acids or Amino acid metabolism or Biosynthesis of secondary metabolites or Phenylalanine or tyrosine and tryptophan biosynthesis or Biosynthesis of antibiotics or Pigment metabolism\"]}, \"metabolites\": {\"m_pep_c\": -1.0, \"m_e4p_c\": -1.0, \"m_h2o_c\": -1.0, \"m_pi_c\": 1.0, \"m_dahp_c\": 1.0}}, {\"name\": \"phycocyanobilin:ferredoxin oxidoreductase\", \"gene_reaction_rule\": \"Tery_4165\", \"id\": \"PIG_fe_oxred\", \"lower_bound\": -1000, \"upper_bound\": 1000.0, \"subsystem\": \"Porphyrin and chlorophyll metabolism or Pigment metabolism\", \"notes\": {\"CONFIDENCE LEVEL\": [\"2\"], \"EC NUMBER\": [\"1.3.7.5\"], \"GENE ASSOCIATION\": [\"Tery_4165\"], \"AUTHORS\": [\"\"], \"PROTEIN_ASSOCIATION\": [\"\"], \"PROTEIN ASSOCIATION\": [\"\"], \"SUBSYSTEM\": [\"Porphyrin and chlorophyll metabolism or Pigment metabolism\"]}, \"metabolites\": {\"m_h_c\": -4.0, \"m_biliv_c\": -1.0, \"m_red_fedox_c\": -4.0, \"m_ox_fedox_c\": 4.0, \"m_phycy_c\": 1.0}}, {\"name\": \"dihydrobiliverdin:ferredoxin oxidoreductase\", \"gene_reaction_rule\": \"Tery_5051\", \"id\": \"PIG_fe_oxred_hbiliv\", \"lower_bound\": -1000, \"upper_bound\": 1000.0, \"subsystem\": \"Porphyrin and chlorophyll metabolism or Pigment metabolism\", \"notes\": {\"CONFIDENCE LEVEL\": [\"2\"], \"EC NUMBER\": [\"1.3.7.2\"], \"GENE ASSOCIATION\": [\"Tery_5051\"], \"AUTHORS\": [\"\"], \"PROTEIN_ASSOCIATION\": [\"\"], \"PROTEIN ASSOCIATION\": [\"\"], \"SUBSYSTEM\": [\"Porphyrin and chlorophyll metabolism or Pigment metabolism\"]}, \"metabolites\": {\"m_h_c\": -2.0, \"m_biliv_c\": -1.0, \"m_red_fedox_c\": -1.0, \"m_dhbiliv_c\": 1.0, \"m_ox_fedox_c\": 1.0}}, {\"name\": \"phycoerythrobilin:ferredoxin oxidoreductase\", \"gene_reaction_rule\": \"Tery_5050\", \"id\": \"PIG_fe_oxred_phye\", \"lower_bound\": -1000, \"upper_bound\": 1000.0, \"subsystem\": \"Porphyrin and chlorophyll metabolism or Pigment metabolism\", \"notes\": {\"CONFIDENCE LEVEL\": [\"2\"], \"EC NUMBER\": [\"1.3.7.3\"], \"GENE ASSOCIATION\": [\"Tery_5050\"], \"AUTHORS\": [\"\"], \"PROTEIN_ASSOCIATION\": [\"\"], \"PROTEIN ASSOCIATION\": [\"\"], \"SUBSYSTEM\": [\"Porphyrin and chlorophyll metabolism or Pigment metabolism\"]}, \"metabolites\": {\"m_h_c\": -2.0, \"m_dhbiliv_c\": -1.0, \"m_red_fedox_c\": -1.0, \"m_ox_fedox_c\": 1.0, \"m_phye_c\": 1.0}}, {\"name\": \"S-aminomethyldihydrolipoylprotein:(6S)-tetrahydrofolate\", \"gene_reaction_rule\": \"( Tery_2041 )\", \"id\": \"PIG_gcvT\", \"lower_bound\": -1000.0, \"upper_bound\": 1000.0, \"subsystem\": \"Carbohydrate metabolism or Glyoxylate and dicarboxylate metabolism or Glycine or serine and threonine metabolism or Amino acid metabolism or Biosynthesis of secondary metabolites or One carbon pool by folate or Biosynthesis of antibiotics or Carbon metabolism\", \"notes\": {\"CONFIDENCE LEVEL\": [\"2\"], \"EC NUMBER\": [\"2.1.2.10\"], \"GENE ASSOCIATION\": [\"( Tery_2041 )\"], \"AUTHORS\": [\"\"], \"PROTEIN_ASSOCIATION\": [\"\"], \"PROTEIN ASSOCIATION\": [\"\"], \"SUBSYSTEM\": [\"Carbohydrate metabolism or Glyoxylate and dicarboxylate metabolism or Glycine or serine and threonine metabolism or Amino acid metabolism or Biosynthesis of secondary metabolites or One carbon pool by folate or Biosynthesis of antibiotics or Carbon metabolism\"]}, \"metabolites\": {\"m_sap_c\": -1.0, \"m_thf_c\": -1.0, \"m_dhlippro_c\": 1.0, \"m_nh4_c\": 1.0, \"m_metthf_c\": 1.0}}, {\"name\": \"geranylgeranyl diphosphate reductase\", \"gene_reaction_rule\": \"( Tery_0879 or Tery_3777 or Tery_1823 )\", \"id\": \"PIG_GGRED\", \"lower_bound\": -1000, \"upper_bound\": 1000.0, \"subsystem\": \"Biosynthesis of secondary metabolites or Terpenoid backbone biosynthesis or Porphyrin and chlorophyll metabolism or Pigment metabolism\", \"notes\": {\"CONFIDENCE LEVEL\": [\"2\"], \"EC NUMBER\": [\"1.3.1.83\"], \"GENE ASSOCIATION\": [\"( Tery_0879 or Tery_3777 or Tery_1823 )\"], \"AUTHORS\": [\"\"], \"PROTEIN_ASSOCIATION\": [\"\"], \"PROTEIN ASSOCIATION\": [\"\"], \"SUBSYSTEM\": [\"Biosynthesis of secondary metabolites or Terpenoid backbone biosynthesis or Porphyrin and chlorophyll metabolism or Pigment metabolism\"]}, \"metabolites\": {\"m_h_c\": -3.0, \"m_nadph_c\": -3.0, \"m_ggpp_c\": -1.0, \"m_phypp_c\": 1.0, \"m_nadp_c\": 3.0}}, {\"name\": \"(S)-4-Amino-5-oxopentanoate 4,5-aminomutase\", \"gene_reaction_rule\": \"Tery_2741\", \"id\": \"PIG_GLU1SAAT\", \"lower_bound\": -1000.0, \"upper_bound\": 1000.0, \"subsystem\": \"Biosynthesis of secondary metabolites or Microbial metabolism in diverse environments or Porphyrin and chlorophyll metabolism or Pigment metabolism\", \"notes\": {\"CONFIDENCE LEVEL\": [\"2\"], \"EC NUMBER\": [\"5.4.3.8\"], \"GENE ASSOCIATION\": [\"Tery_2741\"], \"AUTHORS\": [\"\"], \"PROTEIN_ASSOCIATION\": [\"\"], \"PROTEIN ASSOCIATION\": [\"\"], \"SUBSYSTEM\": [\"Biosynthesis of secondary metabolites or Microbial metabolism in diverse environments or Porphyrin and chlorophyll metabolism or Pigment metabolism\"]}, \"metabolites\": {\"m_gsal_c\": -1.0, \"m_alav_c\": 1.0}}, {\"name\": \"Porphobilinogen Ammonium-lyase (polymerizing)\", \"gene_reaction_rule\": \"( Tery_4621 )\", \"id\": \"PIG_hemC\", \"lower_bound\": -1000, \"upper_bound\": 1000.0, \"subsystem\": \"Biosynthesis of secondary metabolites or Microbial metabolism in diverse environments or Porphyrin and chlorophyll metabolism or Pigment metabolism\", \"notes\": {\"CONFIDENCE LEVEL\": [\"2\"], \"EC NUMBER\": [\"2.5.1.61\"], \"GENE ASSOCIATION\": [\"( Tery_4621 )\"], \"AUTHORS\": [\"\"], \"PROTEIN_ASSOCIATION\": [\"\"], \"PROTEIN ASSOCIATION\": [\"\"], \"SUBSYSTEM\": [\"Biosynthesis of secondary metabolites or Microbial metabolism in diverse environments or Porphyrin and chlorophyll metabolism or Pigment metabolism\"]}, \"metabolites\": {\"m_h2o_c\": -1.0, \"m_pbg_c\": -4.0, \"m_nh4_c\": 4.0, \"m_hmb_c\": 1.0}}, {\"name\": \"Uroporphyrinogen-III carboxy-lyase\", \"gene_reaction_rule\": \"( Tery_1714 )\", \"id\": \"PIG_hemE\", \"lower_bound\": -1000, \"upper_bound\": 1000.0, \"subsystem\": \"Biosynthesis of secondary metabolites or Porphyrin and chlorophyll metabolism or Pigment metabolism\", \"notes\": {\"CONFIDENCE LEVEL\": [\"2\"], \"EC NUMBER\": [\"4.1.1.37\"], \"GENE ASSOCIATION\": [\"( Tery_1714 )\"], \"AUTHORS\": [\"\"], \"PROTEIN_ASSOCIATION\": [\"\"], \"PROTEIN ASSOCIATION\": [\"\"], \"SUBSYSTEM\": [\"Biosynthesis of secondary metabolites or Porphyrin and chlorophyll metabolism or Pigment metabolism\"]}, \"metabolites\": {\"m_h_c\": -4.0, \"m_uprg_c\": -1.0, \"m_cpp_c\": 1.0, \"m_co2_c\": 4.0}}, {\"name\": \"Uroporphyrinogen I carboxy-lyase\", \"gene_reaction_rule\": \"( Tery_1714 )\", \"id\": \"PIG_hemE2\", \"lower_bound\": -1000.0, \"upper_bound\": 1000.0, \"subsystem\": \"Biosynthesis of secondary metabolites or Porphyrin and chlorophyll metabolism or Pigment metabolism\", \"notes\": {\"CONFIDENCE LEVEL\": [\"2\"], \"EC NUMBER\": [\"4.1.1.37\"], \"GENE ASSOCIATION\": [\"( Tery_1714 )\"], \"AUTHORS\": [\"\"], \"PROTEIN_ASSOCIATION\": [\"\"], \"PROTEIN ASSOCIATION\": [\"\"], \"SUBSYSTEM\": [\"Biosynthesis of secondary metabolites or Porphyrin and chlorophyll metabolism or Pigment metabolism\"]}, \"metabolites\": {\"m_h_c\": -4.0, \"m_uprg1_c\": -1.0, \"m_cpp1_c\": 1.0, \"m_co2_c\": 4.0}}, {\"name\": \"Ferrochelatase\", \"gene_reaction_rule\": \"( Tery_0602 ) and ( Tery_4313 )\", \"id\": \"PIG_hemH\", \"lower_bound\": -1000, \"upper_bound\": 1000.0, \"subsystem\": \"Biosynthesis of secondary metabolites or Porphyrin and chlorophyll metabolism or Pigment metabolism\", \"notes\": {\"CONFIDENCE LEVEL\": [\"2\"], \"EC NUMBER\": [\"4.99.1.1\"], \"GENE ASSOCIATION\": [\"( Tery_0602 ) and ( Tery_4313 )\"], \"AUTHORS\": [\"\"], \"PROTEIN_ASSOCIATION\": [\"\"], \"PROTEIN ASSOCIATION\": [\"\"], \"SUBSYSTEM\": [\"Biosynthesis of secondary metabolites or Porphyrin and chlorophyll metabolism or Pigment metabolism\"]}, \"metabolites\": {\"m_fe2_c\": -1.0, \"m_ppix_c\": -1.0, \"m_h_c\": 1.0, \"m_heme_c\": 1.0}}, {\"name\": \"Heme O synthase\", \"gene_reaction_rule\": \"Tery_1781\", \"id\": \"PIG_HOSYN\", \"lower_bound\": 0.0, \"upper_bound\": 1000.0, \"subsystem\": \"Biosynthesis of secondary metabolites or Porphyrin and chlorophyll metabolism or Pigment metabolism\", \"notes\": {\"CONFIDENCE LEVEL\": [\"2\"], \"EC NUMBER\": [\"2.5.1.-\"], \"GENE ASSOCIATION\": [\"Tery_1781\"], \"AUTHORS\": [\"\"], \"PROTEIN_ASSOCIATION\": [\"\"], \"PROTEIN ASSOCIATION\": [\"\"], \"SUBSYSTEM\": [\"Biosynthesis of secondary metabolites or Porphyrin and chlorophyll metabolism or Pigment metabolism\"]}, \"metabolites\": {\"m_fpp_c\": -1.0, \"m_heme_c\": -1.0, \"m_h2o_c\": -1.0, \"m_h_c\": 1.0, \"m_hemeo_c\": 1.0, \"m_ppi_c\": 1.0}}, {\"name\": \"Heme oxygenase\", \"gene_reaction_rule\": \"( Tery_0335 ) and ( Tery_4492 )\", \"id\": \"PIG_hoxy\", \"lower_bound\": 0.0, \"upper_bound\": 1000.0, \"subsystem\": \"Biosynthesis of secondary metabolites or Porphyrin and chlorophyll metabolism or Pigment metabolism\", \"notes\": {\"CONFIDENCE LEVEL\": [\"2\"], \"EC NUMBER\": [\"1.14.99.3\"], \"GENE ASSOCIATION\": [\"( Tery_0335 ) and ( Tery_4492 )\"], \"AUTHORS\": [\"\"], \"PROTEIN_ASSOCIATION\": [\"\"], \"PROTEIN ASSOCIATION\": [\"\"], \"SUBSYSTEM\": [\"Biosynthesis of secondary metabolites or Porphyrin and chlorophyll metabolism or Pigment metabolism\"]}, \"metabolites\": {\"m_nadh_c\": -3.0, \"m_o2_c\": -3.0, \"m_heme_c\": -1.0, \"m_h_c\": -2.0, \"m_fe2_c\": 1.0, \"m_co_c\": 1.0, \"m_h2o_c\": 3.0, \"m_nad_c\": 3.0, \"m_biliv_c\": 1.0}}, {\"name\": \"Heme oxygenase NAD(P)\", \"gene_reaction_rule\": \"( Tery_0335 ) and ( Tery_4492 )\", \"id\": \"PIG_hoxy_P\", \"lower_bound\": -1000, \"upper_bound\": 1000.0, \"subsystem\": \"Biosynthesis of secondary metabolites or Porphyrin and chlorophyll metabolism or Pigment metabolism\", \"notes\": {\"CONFIDENCE LEVEL\": [\"2\"], \"EC NUMBER\": [\"1.14.99.3\"], \"GENE ASSOCIATION\": [\"( Tery_0335 ) and ( Tery_4492 )\"], \"AUTHORS\": [\"\"], \"PROTEIN_ASSOCIATION\": [\"\"], \"PROTEIN ASSOCIATION\": [\"\"], \"SUBSYSTEM\": [\"Biosynthesis of secondary metabolites or Porphyrin and chlorophyll metabolism or Pigment metabolism\"]}, \"metabolites\": {\"m_o2_c\": -3.0, \"m_h_c\": -2.0, \"m_heme_c\": -1.0, \"m_nadph_c\": -3.0, \"m_co_c\": 1.0, \"m_nadp_c\": 3.0, \"m_fe2_c\": 1.0, \"m_h2o_c\": 3.0, \"m_biliv_c\": 1.0}}, {\"name\": \"Chorismate hydroxymutase\", \"gene_reaction_rule\": \"Tery_4072\", \"id\": \"PIG_ISOHM\", \"lower_bound\": -1000.0, \"upper_bound\": 1000.0, \"subsystem\": \"Biosynthesis of secondary metabolites or Biosynthesis of antibiotics or Pigment metabolism or Ubiquinone and other terpenoid-quinone biosynthesis\", \"notes\": {\"CONFIDENCE LEVEL\": [\"2\"], \"EC NUMBER\": [\"5.4.4.2\"], \"GENE ASSOCIATION\": [\"Tery_4072\"], \"AUTHORS\": [\"\"], \"PROTEIN_ASSOCIATION\": [\"\"], \"PROTEIN ASSOCIATION\": [\"\"], \"SUBSYSTEM\": [\"Biosynthesis of secondary metabolites or Biosynthesis of antibiotics or Pigment metabolism or Ubiquinone and other terpenoid-quinone biosynthesis\"]}, \"metabolites\": {\"m_chor_c\": -1.0, \"m_isochor_c\": 1.0}}, {\"name\": \"Light-independent protochlorophyllide reductase\", \"gene_reaction_rule\": \"( Tery_1530 ) and ( Tery_1532 ) and ( Tery_3812 )\", \"id\": \"PIG_LIPRED\", \"lower_bound\": 0.0, \"upper_bound\": 1000.0, \"subsystem\": \"Biosynthesis of secondary metabolites or Porphyrin and chlorophyll metabolism or Biosynthesis of antibiotics or Pigment metabolism\", \"notes\": {\"CONFIDENCE LEVEL\": [\"2\"], \"EC NUMBER\": [\"1.3.7.7\"], \"GENE ASSOCIATION\": [\"( Tery_1530 ) and ( Tery_1532 ) and ( Tery_3812 )\"], \"AUTHORS\": [\"\"], \"PROTEIN_ASSOCIATION\": [\"\"], \"PROTEIN ASSOCIATION\": [\"\"], \"SUBSYSTEM\": [\"Biosynthesis of secondary metabolites or Porphyrin and chlorophyll metabolism or Biosynthesis of antibiotics or Pigment metabolism\"]}, \"metabolites\": {\"m_protochlorophyllide_c\": -1.0, \"m_red_fedox_c\": -1.0, \"m_atp_c\": -2.0, \"m_h2o_c\": -2.0, \"m_pi_c\": 2.0, \"m_chlphy_c\": 1.0, \"m_adp_c\": 2.0, \"m_ox_fedox_c\": 1.0}}, {\"name\": \"magnesium-protoporphyrin-IX 13-monomethyl ester,NADPH:oxygen\", \"gene_reaction_rule\": \"Tery_0728\", \"id\": \"PIG_MgPIXC1\", \"lower_bound\": -1000, \"upper_bound\": 1000.0, \"subsystem\": \"Biosynthesis of secondary metabolites or Porphyrin and chlorophyll metabolism or Pigment metabolism\", \"notes\": {\"CONFIDENCE LEVEL\": [\"2\"], \"EC NUMBER\": [\"1.14.13.81\"], \"GENE ASSOCIATION\": [\"Tery_0728\"], \"AUTHORS\": [\"\"], \"PROTEIN_ASSOCIATION\": [\"\"], \"PROTEIN ASSOCIATION\": [\"\"], \"SUBSYSTEM\": [\"Biosynthesis of secondary metabolites or Porphyrin and chlorophyll metabolism or Pigment metabolism\"]}, \"metabolites\": {\"m_h_c\": -1.0, \"m_o2_c\": -1.0, \"m_nadph_c\": -1.0, \"m_mg_proto_ix_mm_ester_c\": -1.0, \"m_hx_mg_propor_ix_13_c\": 1.0, \"m_nadp_c\": 1.0, \"m_h2o_c\": 1.0}}, {\"name\": \"magnesium-protoporphyrin-IX 13-monomethyl ester,NADPH:oxygen\", \"gene_reaction_rule\": \"Tery_0728\", \"id\": \"PIG_MgPIXC2\", \"lower_bound\": -1000, \"upper_bound\": 1000.0, \"subsystem\": \"Biosynthesis of secondary metabolites or Porphyrin and chlorophyll metabolism or Pigment metabolism\", \"notes\": {\"CONFIDENCE LEVEL\": [\"2\"], \"EC NUMBER\": [\"1.14.13.81\"], \"GENE ASSOCIATION\": [\"Tery_0728\"], \"AUTHORS\": [\"\"], \"PROTEIN_ASSOCIATION\": [\"\"], \"PROTEIN ASSOCIATION\": [\"\"], \"SUBSYSTEM\": [\"Biosynthesis of secondary metabolites or Porphyrin and chlorophyll metabolism or Pigment metabolism\"]}, \"metabolites\": {\"m_o2_c\": -1.0, \"m_hx_mg_propor_ix_13_c\": -1.0, \"m_nadph_c\": -1.0, \"m_h_c\": -1.0, \"m_nadp_c\": 1.0, \"m_13omg_ppix_monoester_c\": 1.0, \"m_h2o_c\": 2.0}}, {\"name\": \"magnesium-protoporphyrin-IX 13-monomethyl ester,NADPH:oxygen\", \"gene_reaction_rule\": \"Tery_0728\", \"id\": \"PIG_MgPIXC3\", \"lower_bound\": -1000, \"upper_bound\": 1000.0, \"subsystem\": \"Biosynthesis of secondary metabolites or Porphyrin and chlorophyll metabolism or Pigment metabolism\", \"notes\": {\"CONFIDENCE LEVEL\": [\"2\"], \"EC NUMBER\": [\"1.14.13.81\"], \"GENE ASSOCIATION\": [\"Tery_0728\"], \"AUTHORS\": [\"\"], \"PROTEIN_ASSOCIATION\": [\"\"], \"PROTEIN ASSOCIATION\": [\"\"], \"SUBSYSTEM\": [\"Biosynthesis of secondary metabolites or Porphyrin and chlorophyll metabolism or Pigment metabolism\"]}, \"metabolites\": {\"m_o2_c\": -1.0, \"m_13omg_ppix_monoester_c\": -1.0, \"m_nadph_c\": -1.0, \"m_dvprotochphy_c\": 1.0, \"m_nadp_c\": 1.0, \"m_h2o_c\": 2.0}}, {\"name\": \"S-adenosyl-L-methionine:magnesium-protoporphyrin-IX\", \"gene_reaction_rule\": \"Tery_4469\", \"id\": \"PIG_MgPIXMT\", \"lower_bound\": -1000, \"upper_bound\": 1000.0, \"subsystem\": \"Biosynthesis of secondary metabolites or Porphyrin and chlorophyll metabolism or Pigment metabolism\", \"notes\": {\"CONFIDENCE LEVEL\": [\"2\"], \"EC NUMBER\": [\"2.1.1.11\"], \"GENE ASSOCIATION\": [\"Tery_4469\"], \"AUTHORS\": [\"\"], \"PROTEIN_ASSOCIATION\": [\"\"], \"PROTEIN ASSOCIATION\": [\"\"], \"SUBSYSTEM\": [\"Biosynthesis of secondary metabolites or Porphyrin and chlorophyll metabolism or Pigment metabolism\"]}, \"metabolites\": {\"m_mg_p_ix_c\": -1.0, \"m_sam_c\": -1.0, \"m_sah_c\": 1.0, \"m_mg_proto_ix_mm_ester_c\": 1.0}}, {\"name\": \"5-Methyltetrahydropteroyltri-L-glutamate:L-homocysteine\", \"gene_reaction_rule\": \"Tery_0847\", \"id\": \"PIG_MTHPT\", \"lower_bound\": 0.0, \"upper_bound\": 1000.0, \"subsystem\": \"Cysteine and methionine metabolism or Biosynthesis of amino acids or Selenocompound metabolism or Amino acid metabolism or Biosynthesis of secondary metabolites or Metabolism of cofactors and vitamins or Pigment metabolism\", \"notes\": {\"CONFIDENCE LEVEL\": [\"2\"], \"EC NUMBER\": [\"2.1.1.14\"], \"GENE ASSOCIATION\": [\"Tery_0847\"], \"AUTHORS\": [\"\"], \"PROTEIN_ASSOCIATION\": [\"\"], \"PROTEIN ASSOCIATION\": [\"\"], \"SUBSYSTEM\": [\"Cysteine and methionine metabolism or Biosynthesis of amino acids or Selenocompound metabolism or Amino acid metabolism or Biosynthesis of secondary metabolites or Metabolism of cofactors and vitamins or Pigment metabolism\"]}, \"metabolites\": {\"m_hcys_c\": -1.0, \"m_mthptglu_c\": -1.0, \"m_met_c\": 1.0, \"m_thptglu_c\": 1.0}}, {\"name\": \"O-succinylbenzoate-CoA synthase\", \"gene_reaction_rule\": \"Tery_4068\", \"id\": \"PIG_OSBZSYN\", \"lower_bound\": 0.0, \"upper_bound\": 1000.0, \"subsystem\": \"Biosynthesis of secondary metabolites or Pigment metabolism or Ubiquinone and other terpenoid-quinone biosynthesis\", \"notes\": {\"CONFIDENCE LEVEL\": [\"2\"], \"EC NUMBER\": [\"4.2.1.113\"], \"GENE ASSOCIATION\": [\"Tery_4068\"], \"AUTHORS\": [\"\"], \"PROTEIN_ASSOCIATION\": [\"\"], \"PROTEIN ASSOCIATION\": [\"\"], \"SUBSYSTEM\": [\"Biosynthesis of secondary metabolites or Pigment metabolism or Ubiquinone and other terpenoid-quinone biosynthesis\"]}, \"metabolites\": {\"m_shchc_c\": -1.0, \"m_sucbenz_c\": 1.0, \"m_h2o_c\": 1.0}}, {\"name\": \"Chlorophyllide-a:NADP+ 7,8-oxidoreductase\", \"gene_reaction_rule\": \"Tery_0109\", \"id\": \"PIG_PCOX\", \"lower_bound\": 0.0, \"upper_bound\": 1000.0, \"subsystem\": \"Biosynthesis of secondary metabolites or Porphyrin and chlorophyll metabolism or Pigment metabolism\", \"notes\": {\"CONFIDENCE LEVEL\": [\"2\"], \"EC NUMBER\": [\"1.3.1.33\"], \"GENE ASSOCIATION\": [\"Tery_0109\"], \"AUTHORS\": [\"\"], \"PROTEIN_ASSOCIATION\": [\"\"], \"PROTEIN ASSOCIATION\": [\"\"], \"SUBSYSTEM\": [\"Biosynthesis of secondary metabolites or Porphyrin and chlorophyll metabolism or Pigment metabolism\"]}, \"metabolites\": {\"m_protochlorophyllide_c\": -1.0, \"m_nadph_c\": -1.0, \"m_h_c\": -1.0, \"m_chlphy_c\": 1.0, \"m_nadp_c\": 1.0}}, {\"name\": \"chlorophyllide-a:NADP+ 7,8-oxidoreductase\", \"gene_reaction_rule\": \"Tery_0109\", \"id\": \"PIG_PCOX2\", \"lower_bound\": -1000.0, \"upper_bound\": 1000.0, \"subsystem\": \"Biosynthesis of secondary metabolites or Porphyrin and chlorophyll metabolism or Pigment metabolism\", \"notes\": {\"CONFIDENCE LEVEL\": [\"2\"], \"EC NUMBER\": [\"1.3.1.33\"], \"GENE ASSOCIATION\": [\"Tery_0109\"], \"AUTHORS\": [\"\"], \"PROTEIN_ASSOCIATION\": [\"\"], \"PROTEIN ASSOCIATION\": [\"\"], \"SUBSYSTEM\": [\"Biosynthesis of secondary metabolites or Porphyrin and chlorophyll metabolism or Pigment metabolism\"]}, \"metabolites\": {\"m_dvchlpha_c\": -1.0, \"m_nadp_c\": -1.0, \"m_dvprotochphy_c\": 1.0, \"m_h_c\": 2.0, \"m_nadph_c\": 1.0}}, {\"name\": \"Mg-protoporphyrin IX magnesium-lyase\", \"gene_reaction_rule\": \"( Tery_0866 ) and ( Tery_3622 ) and ( Tery_4967 or Tery_3224 ) and ( Tery_3622 ) and ( Tery_4967 )\", \"id\": \"PIG_PIXCHEA\", \"lower_bound\": -1000, \"upper_bound\": 1000.0, \"subsystem\": \"Biosynthesis of secondary metabolites or Porphyrin and chlorophyll metabolism or Pigment metabolism\", \"notes\": {\"CONFIDENCE LEVEL\": [\"2\"], \"EC NUMBER\": [\"6.6.1.1\"], \"GENE ASSOCIATION\": [\"( Tery_0866 ) and ( Tery_3622 ) and ( Tery_4967 or Tery_3224 ) and ( Tery_3622 ) and ( Tery_4967 )\"], \"AUTHORS\": [\"\"], \"PROTEIN_ASSOCIATION\": [\"\"], \"PROTEIN ASSOCIATION\": [\"\"], \"SUBSYSTEM\": [\"Biosynthesis of secondary metabolites or Porphyrin and chlorophyll metabolism or Pigment metabolism\"]}, \"metabolites\": {\"m_atp_c\": -1.0, \"m_mg_c\": -1.0, \"m_h2o_c\": -1.0, \"m_ppix_c\": -1.0, \"m_h_c\": 1.0, \"m_pi_c\": 1.0, \"m_mg_p_ix_c\": 1.0, \"m_adp_c\": 1.0}}, {\"name\": \"Protoporphyrinogen-IX:oxygen oxidoreductase\", \"gene_reaction_rule\": \"Tery_2218\", \"id\": \"PIG_PIXORED\", \"lower_bound\": -1000, \"upper_bound\": 1000.0, \"subsystem\": \"Biosynthesis of secondary metabolites or Porphyrin and chlorophyll metabolism or Pigment metabolism\", \"notes\": {\"CONFIDENCE LEVEL\": [\"2\"], \"EC NUMBER\": [\"1.3.3.4\"], \"GENE ASSOCIATION\": [\"Tery_2218\"], \"AUTHORS\": [\"\"], \"PROTEIN_ASSOCIATION\": [\"\"], \"PROTEIN ASSOCIATION\": [\"\"], \"SUBSYSTEM\": [\"Biosynthesis of secondary metabolites or Porphyrin and chlorophyll metabolism or Pigment metabolism\"]}, \"metabolites\": {\"m_o2_c\": -3.0, \"m_proto_ix_c\": -1.0, \"m_h2o2_c\": 3.0, \"m_ppix_c\": 1.0}}, {\"name\": \"Shikimate:NADP+ 5-oxidoreductase\", \"gene_reaction_rule\": \"( Tery_2187 )\", \"id\": \"PIG_SMEaroE\", \"lower_bound\": -1000.0, \"upper_bound\": 1000.0, \"subsystem\": \"Biosynthesis of amino acids or Amino acid metabolism or Biosynthesis of secondary metabolites or Phenylalanine or tyrosine and tryptophan biosynthesis or Biosynthesis of antibiotics or Pigment metabolism\", \"notes\": {\"CONFIDENCE LEVEL\": [\"2\"], \"EC NUMBER\": [\"1.1.1.25\"], \"GENE ASSOCIATION\": [\"( Tery_2187 )\"], \"AUTHORS\": [\"\"], \"PROTEIN_ASSOCIATION\": [\"\"], \"PROTEIN ASSOCIATION\": [\"\"], \"SUBSYSTEM\": [\"Biosynthesis of amino acids or Amino acid metabolism or Biosynthesis of secondary metabolites or Phenylalanine or tyrosine and tryptophan biosynthesis or Biosynthesis of antibiotics or Pigment metabolism\"]}, \"metabolites\": {\"m_3dhshk_c\": -1.0, \"m_h_c\": -1.0, \"m_nadph_c\": -1.0, \"m_sme_c\": 1.0, \"m_nadp_c\": 1.0}}, {\"name\": \"S-Adenosyl-L-methionine:uroporphyrin-III C-methyltransferase\", \"gene_reaction_rule\": \"( Tery_1175 ) and ( Tery_3325 )\", \"id\": \"PIG_UPRGMT\", \"lower_bound\": 0.0, \"upper_bound\": 1000.0, \"subsystem\": \"Biosynthesis of secondary metabolites or Microbial metabolism in diverse environments or Porphyrin and chlorophyll metabolism or Pigment metabolism\", \"notes\": {\"CONFIDENCE LEVEL\": [\"2\"], \"EC NUMBER\": [\"2.1.1.107\"], \"GENE ASSOCIATION\": [\"( Tery_1175 ) and ( Tery_3325 )\"], \"AUTHORS\": [\"\"], \"PROTEIN_ASSOCIATION\": [\"\"], \"PROTEIN ASSOCIATION\": [\"\"], \"SUBSYSTEM\": [\"Biosynthesis of secondary metabolites or Microbial metabolism in diverse environments or Porphyrin and chlorophyll metabolism or Pigment metabolism\"]}, \"metabolites\": {\"m_uprg_c\": -1.0, \"m_sam_c\": -2.0, \"m_h_c\": 1.0, \"m_precor2_c\": 1.0, \"m_sah_c\": 2.0}}, {\"name\": \"6-Phospho-D-glucono-1,5-lactone lactonohydrolase\", \"gene_reaction_rule\": \"Tery_0535\", \"id\": \"CFIX_6PGLCL\", \"lower_bound\": 0.0, \"upper_bound\": 1000.0, \"subsystem\": \"Microbial metabolism in diverse environments or Carbohydrate metabolism or Pentose phosphate pathway or Biosynthesis of secondary metabolites or Biosynthesis of antibiotics or Carbon metabolism or Carbon fixation in photosynthetic organisms\", \"notes\": {\"CONFIDENCE LEVEL\": [\"2\"], \"EC NUMBER\": [\"3.1.1.31\"], \"GENE ASSOCIATION\": [\"Tery_0535\"], \"AUTHORS\": [\"\"], \"PROTEIN_ASSOCIATION\": [\"\"], \"PROTEIN ASSOCIATION\": [\"\"], \"SUBSYSTEM\": [\"Microbial metabolism in diverse environments or Carbohydrate metabolism or Pentose phosphate pathway or Biosynthesis of secondary metabolites or Biosynthesis of antibiotics or Carbon metabolism or Carbon fixation in photosynthetic organisms\"]}, \"metabolites\": {\"m_d6pgl_c\": -1.0, \"m_h2o_c\": -1.0, \"m_h_c\": 1.0, \"m_6pg_c\": 1.0}}, {\"name\": \"6-Phospho-D-gluconate:NADP+ 2-oxidoreductase (decarboxylating)\", \"gene_reaction_rule\": \"( Tery_1834 or Tery_2969 )\", \"id\": \"CFIX_6PGOR\", \"lower_bound\": -1000.0, \"upper_bound\": 1000.0, \"subsystem\": \"Microbial metabolism in diverse environments or Carbohydrate metabolism or Glutathione metabolism or Pentose phosphate pathway or Biosynthesis of secondary metabolites or Biosynthesis of antibiotics or Carbon metabolism or Carbon fixation in photosynthetic organisms\", \"notes\": {\"CONFIDENCE LEVEL\": [\"2\"], \"EC NUMBER\": [\"1.1.1.44\"], \"GENE ASSOCIATION\": [\"( Tery_1834 or Tery_2969 )\"], \"AUTHORS\": [\"\"], \"PROTEIN_ASSOCIATION\": [\"\"], \"PROTEIN ASSOCIATION\": [\"\"], \"SUBSYSTEM\": [\"Microbial metabolism in diverse environments or Carbohydrate metabolism or Glutathione metabolism or Pentose phosphate pathway or Biosynthesis of secondary metabolites or Biosynthesis of antibiotics or Carbon metabolism or Carbon fixation in photosynthetic organisms\"]}, \"metabolites\": {\"m_nadp_c\": -1.0, \"m_6pg_c\": -1.0, \"m_nadph_c\": 1.0, \"m_ru5p_c\": 1.0, \"m_co2_c\": 1.0}}, {\"name\": \"beta-D-Glucose-6-phosphate:NADP+ 1-oxoreductase\", \"gene_reaction_rule\": \"Tery_0684\", \"id\": \"CFIX_G6P1DH\", \"lower_bound\": -1000.0, \"upper_bound\": 1000.0, \"subsystem\": \"Microbial metabolism in diverse environments or Carbohydrate metabolism or Carbon fixation in photosynthetic organisms or Glutathione metabolism or Pentose phosphate pathway or Biosynthesis of secondary metabolites or Biosynthesis of antibiotics or Carbon metabolism\", \"notes\": {\"CONFIDENCE LEVEL\": [\"2\"], \"EC NUMBER\": [\"1.1.1.49\"], \"GENE ASSOCIATION\": [\"Tery_0684\"], \"AUTHORS\": [\"\"], \"PROTEIN_ASSOCIATION\": [\"\"], \"PROTEIN ASSOCIATION\": [\"\"], \"SUBSYSTEM\": [\"Microbial metabolism in diverse environments or Carbohydrate metabolism or Carbon fixation in photosynthetic organisms or Glutathione metabolism or Pentose phosphate pathway or Biosynthesis of secondary metabolites or Biosynthesis of antibiotics or Carbon metabolism\"]}, \"metabolites\": {\"m_nadp_c\": -1.0, \"m_g6p_c\": -1.0, \"m_h_c\": 1.0, \"m_d6pgl_c\": 1.0, \"m_nadph_c\": 1.0}}, {\"name\": \"ATP:D-Gluconate 6-phosphotransferase\", \"gene_reaction_rule\": \"Tery_2732\", \"id\": \"CFIX_GLKIN\", \"lower_bound\": -1000.0, \"upper_bound\": 1000.0, \"subsystem\": \"Microbial metabolism in diverse environments or Carbohydrate metabolism or Carbon fixation in photosynthetic organisms or Pentose phosphate pathway or Biosynthesis of secondary metabolites or Biosynthesis of antibiotics or Carbon metabolism\", \"notes\": {\"CONFIDENCE LEVEL\": [\"2\"], \"EC NUMBER\": [\"2.7.1.12\"], \"GENE ASSOCIATION\": [\"Tery_2732\"], \"AUTHORS\": [\"\"], \"PROTEIN_ASSOCIATION\": [\"\"], \"PROTEIN ASSOCIATION\": [\"\"], \"SUBSYSTEM\": [\"Microbial metabolism in diverse environments or Carbohydrate metabolism or Carbon fixation in photosynthetic organisms or Pentose phosphate pathway or Biosynthesis of secondary metabolites or Biosynthesis of antibiotics or Carbon metabolism\"]}, \"metabolites\": {\"m_glcn_c\": -1.0, \"m_atp_c\": -1.0, \"m_h_c\": 1.0, \"m_6pg_c\": 1.0, \"m_adp_c\": 1.0}}, {\"name\": \"Phosphoglucomutase: Ribose-1-Phosphate\", \"gene_reaction_rule\": \"( Tery_0970 ) and ( Tery_1084 )\", \"id\": \"CFIX_PGMR1P\", \"lower_bound\": -1000.0, \"upper_bound\": 1000.0, \"subsystem\": \"Microbial metabolism in diverse environments or Glycolysis/Gluconeogenesis or Carbon fixation in photosynthetic organisms or Carbohydrate metabolism or Amino sugar and nucleotide sugar metabolism or Nucleotide metabolism or Pentose phosphate pathway or Biosynthesis of secondary metabolites or Streptomycin biosynthesis or Starch and sucrose metabolism or Galactose metabolism or Biosynthesis of antibiotics or Carbon metabolism or Purine metabolism\", \"notes\": {\"CONFIDENCE LEVEL\": [\"2\"], \"EC NUMBER\": [\"5.4.2.2\"], \"GENE ASSOCIATION\": [\"( Tery_0970 ) and ( Tery_1084 )\"], \"AUTHORS\": [\"\"], \"PROTEIN_ASSOCIATION\": [\"\"], \"PROTEIN ASSOCIATION\": [\"\"], \"SUBSYSTEM\": [\"Microbial metabolism in diverse environments or Glycolysis/Gluconeogenesis or Carbon fixation in photosynthetic organisms or Carbohydrate metabolism or Amino sugar and nucleotide sugar metabolism or Nucleotide metabolism or Pentose phosphate pathway or Biosynthesis of secondary metabolites or Streptomycin biosynthesis or Starch and sucrose metabolism or Galactose metabolism or Biosynthesis of antibiotics or Carbon metabolism or Purine metabolism\"]}, \"metabolites\": {\"m_r1p_c\": -1.0, \"m_r5p_c\": 1.0}}, {\"name\": \"L-Glutamate 5-semialdehyde:NAD+ oxidoreductase\", \"gene_reaction_rule\": \"Tery_3446\", \"id\": \"PRO_G5SADH\", \"lower_bound\": -1000, \"upper_bound\": 1000.0, \"subsystem\": \"Alanine or aspartate or glutamate and glutamine metabolism or Arginine and proline metabolism or Biosynthesis of secondary metabolites or Biosynthesis of antibiotics or Amino acid metabolism\", \"notes\": {\"CONFIDENCE LEVEL\": [\"2\"], \"EC NUMBER\": [\"1.2.1.88\"], \"GENE ASSOCIATION\": [\"Tery_3446\"], \"AUTHORS\": [\"\"], \"PROTEIN_ASSOCIATION\": [\"\"], \"PROTEIN ASSOCIATION\": [\"\"], \"SUBSYSTEM\": [\"Alanine or aspartate or glutamate and glutamine metabolism or Arginine and proline metabolism or Biosynthesis of secondary metabolites or Biosynthesis of antibiotics or Amino acid metabolism\"]}, \"metabolites\": {\"m_glugsal_c\": -1.0, \"m_h2o_c\": -1.0, \"m_nad_c\": -1.0, \"m_nadh_c\": 1.0, \"m_h_c\": 1.0, \"m_glu_c\": 1.0}}, {\"name\": \"L-glutamate 5-semialdehyde dehydratase (spontaneous)\", \"gene_reaction_rule\": \"Spontaneous\", \"id\": \"PRO_G5SADH2\", \"lower_bound\": 0.0, \"upper_bound\": 1000.0, \"subsystem\": \"Biosynthesis of secondary metabolites or Alanine or aspartate or glutamate and glutamine metabolism or Arginine and proline metabolism or Biosynthesis of antibiotics or Amino acid metabolism\", \"notes\": {\"CONFIDENCE LEVEL\": [\"1\"], \"EC NUMBER\": [\"\"], \"GENE ASSOCIATION\": [\"Spontaneous\"], \"AUTHORS\": [\"\"], \"PROTEIN_ASSOCIATION\": [\"\"], \"PROTEIN ASSOCIATION\": [\"\"], \"SUBSYSTEM\": [\"Biosynthesis of secondary metabolites or Alanine or aspartate or glutamate and glutamine metabolism or Arginine and proline metabolism or Biosynthesis of antibiotics or Amino acid metabolism\"]}, \"metabolites\": {\"m_glugsal_c\": -1.0, \"m_h_c\": 2.0, \"m_h2o_c\": 1.0, \"m_p5c_c\": 1.0}}, {\"name\": \"ATP:L-glutamate 5-phosphotransferase\", \"gene_reaction_rule\": \"Tery_1913\", \"id\": \"PRO_GLUK\", \"lower_bound\": 0.0, \"upper_bound\": 1000.0, \"subsystem\": \"Amino acid metabolism or Carbapenem metabolism or Arginine and proline metabolism or Biosynthesis of antibiotics or Biosynthesis of amino acids\", \"notes\": {\"CONFIDENCE LEVEL\": [\"2\"], \"EC NUMBER\": [\"2.7.2.11\"], \"GENE ASSOCIATION\": [\"Tery_1913\"], \"AUTHORS\": [\"\"], \"PROTEIN_ASSOCIATION\": [\"\"], \"PROTEIN ASSOCIATION\": [\"\"], \"SUBSYSTEM\": [\"Amino acid metabolism or Carbapenem metabolism or Arginine and proline metabolism or Biosynthesis of antibiotics or Biosynthesis of amino acids\"]}, \"metabolites\": {\"m_atp_c\": -1.0, \"m_glu_c\": -1.0, \"m_l_glu5p_c\": 1.0, \"m_adp_c\": 1.0}}, {\"name\": \"L-Proline:NADP+ 5-oxidoreductase\", \"gene_reaction_rule\": \"Tery_4908\", \"id\": \"PRO_P5CCRED\", \"lower_bound\": 0.0, \"upper_bound\": 1000.0, \"subsystem\": \"Amino acid metabolism or Arginine and proline metabolism or Biosynthesis of secondary metabolites or Biosynthesis of antibiotics or Biosynthesis of amino acids\", \"notes\": {\"CONFIDENCE LEVEL\": [\"2\"], \"EC NUMBER\": [\"1.5.1.2\"], \"GENE ASSOCIATION\": [\"Tery_4908\"], \"AUTHORS\": [\"\"], \"PROTEIN_ASSOCIATION\": [\"\"], \"PROTEIN ASSOCIATION\": [\"\"], \"SUBSYSTEM\": [\"Amino acid metabolism or Arginine and proline metabolism or Biosynthesis of secondary metabolites or Biosynthesis of antibiotics or Biosynthesis of amino acids\"]}, \"metabolites\": {\"m_h_c\": -2.0, \"m_nadph_c\": -1.0, \"m_p5c_c\": -1.0, \"m_nadp_c\": 1.0, \"m_pro_c\": 1.0}}, {\"name\": \"5-Methylcytosine aminohydrolase\", \"gene_reaction_rule\": \"Tery_4570\", \"id\": \"PUPY_5MCYTSDA\", \"lower_bound\": 0.0, \"upper_bound\": 1000.0, \"subsystem\": \"Amino acid metabolism or Arginine and proline metabolism or Nucleotide metabolism or Pyrimidine metabolism\", \"notes\": {\"CONFIDENCE LEVEL\": [\"2\"], \"EC NUMBER\": [\"3.5.4.1\"], \"GENE ASSOCIATION\": [\"Tery_4570\"], \"AUTHORS\": [\"\"], \"PROTEIN_ASSOCIATION\": [\"\"], \"PROTEIN ASSOCIATION\": [\"\"], \"SUBSYSTEM\": [\"Amino acid metabolism or Arginine and proline metabolism or Nucleotide metabolism or Pyrimidine metabolism\"]}, \"metabolites\": {\"m_h_c\": -1.0, \"m_h2o_c\": -1.0, \"m_5mcyts_c\": -1.0, \"m_nh4_c\": 1.0, \"m_thy_c\": 1.0}}, {\"name\": \"cytosine 5 methyltransferase\", \"gene_reaction_rule\": \"( Tery_0531 ) and ( Tery_4525 ) and ( Tery_4652 ) and ( Tery_4678 ) and ( Tery_4810 )\", \"id\": \"PUPY_C5MT\", \"lower_bound\": -1000.0, \"upper_bound\": 1000.0, \"subsystem\": \"Amino acid metabolism or Nucleotide metabolism or Pyrimidine metabolism\", \"notes\": {\"CONFIDENCE LEVEL\": [\"2\"], \"EC NUMBER\": [\"2.1.1.37\"], \"GENE ASSOCIATION\": [\"( Tery_0531 ) and ( Tery_4525 ) and ( Tery_4652 ) and ( Tery_4678 ) and ( Tery_4810 )\"], \"AUTHORS\": [\"\"], \"PROTEIN_ASSOCIATION\": [\"\"], \"PROTEIN ASSOCIATION\": [\"\"], \"SUBSYSTEM\": [\"Amino acid metabolism or Nucleotide metabolism or Pyrimidine metabolism\"]}, \"metabolites\": {\"m_cyts_c\": -1.0, \"m_sam_c\": -1.0, \"m_h_c\": 1.0, \"m_sah_c\": 1.0, \"m_5mcyts_c\": 1.0}}, {\"name\": \"dCMP aminohydrolase\", \"gene_reaction_rule\": \"Tery_2084\", \"id\": \"PUPY_CDA\", \"lower_bound\": -1000.0, \"upper_bound\": 1000.0, \"subsystem\": \"Nucleotide metabolism or Pyrimidine metabolism\", \"notes\": {\"CONFIDENCE LEVEL\": [\"2\"], \"EC NUMBER\": [\"3.5.4.12\"], \"GENE ASSOCIATION\": [\"Tery_2084\"], \"AUTHORS\": [\"\"], \"PROTEIN_ASSOCIATION\": [\"\"], \"PROTEIN ASSOCIATION\": [\"\"], \"SUBSYSTEM\": [\"Nucleotide metabolism or Pyrimidine metabolism\"]}, \"metabolites\": {\"m_dcmp_c\": -1.0, \"m_h2o_c\": -1.0, \"m_h_c\": -1.0, \"m_dump_c\": 1.0, \"m_nh4_c\": 1.0}}, {\"name\": \"3-5- nucleotide phosphodiesterase\", \"gene_reaction_rule\": \"( Tery_0647 or Tery_0400 or Tery_2729 or Tery_2857 or Tery_3412 or Tery_1986 or Tery_0662 or Tery_0661 or Tery_4585 or Tery_3155 )\", \"id\": \"PUPY_CNPA\", \"lower_bound\": 0.0, \"upper_bound\": 1000.0, \"subsystem\": \"Nucleotide metabolism\", \"notes\": {\"CONFIDENCE LEVEL\": [\"2\"], \"EC NUMBER\": [\"3.1.4.17\"], \"GENE ASSOCIATION\": [\"( Tery_0647 or Tery_0400 or Tery_2729 or Tery_2857 or Tery_3412 or Tery_1986 or Tery_0662 or Tery_0661 or Tery_4585 or Tery_3155 )\"], \"AUTHORS\": [\"BLAST\"], \"PROTEIN_ASSOCIATION\": [\"\"], \"PROTEIN ASSOCIATION\": [\"\"], \"SUBSYSTEM\": [\"Nucleotide metabolism\"]}, \"metabolites\": {\"m_camp_c\": -1.0, \"m_h2o_c\": -1.0, \"m_h_c\": 1.0, \"m_amp_c\": 1.0}}, {\"name\": \"3-5- nucleotide phosphodiesterase\", \"gene_reaction_rule\": \"( Tery_0647 or Tery_0400 or Tery_2729 or Tery_2857 or Tery_3412 or Tery_0662 or Tery_0661 or Tery_4585 or Tery_1986 or Tery_3155 or Tery_3993 )\", \"id\": \"PUPY_CNPG\", \"lower_bound\": 0.0, \"upper_bound\": 1000.0, \"subsystem\": \"Nucleotide metabolism\", \"notes\": {\"CONFIDENCE LEVEL\": [\"2\"], \"EC NUMBER\": [\"3.1.4.17\"], \"GENE ASSOCIATION\": [\"( Tery_0647 or Tery_0400 or Tery_2729 or Tery_2857 or Tery_3412 or Tery_0662 or Tery_0661 or Tery_4585 or Tery_1986 or Tery_3155 or Tery_3993 )\"], \"AUTHORS\": [\"\"], \"PROTEIN_ASSOCIATION\": [\"\"], \"PROTEIN ASSOCIATION\": [\"\"], \"SUBSYSTEM\": [\"Nucleotide metabolism\"]}, \"metabolites\": {\"m_h2o_c\": -1.0, \"m_cgmp_c\": -1.0, \"m_h_c\": 1.0, \"m_gmp_c\": 1.0}}, {\"name\": \"Cytosine aminohydrolase\", \"gene_reaction_rule\": \"Tery_4570\", \"id\": \"PUPY_CYTSDA\", \"lower_bound\": 0.0, \"upper_bound\": 1000.0, \"subsystem\": \"Amino acid metabolism or Arginine and proline metabolism or Nucleotide metabolism or Pyrimidine metabolism\", \"notes\": {\"CONFIDENCE LEVEL\": [\"2\"], \"EC NUMBER\": [\"3.5.4.1\"], \"GENE ASSOCIATION\": [\"Tery_4570\"], \"AUTHORS\": [\"\"], \"PROTEIN_ASSOCIATION\": [\"\"], \"PROTEIN ASSOCIATION\": [\"\"], \"SUBSYSTEM\": [\"Amino acid metabolism or Arginine and proline metabolism or Nucleotide metabolism or Pyrimidine metabolism\"]}, \"metabolites\": {\"m_cyts_c\": -1.0, \"m_h_c\": -1.0, \"m_h2o_c\": -1.0, \"m_ura_c\": 1.0, \"m_nh4_c\": 1.0}}, {\"name\": \"ATP:AMP phosphotransferase\", \"gene_reaction_rule\": \"Tery_2993\", \"id\": \"PUPY_DAKA\", \"lower_bound\": -1000.0, \"upper_bound\": 1000.0, \"subsystem\": \"Nucleotide metabolism or Thiamine metabolism or Biosynthesis of secondary metabolites or Metabolism of cofactors and vitamins or Biosynthesis of antibiotics or Purine metabolism\", \"notes\": {\"CONFIDENCE LEVEL\": [\"2\"], \"EC NUMBER\": [\"2.7.4.3\"], \"GENE ASSOCIATION\": [\"Tery_2993\"], \"AUTHORS\": [\"\"], \"PROTEIN_ASSOCIATION\": [\"\"], \"PROTEIN ASSOCIATION\": [\"\"], \"SUBSYSTEM\": [\"Nucleotide metabolism or Thiamine metabolism or Biosynthesis of secondary metabolites or Metabolism of cofactors and vitamins or Biosynthesis of antibiotics or Purine metabolism\"]}, \"metabolites\": {\"m_atp_c\": -1.0, \"m_damp_c\": -1.0, \"m_adp_c\": 1.0, \"m_dadp_c\": 1.0}}, {\"name\": \"(S)-Dihydroorotate amidohydrolase\", \"gene_reaction_rule\": \"( Tery_2177 ) and ( Tery_2179 )\", \"id\": \"PUPY_DHORO\", \"lower_bound\": -1000.0, \"upper_bound\": 1000.0, \"subsystem\": \"Nucleotide metabolism or Pyrimidine metabolism\", \"notes\": {\"CONFIDENCE LEVEL\": [\"2\"], \"EC NUMBER\": [\"3.5.2.3\"], \"GENE ASSOCIATION\": [\"( Tery_2177 ) and ( Tery_2179 )\"], \"AUTHORS\": [\"\"], \"PROTEIN_ASSOCIATION\": [\"\"], \"PROTEIN ASSOCIATION\": [\"\"], \"SUBSYSTEM\": [\"Nucleotide metabolism or Pyrimidine metabolism\"]}, \"metabolites\": {\"m_h_c\": -1.0, \"m_caasp_c\": -1.0, \"m_doroa_c\": 1.0, \"m_h2o_c\": 1.0}}, {\"name\": \"5-Phosphoribosylformylglycinamide:L-glutamine amido-ligase\", \"gene_reaction_rule\": \"( Tery_1954 ) and ( Tery_1955 ) and ( Tery_2596 )\", \"id\": \"PUPY_FGAR\", \"lower_bound\": 0.0, \"upper_bound\": 1000.0, \"subsystem\": \"Nucleotide metabolism or Biosynthesis of secondary metabolites or Biosynthesis of antibiotics or Purine metabolism\", \"notes\": {\"CONFIDENCE LEVEL\": [\"2\"], \"EC NUMBER\": [\"6.3.5.3\"], \"GENE ASSOCIATION\": [\"( Tery_1954 ) and ( Tery_1955 ) and ( Tery_2596 )\"], \"AUTHORS\": [\"\"], \"PROTEIN_ASSOCIATION\": [\"\"], \"PROTEIN ASSOCIATION\": [\"\"], \"SUBSYSTEM\": [\"Nucleotide metabolism or Biosynthesis of secondary metabolites or Biosynthesis of antibiotics or Purine metabolism\"]}, \"metabolites\": {\"m_gln_c\": -1.0, \"m_for_gar_c\": -1.0, \"m_atp_c\": -1.0, \"m_h2o_c\": -1.0, \"m_h_c\": 2.0, \"m_glu_c\": 1.0, \"m_pi_c\": 1.0, \"m_fgar_c\": 1.0, \"m_adp_c\": 1.0}}, {\"name\": \"Guanylate cyclase\", \"gene_reaction_rule\": \"Tery_2417\", \"id\": \"PUPY_GCYC\", \"lower_bound\": 0.0, \"upper_bound\": 1000.0, \"subsystem\": \"Nucleotide metabolism or Purine metabolism\", \"notes\": {\"CONFIDENCE LEVEL\": [\"2\"], \"EC NUMBER\": [\"4.6.1.2\"], \"GENE ASSOCIATION\": [\"Tery_2417\"], \"AUTHORS\": [\"\"], \"PROTEIN_ASSOCIATION\": [\"\"], \"PROTEIN ASSOCIATION\": [\"\"], \"SUBSYSTEM\": [\"Nucleotide metabolism or Purine metabolism\"]}, \"metabolites\": {\"m_gtp_c\": -1.0, \"m_ppi_c\": 1.0, \"m_cgmp_c\": 1.0}}, {\"name\": \"IMP 1,2-hydrolase (decyclizing)\", \"gene_reaction_rule\": \"( Tery_1128 )\", \"id\": \"PUPY_IMPHL\", \"lower_bound\": -1000.0, \"upper_bound\": 1000.0, \"subsystem\": \"Nucleotide metabolism or Biosynthesis of secondary metabolites or One carbon pool by folate or Metabolism of cofactors and vitamins or Biosynthesis of antibiotics or Purine metabolism\", \"notes\": {\"CONFIDENCE LEVEL\": [\"2\"], \"EC NUMBER\": [\"3.5.4.10\"], \"GENE ASSOCIATION\": [\"( Tery_1128 )\"], \"AUTHORS\": [\"\"], \"PROTEIN_ASSOCIATION\": [\"\"], \"PROTEIN ASSOCIATION\": [\"\"], \"SUBSYSTEM\": [\"Nucleotide metabolism or Biosynthesis of secondary metabolites or One carbon pool by folate or Metabolism of cofactors and vitamins or Biosynthesis of antibiotics or Purine metabolism\"]}, \"metabolites\": {\"m_faicar_c\": -1.0, \"m_imp_c\": 1.0, \"m_h2o_c\": 1.0}}, {\"name\": \"dUTP nucleotidohydrolase\", \"gene_reaction_rule\": \"( Tery_2083 )\", \"id\": \"PUPY_mazG\", \"lower_bound\": 0.0, \"upper_bound\": 1000.0, \"subsystem\": \"Nucleotide metabolism or Biosynthesis of secondary metabolites or One carbon pool by folate or Metabolism of cofactors and vitamins or Biosynthesis of antibiotics or Purine metabolism\", \"notes\": {\"CONFIDENCE LEVEL\": [\"2\"], \"EC NUMBER\": [\"3.6.1.23\"], \"GENE ASSOCIATION\": [\"( Tery_2083 )\"], \"AUTHORS\": [\"\"], \"PROTEIN_ASSOCIATION\": [\"\"], \"PROTEIN ASSOCIATION\": [\"\"], \"SUBSYSTEM\": [\"Nucleotide metabolism or Biosynthesis of secondary metabolites or One carbon pool by folate or Metabolism of cofactors and vitamins or Biosynthesis of antibiotics or Purine metabolism\"]}, \"metabolites\": {\"m_h2o_c\": -1.0, \"m_dutp_c\": -1.0, \"m_ppi_c\": 1.0, \"m_h_c\": 1.0, \"m_dump_c\": 1.0}}, {\"name\": \"ADPribose ribophosphohydrolase\", \"gene_reaction_rule\": \"Tery_1124\", \"id\": \"PUPY_NUDIXH\", \"lower_bound\": 0.0, \"upper_bound\": 1000.0, \"subsystem\": \"Nucleotide metabolism or Purine metabolism\", \"notes\": {\"CONFIDENCE LEVEL\": [\"2\"], \"EC NUMBER\": [\"3.6.1.13\"], \"GENE ASSOCIATION\": [\"Tery_1124\"], \"AUTHORS\": [\"\"], \"PROTEIN_ASSOCIATION\": [\"\"], \"PROTEIN ASSOCIATION\": [\"\"], \"SUBSYSTEM\": [\"Nucleotide metabolism or Purine metabolism\"]}, \"metabolites\": {\"m_h2o_c\": -1.0, \"m_adprib_c\": -1.0, \"m_h_c\": 2.0, \"m_r5p_c\": 1.0, \"m_amp_c\": 1.0}}, {\"name\": \"Orotidine-5-phosphate carboxy-lyase\", \"gene_reaction_rule\": \"( Tery_0376 or Tery_0446 )\", \"id\": \"PUPY_O5PDCX\", \"lower_bound\": -1000, \"upper_bound\": 1000.0, \"subsystem\": \"Nucleotide metabolism or Pyrimidine metabolism\", \"notes\": {\"CONFIDENCE LEVEL\": [\"2\"], \"EC NUMBER\": [\"4.1.1.23\"], \"GENE ASSOCIATION\": [\"( Tery_0376 or Tery_0446 )\"], \"AUTHORS\": [\"\"], \"PROTEIN_ASSOCIATION\": [\"\"], \"PROTEIN ASSOCIATION\": [\"\"], \"SUBSYSTEM\": [\"Nucleotide metabolism or Pyrimidine metabolism\"]}, \"metabolites\": {\"m_oro_a_c\": -1.0, \"m_h_c\": -1.0, \"m_ump_c\": 1.0, \"m_co2_c\": 1.0}}, {\"name\": \"ATP:CMP phosphotransferase\", \"gene_reaction_rule\": \"Tery_2799\", \"id\": \"PUPY_PDPC\", \"lower_bound\": 0.0, \"upper_bound\": 1000.0, \"subsystem\": \"Metabolism of cofactors and vitamins or Pantothenate and CoA metabolism or Biosynthesis of secondary metabolites or Nucleotide metabolism or Pyrimidine metabolism\", \"notes\": {\"CONFIDENCE LEVEL\": [\"2\"], \"EC NUMBER\": [\"2.7.4.14\"], \"GENE ASSOCIATION\": [\"Tery_2799\"], \"AUTHORS\": [\"\"], \"PROTEIN_ASSOCIATION\": [\"\"], \"PROTEIN ASSOCIATION\": [\"\"], \"SUBSYSTEM\": [\"Metabolism of cofactors and vitamins or Pantothenate and CoA metabolism or Biosynthesis of secondary metabolites or Nucleotide metabolism or Pyrimidine metabolism\"]}, \"metabolites\": {\"m_dcmp_c\": -1.0, \"m_atp_c\": -1.0, \"m_dcdp_c\": 1.0, \"m_adp_c\": 1.0}}, {\"name\": \"ATP:CMP phosphotransferase\", \"gene_reaction_rule\": \"Tery_2799\", \"id\": \"PUPY_PLCK\", \"lower_bound\": -1000.0, \"upper_bound\": 1000.0, \"subsystem\": \"Metabolism of cofactors and vitamins or Pantothenate and CoA metabolism or Biosynthesis of secondary metabolites or Nucleotide metabolism or Pyrimidine metabolism\", \"notes\": {\"CONFIDENCE LEVEL\": [\"2\"], \"EC NUMBER\": [\"2.7.4.14\"], \"GENE ASSOCIATION\": [\"Tery_2799\"], \"AUTHORS\": [\"\"], \"PROTEIN_ASSOCIATION\": [\"\"], \"PROTEIN ASSOCIATION\": [\"\"], \"SUBSYSTEM\": [\"Metabolism of cofactors and vitamins or Pantothenate and CoA metabolism or Biosynthesis of secondary metabolites or Nucleotide metabolism or Pyrimidine metabolism\"]}, \"metabolites\": {\"m_atp_c\": -1.0, \"m_cmp_c\": -1.0, \"m_cdp_c\": 1.0, \"m_adp_c\": 1.0}}, {\"name\": \"phosphomethylpyrimidine kinase\", \"gene_reaction_rule\": \"Tery_3765\", \"id\": \"PUPY_PMPK\", \"lower_bound\": 0.0, \"upper_bound\": 1000.0, \"subsystem\": \"Metabolism of cofactors and vitamins or Thiamine metabolism\", \"notes\": {\"CONFIDENCE LEVEL\": [\"2\"], \"EC NUMBER\": [\"2.7.4.7\"], \"GENE ASSOCIATION\": [\"Tery_3765\"], \"AUTHORS\": [\"\"], \"PROTEIN_ASSOCIATION\": [\"\"], \"PROTEIN ASSOCIATION\": [\"\"], \"SUBSYSTEM\": [\"Metabolism of cofactors and vitamins or Thiamine metabolism\"]}, \"metabolites\": {\"m_atp_c\": -1.0, \"m_4ahmmp_c\": -1.0, \"m_4am2m5ppmpyr_c\": 1.0, \"m_adp_c\": 1.0}}, {\"name\": \"ATP:(d)GMP phosphotransferase\", \"gene_reaction_rule\": \"Tery_2834\", \"id\": \"PUPY_THDG\", \"lower_bound\": -1000.0, \"upper_bound\": 1000.0, \"subsystem\": \"Nucleotide metabolism or Purine metabolism\", \"notes\": {\"CONFIDENCE LEVEL\": [\"2\"], \"EC NUMBER\": [\"2.7.4.8\"], \"GENE ASSOCIATION\": [\"Tery_2834\"], \"AUTHORS\": [\"\"], \"PROTEIN_ASSOCIATION\": [\"\"], \"PROTEIN ASSOCIATION\": [\"\"], \"SUBSYSTEM\": [\"Nucleotide metabolism or Purine metabolism\"]}, \"metabolites\": {\"m_atp_c\": -1.0, \"m_dgmp_c\": -1.0, \"m_dgdp_c\": 1.0, \"m_adp_c\": 1.0}}, {\"name\": \"ATP:dTMP phosphotransferase\", \"gene_reaction_rule\": \"Tery_1564\", \"id\": \"PUPY_THDT\", \"lower_bound\": -1000.0, \"upper_bound\": 1000.0, \"subsystem\": \"Nucleotide metabolism or Pyrimidine metabolism\", \"notes\": {\"CONFIDENCE LEVEL\": [\"2\"], \"EC NUMBER\": [\"2.7.4.9\"], \"GENE ASSOCIATION\": [\"Tery_1564\"], \"AUTHORS\": [\"\"], \"PROTEIN_ASSOCIATION\": [\"\"], \"PROTEIN ASSOCIATION\": [\"\"], \"SUBSYSTEM\": [\"Nucleotide metabolism or Pyrimidine metabolism\"]}, \"metabolites\": {\"m_atp_c\": -1.0, \"m_dtmp_c\": -1.0, \"m_dtdp_c\": 1.0, \"m_adp_c\": 1.0}}, {\"name\": \"thymidylate synthase\", \"gene_reaction_rule\": \"( Tery_2080 ) and ( Tery_2082 )\", \"id\": \"PUPY_THYSYN\", \"lower_bound\": -1000, \"upper_bound\": 1000.0, \"subsystem\": \"Metabolism of cofactors and vitamins or One carbon pool by folate or Nucleotide metabolism or Pyrimidine metabolism\", \"notes\": {\"CONFIDENCE LEVEL\": [\"2\"], \"EC NUMBER\": [\"2.1.1.148\"], \"GENE ASSOCIATION\": [\"( Tery_2080 ) and ( Tery_2082 )\"], \"AUTHORS\": [\"\"], \"PROTEIN_ASSOCIATION\": [\"\"], \"PROTEIN ASSOCIATION\": [\"\"], \"SUBSYSTEM\": [\"Metabolism of cofactors and vitamins or One carbon pool by folate or Nucleotide metabolism or Pyrimidine metabolism\"]}, \"metabolites\": {\"m_h_c\": -1.0, \"m_nadph_c\": -1.0, \"m_dump_c\": -1.0, \"m_metthf_c\": -1.0, \"m_thf_c\": 1.0, \"m_nadp_c\": 1.0, \"m_dtmp_c\": 1.0}}, {\"name\": \"ATP:thiamin-phosphate phosphotransferase\", \"gene_reaction_rule\": \"Tery_4031\", \"id\": \"PUPY_TMPKIN\", \"lower_bound\": -1000.0, \"upper_bound\": 1000.0, \"subsystem\": \"Metabolism of cofactors and vitamins or Thiamine metabolism\", \"notes\": {\"CONFIDENCE LEVEL\": [\"2\"], \"EC NUMBER\": [\"2.7.4.16\"], \"GENE ASSOCIATION\": [\"Tery_4031\"], \"AUTHORS\": [\"\"], \"PROTEIN_ASSOCIATION\": [\"\"], \"PROTEIN ASSOCIATION\": [\"\"], \"SUBSYSTEM\": [\"Metabolism of cofactors and vitamins or Thiamine metabolism\"]}, \"metabolites\": {\"m_atp_c\": -1.0, \"m_thip_c\": -1.0, \"m_tpp_c\": 1.0, \"m_adp_c\": 1.0}}, {\"name\": \"aldehyde dehydrogenase: d-lactaldehyde\", \"gene_reaction_rule\": \"( Tery_1926 or Tery_2652 )\", \"id\": \"PYR_ADHLALDD\", \"lower_bound\": 0.0, \"upper_bound\": 1000.0, \"subsystem\": \"Microbial metabolism in diverse environments or Carbohydrate metabolism or Carbon metabolism or Pyruvate metabolism\", \"notes\": {\"CONFIDENCE LEVEL\": [\"2\"], \"EC NUMBER\": [\"1.2.1.-\"], \"GENE ASSOCIATION\": [\"( Tery_1926 or Tery_2652 )\"], \"AUTHORS\": [\"\"], \"PROTEIN_ASSOCIATION\": [\"\"], \"PROTEIN ASSOCIATION\": [\"\"], \"SUBSYSTEM\": [\"Microbial metabolism in diverse environments or Carbohydrate metabolism or Carbon metabolism or Pyruvate metabolism\"]}, \"metabolites\": {\"m_lald_l_c\": -1.0, \"m_h2o_c\": -1.0, \"m_nad_c\": -1.0, \"m_nadh_c\": 1.0, \"m_h_c\": 2.0, \"m_llac_c\": 1.0}}, {\"name\": \"aldehyde dehydrogenase: l-lactaldehyde\", \"gene_reaction_rule\": \"( Tery_1926 or Tery_2652 )\", \"id\": \"PYR_ADHLALDL\", \"lower_bound\": 0.0, \"upper_bound\": 1000.0, \"subsystem\": \"Microbial metabolism in diverse environments or Carbohydrate metabolism or Carbon metabolism or Pyruvate metabolism\", \"notes\": {\"CONFIDENCE LEVEL\": [\"2\"], \"EC NUMBER\": [\"1.2.1.-\"], \"GENE ASSOCIATION\": [\"( Tery_1926 or Tery_2652 )\"], \"AUTHORS\": [\"\"], \"PROTEIN_ASSOCIATION\": [\"\"], \"PROTEIN ASSOCIATION\": [\"\"], \"SUBSYSTEM\": [\"Microbial metabolism in diverse environments or Carbohydrate metabolism or Carbon metabolism or Pyruvate metabolism\"]}, \"metabolites\": {\"m_nadp_c\": -1.0, \"m_lald_l_c\": -1.0, \"m_h2o_c\": -1.0, \"m_h_c\": 2.0, \"m_nadph_c\": 1.0, \"m_llac_c\": 1.0}}, {\"name\": \"S-(2-Hydroxyacyl)glutathione hydrolase\", \"gene_reaction_rule\": \"Tery_3786\", \"id\": \"PYR_HAGTHHL\", \"lower_bound\": 0.0, \"upper_bound\": 1000.0, \"subsystem\": \"Carbohydrate metabolism or Carbon metabolism or Pyruvate metabolism\", \"notes\": {\"CONFIDENCE LEVEL\": [\"2\"], \"EC NUMBER\": [\"3.1.2.6\"], \"GENE ASSOCIATION\": [\"Tery_3786\"], \"AUTHORS\": [\"\"], \"PROTEIN_ASSOCIATION\": [\"\"], \"PROTEIN ASSOCIATION\": [\"\"], \"SUBSYSTEM\": [\"Carbohydrate metabolism or Carbon metabolism or Pyruvate metabolism\"]}, \"metabolites\": {\"m_lgt_c\": -1.0, \"m_h2o_c\": -1.0, \"m_gth_c\": 1.0, \"m_lac_d_c\": 1.0}}, {\"name\": \"3-Carboxy-3-hydroxy-4-methylpentanoate 3-methyl-2-oxobutanoate-lyase\", \"gene_reaction_rule\": \"( Tery_0286 ) and ( Tery_2253 ) and ( Tery_3757 )\", \"id\": \"PYR_IPPMALSYN\", \"lower_bound\": 0.0, \"upper_bound\": 1000.0, \"subsystem\": \"Carbohydrate metabolism or Biosynthesis of amino acids or Pyruvate metabolism or Valine or leucine and isoleucine metabolism or Amino acid metabolism or Biosynthesis of secondary metabolites or 2-Oxocarboxylic acid metabolism or Carbon metabolism\", \"notes\": {\"CONFIDENCE LEVEL\": [\"2\"], \"EC NUMBER\": [\"2.3.3.13|4.1.3.12\"], \"GENE ASSOCIATION\": [\"( Tery_0286 ) and ( Tery_2253 ) and ( Tery_3757 )\"], \"AUTHORS\": [\"\"], \"PROTEIN_ASSOCIATION\": [\"\"], \"PROTEIN ASSOCIATION\": [\"\"], \"SUBSYSTEM\": [\"Carbohydrate metabolism or Biosynthesis of amino acids or Pyruvate metabolism or Valine or leucine and isoleucine metabolism or Amino acid metabolism or Biosynthesis of secondary metabolites or 2-Oxocarboxylic acid metabolism or Carbon metabolism\"]}, \"metabolites\": {\"m_omval_c\": -1.0, \"m_accoa_c\": -1.0, \"m_h2o_c\": -1.0, \"m_h_c\": 1.0, \"m_coa_c\": 1.0, \"m_ippmal_c\": 1.0}}, {\"name\": \"PYR_LACDPYR\", \"gene_reaction_rule\": \"Tery_2840\", \"id\": \"PYR_LACDPYR\", \"lower_bound\": -1000.0, \"upper_bound\": 1000.0, \"subsystem\": \"Degradation of aromatic compounds or Microbial metabolism in diverse environments or Glycolysis/Gluconeogenesis or Carbohydrate metabolism or Xenobiotics biodegradation and metabolism or Lysine degradation or Energy metabolism or Carbon metabolism or Amino acid metabolism or Tyrosine metabolism or Methane metabolism or Biosynthesis of secondary metabolites or Lipid metabolism or Naphthalene degradation or Biosynthesis of antibiotics or Chloroalkane and chloroalkene degradation\", \"notes\": {\"CONFIDENCE LEVEL\": [\"2\"], \"EC NUMBER\": [\"1.1.1.28\"], \"GENE ASSOCIATION\": [\"Tery_2840\"], \"AUTHORS\": [\"\"], \"PROTEIN_ASSOCIATION\": [\"\"], \"PROTEIN ASSOCIATION\": [\"\"], \"SUBSYSTEM\": [\"Degradation of aromatic compounds or Microbial metabolism in diverse environments or Glycolysis/Gluconeogenesis or Carbohydrate metabolism or Xenobiotics biodegradation and metabolism or Lysine degradation or Energy metabolism or Carbon metabolism or Amino acid metabolism or Tyrosine metabolism or Methane metabolism or Biosynthesis of secondary metabolites or Lipid metabolism or Naphthalene degradation or Biosynthesis of antibiotics or Chloroalkane and chloroalkene degradation\"]}, \"metabolites\": {\"m_lac_d_c\": -1.0, \"m_nad_c\": -1.0, \"m_nadh_c\": 1.0, \"m_h_c\": 1.0, \"m_pyr_c\": 1.0}}, {\"name\": \"(R)-S-Lactoylglutathione methylglyoxal-lyase (isomerizing)\", \"gene_reaction_rule\": \"Tery_3491\", \"id\": \"PYR_LGTHL\", \"lower_bound\": 0.0, \"upper_bound\": 1000.0, \"subsystem\": \"Carbohydrate metabolism or Pyruvate metabolism\", \"notes\": {\"CONFIDENCE LEVEL\": [\"2\"], \"EC NUMBER\": [\"4.4.1.5\"], \"GENE ASSOCIATION\": [\"Tery_3491\"], \"AUTHORS\": [\"\"], \"PROTEIN_ASSOCIATION\": [\"\"], \"PROTEIN ASSOCIATION\": [\"\"], \"SUBSYSTEM\": [\"Carbohydrate metabolism or Pyruvate metabolism\"]}, \"metabolites\": {\"m_mglx_c\": -1.0, \"m_gth_c\": -1.0, \"m_lgt_c\": 1.0, \"m_h_c\": 1.0}}, {\"name\": \"(S)-Lactate:ferricytochrome-c 2-oxidoreductase\", \"gene_reaction_rule\": \"Tery_2488\", \"id\": \"PYR_LLACDH\", \"lower_bound\": -1000.0, \"upper_bound\": 1000.0, \"subsystem\": \"Carbohydrate metabolism or Pyruvate metabolism\", \"notes\": {\"CONFIDENCE LEVEL\": [\"2\"], \"EC NUMBER\": [\"1.1.2.3\"], \"GENE ASSOCIATION\": [\"Tery_2488\"], \"AUTHORS\": [\"\"], \"PROTEIN_ASSOCIATION\": [\"\"], \"PROTEIN ASSOCIATION\": [\"\"], \"SUBSYSTEM\": [\"Carbohydrate metabolism or Pyruvate metabolism\"]}, \"metabolites\": {\"m_cyto_ox_c\": -2.0, \"m_llac_c\": -1.0, \"m_cyto_red_c\": 2.0, \"m_pyr_c\": 1.0}}, {\"name\": \"(S)-Malate:NADP+ oxidoreductase(oxaloacetate-decarboxylating)\", \"gene_reaction_rule\": \"Tery_3983\", \"id\": \"PYR_MDH_P\", \"lower_bound\": 0.0, \"upper_bound\": 1000.0, \"subsystem\": \"Two-component system or Carbohydrate metabolism or Carbon metabolism or Environmental Information Processing or Pyruvate metabolism\", \"notes\": {\"CONFIDENCE LEVEL\": [\"2\"], \"EC NUMBER\": [\"1.1.1.38\"], \"GENE ASSOCIATION\": [\"Tery_3983\"], \"AUTHORS\": [\"\"], \"PROTEIN_ASSOCIATION\": [\"\"], \"PROTEIN ASSOCIATION\": [\"\"], \"SUBSYSTEM\": [\"Two-component system or Carbohydrate metabolism or Carbon metabolism or Environmental Information Processing or Pyruvate metabolism\"]}, \"metabolites\": {\"m_nadp_c\": -1.0, \"m_mal_c\": -1.0, \"m_nadph_c\": 1.0, \"m_co2_c\": 1.0, \"m_pyr_c\": 1.0}}, {\"name\": \"ATP:pyruvate,water phosphotransferase\", \"gene_reaction_rule\": \"( Tery_0910 or Tery_3593 or Tery_4209 )\", \"id\": \"PYR_PEPSYN\", \"lower_bound\": 0.0, \"upper_bound\": 1000.0, \"subsystem\": \"Microbial metabolism in diverse environments or Carbohydrate metabolism or Energy metabolism or Pyruvate metabolism or Methane metabolism or Carbon metabolism\", \"notes\": {\"CONFIDENCE LEVEL\": [\"2\"], \"EC NUMBER\": [\"2.7.9.2\"], \"GENE ASSOCIATION\": [\"( Tery_0910 or Tery_3593 or Tery_4209 )\"], \"AUTHORS\": [\"\"], \"PROTEIN_ASSOCIATION\": [\"\"], \"PROTEIN ASSOCIATION\": [\"\"], \"SUBSYSTEM\": [\"Microbial metabolism in diverse environments or Carbohydrate metabolism or Energy metabolism or Pyruvate metabolism or Methane metabolism or Carbon metabolism\"]}, \"metabolites\": {\"m_pyr_c\": -1.0, \"m_h2o_c\": -1.0, \"m_atp_c\": -1.0, \"m_pep_c\": 1.0, \"m_h_c\": 2.0, \"m_pi_c\": 1.0, \"m_amp_c\": 1.0}}, {\"name\": \"3-Isopropylmalate:NAD+ oxidoreductase\", \"gene_reaction_rule\": \"Tery_4403\", \"id\": \"AA_4MOP1\", \"lower_bound\": 0.0, \"upper_bound\": 1000.0, \"subsystem\": \"Carbohydrate metabolism or Biosynthesis of amino acids or Valine or leucine and isoleucine metabolism or Amino acid metabolism or Biosynthesis of secondary metabolites or 2-Oxocarboxylic acid metabolism or C5-Branched dibasic acid metabolism\", \"notes\": {\"CONFIDENCE LEVEL\": [\"2\"], \"EC NUMBER\": [\"1.1.1.85\"], \"GENE ASSOCIATION\": [\"Tery_4403\"], \"AUTHORS\": [\"\"], \"PROTEIN_ASSOCIATION\": [\"\"], \"PROTEIN ASSOCIATION\": [\"\"], \"SUBSYSTEM\": [\"Carbohydrate metabolism or Biosynthesis of amino acids or Valine or leucine and isoleucine metabolism or Amino acid metabolism or Biosynthesis of secondary metabolites or 2-Oxocarboxylic acid metabolism or C5-Branched dibasic acid metabolism\"]}, \"metabolites\": {\"m_nad_c\": -1.0, \"m_cbhcap_c\": -1.0, \"m_nadh_c\": 1.0, \"m_h_c\": 1.0, \"m_2isop3oxosuc_c\": 1.0}}, {\"name\": \"2-Oxo-4-methyl-3-carboxypentanoate decarboxylation\", \"gene_reaction_rule\": \"Tery_4403\", \"id\": \"AA_4MOP2\", \"lower_bound\": 0.0, \"upper_bound\": 1000.0, \"subsystem\": \"Valine or leucine and isoleucine metabolism or Amino acid metabolism or Biosynthesis of secondary metabolites or Biosynthesis of amino acids\", \"notes\": {\"CONFIDENCE LEVEL\": [\"2\"], \"EC NUMBER\": [\"1.1.1.85\"], \"GENE ASSOCIATION\": [\"Tery_4403\"], \"AUTHORS\": [\"\"], \"PROTEIN_ASSOCIATION\": [\"\"], \"PROTEIN ASSOCIATION\": [\"\"], \"SUBSYSTEM\": [\"Valine or leucine and isoleucine metabolism or Amino acid metabolism or Biosynthesis of secondary metabolites or Biosynthesis of amino acids\"]}, \"metabolites\": {\"m_h_c\": -1.0, \"m_2isop3oxosuc_c\": -1.0, \"m_4mop_c\": 1.0, \"m_co2_c\": 1.0}}, {\"name\": \"Cyanophycinase: Peptide Degrading\", \"gene_reaction_rule\": \"Tery_1964\", \"id\": \"CPHASE\", \"lower_bound\": 0.0, \"upper_bound\": 1000.0, \"subsystem\": \"Nitrogen metabolism or Carbon metabolism\", \"notes\": {\"CONFIDENCE LEVEL\": [\"2\"], \"EC NUMBER\": [\"3.4.15.6\"], \"GENE ASSOCIATION\": [\"Tery_1964\"], \"AUTHORS\": [\"\"], \"PROTEIN_ASSOCIATION\": [\"\"], \"PROTEIN ASSOCIATION\": [\"\"], \"SUBSYSTEM\": [\"Nitrogen metabolism or Carbon metabolism\"]}, \"metabolites\": {\"m_cyano_dimer_c\": -1.0, \"m_h2o_c\": -1.0, \"m_arg_c\": 1.0, \"m_arg_asp_asp_c\": 1.0}}, {\"name\": \"Cyanophycinase: Chain Degrading 2\", \"gene_reaction_rule\": \"Tery_1964\", \"id\": \"CPHASE_2\", \"lower_bound\": 0.0, \"upper_bound\": 1000.0, \"subsystem\": \"Nitrogen metabolism or Carbon metabolism\", \"notes\": {\"CONFIDENCE LEVEL\": [\"2\"], \"EC NUMBER\": [\"3.4.15.6\"], \"GENE ASSOCIATION\": [\"Tery_1964\"], \"AUTHORS\": [\"\"], \"PROTEIN_ASSOCIATION\": [\"\"], \"PROTEIN ASSOCIATION\": [\"\"], \"SUBSYSTEM\": [\"Nitrogen metabolism or Carbon metabolism\"]}, \"metabolites\": {\"m_h2o_c\": -1.0, \"m_arg_asp_asp_c\": -1.0, \"m_asp_arg_c\": 1.0, \"m_asp_c\": 1.0}}, {\"name\": \"Cyanophycinase: b-L-aspartyl-L-arginine\", \"gene_reaction_rule\": \"Tery_1964\", \"id\": \"CPHASE_AA\", \"lower_bound\": 0.0, \"upper_bound\": 1000.0, \"subsystem\": \"Nitrogen metabolism or Carbon metabolism\", \"notes\": {\"CONFIDENCE LEVEL\": [\"2\"], \"EC NUMBER\": [\"3.4.15.6\"], \"GENE ASSOCIATION\": [\"Tery_1964\"], \"AUTHORS\": [\"\"], \"PROTEIN_ASSOCIATION\": [\"\"], \"PROTEIN ASSOCIATION\": [\"\"], \"SUBSYSTEM\": [\"Nitrogen metabolism or Carbon metabolism\"]}, \"metabolites\": {\"m_h2o_c\": -1.0, \"m_asp_arg_c\": -1.0, \"m_arg_c\": 1.0, \"m_asp_c\": 1.0}}, {\"name\": \"Cyanophycinase: Aspartate Adding\", \"gene_reaction_rule\": \"Tery_1964\", \"id\": \"AA_ASP2ARG\", \"lower_bound\": 0.0, \"upper_bound\": 1000.0, \"subsystem\": \"Nitrogen metabolism or Amino acid metabolism or Carbon metabolism\", \"notes\": {\"CONFIDENCE LEVEL\": [\"2\"], \"EC NUMBER\": [\"3.4.15.6\"], \"GENE ASSOCIATION\": [\"Tery_1964\"], \"AUTHORS\": [\"\"], \"PROTEIN_ASSOCIATION\": [\"\"], \"PROTEIN ASSOCIATION\": [\"\"], \"SUBSYSTEM\": [\"Nitrogen metabolism or Amino acid metabolism or Carbon metabolism\"]}, \"metabolites\": {\"m_arg_asp_asp_c\": -1.0, \"m_atp_c\": -1.0, \"m_arg_c\": -1.0, \"m_h_c\": 1.0, \"m_cyano_dimer_c\": 1.0, \"m_adp_c\": 1.0, \"m_pi_c\": 1.0}}, {\"name\": \"Cyanophycinase\", \"gene_reaction_rule\": \"Tery_1964\", \"id\": \"AA_ASPARG\", \"lower_bound\": -1000.0, \"upper_bound\": 1000.0, \"subsystem\": \"Nitrogen metabolism or Amino acid metabolism or Carbon metabolism\", \"notes\": {\"CONFIDENCE LEVEL\": [\"2\"], \"EC NUMBER\": [\"3.4.15.6\"], \"GENE ASSOCIATION\": [\"Tery_1964\"], \"AUTHORS\": [\"\"], \"PROTEIN_ASSOCIATION\": [\"\"], \"PROTEIN ASSOCIATION\": [\"\"], \"SUBSYSTEM\": [\"Nitrogen metabolism or Amino acid metabolism or Carbon metabolism\"]}, \"metabolites\": {\"m_asp_arg2_c\": -1.0, \"m_h2o_c\": -1.0, \"m_asp_arg_c\": 2.0}}, {\"name\": \"Cyanophycinase: Arginine Adding\", \"gene_reaction_rule\": \"Tery_1964\", \"id\": \"AA_ASPARG2\", \"lower_bound\": 0.0, \"upper_bound\": 1000.0, \"subsystem\": \"Nitrogen metabolism or Amino acid metabolism or Carbon metabolism\", \"notes\": {\"CONFIDENCE LEVEL\": [\"2\"], \"EC NUMBER\": [\"3.4.15.6\"], \"GENE ASSOCIATION\": [\"Tery_1964\"], \"AUTHORS\": [\"\"], \"PROTEIN_ASSOCIATION\": [\"\"], \"PROTEIN ASSOCIATION\": [\"\"], \"SUBSYSTEM\": [\"Nitrogen metabolism or Amino acid metabolism or Carbon metabolism\"]}, \"metabolites\": {\"m_asp_arg_c\": -1.0, \"m_atp_c\": -1.0, \"m_asp_c\": -1.0, \"m_h_c\": 1.0, \"m_adp_c\": 1.0, \"m_pi_c\": 1.0, \"m_arg_asp_asp_c\": 1.0}}, {\"name\": \"Hexosaminidase\", \"gene_reaction_rule\": \"Tery_3725\", \"id\": \"AA_bAHAN\", \"lower_bound\": 0.0, \"upper_bound\": 1000.0, \"subsystem\": \"Carbohydrate metabolism or Amino sugar and nucleotide sugar metabolism or beta-Lactam resistance\", \"notes\": {\"CONFIDENCE LEVEL\": [\"2\"], \"EC NUMBER\": [\"3.2.1.52\"], \"GENE ASSOCIATION\": [\"Tery_3725\"], \"AUTHORS\": [\"\"], \"PROTEIN_ASSOCIATION\": [\"\"], \"PROTEIN ASSOCIATION\": [\"\"], \"SUBSYSTEM\": [\"Carbohydrate metabolism or Amino sugar and nucleotide sugar metabolism or beta-Lactam resistance\"]}, \"metabolites\": {\"m_chbio_c\": -1.0, \"m_h2o_c\": -1.0, \"m_nag_c\": 2.0}}, {\"name\": \"Cyanophycinase: Initiation\", \"gene_reaction_rule\": \"Tery_1964\", \"id\": \"AA_CY1\", \"lower_bound\": 0.0, \"upper_bound\": 1000.0, \"subsystem\": \"Nitrogen metabolism or Amino acid metabolism or Carbon metabolism\", \"notes\": {\"CONFIDENCE LEVEL\": [\"2\"], \"EC NUMBER\": [\"3.4.15.6\"], \"GENE ASSOCIATION\": [\"Tery_1964\"], \"AUTHORS\": [\"\"], \"PROTEIN_ASSOCIATION\": [\"\"], \"PROTEIN ASSOCIATION\": [\"\"], \"SUBSYSTEM\": [\"Nitrogen metabolism or Amino acid metabolism or Carbon metabolism\"]}, \"metabolites\": {\"m_atp_c\": -1.0, \"m_arg_c\": -1.0, \"m_asp_c\": -1.0, \"m_asp_arg_c\": 1.0, \"m_pi_c\": 1.0, \"m_adp_c\": 1.0}}, {\"name\": \"formylmethionine deformylase\", \"gene_reaction_rule\": \"( Tery_0808 ) and ( Tery_5060 )\", \"id\": \"AA_FMETDF\", \"lower_bound\": 0.0, \"upper_bound\": 1000.0, \"subsystem\": \"Protein metabolism\", \"notes\": {\"CONFIDENCE LEVEL\": [\"2\"], \"EC NUMBER\": [\"3.5.1.88\"], \"GENE ASSOCIATION\": [\"( Tery_0808 ) and ( Tery_5060 )\"], \"AUTHORS\": [\"\"], \"PROTEIN_ASSOCIATION\": [\"\"], \"PROTEIN ASSOCIATION\": [\"\"], \"SUBSYSTEM\": [\"Protein metabolism\"]}, \"metabolites\": {\"m_h2o_c\": -1.0, \"m_fmet_c\": -1.0, \"m_for_c\": 1.0, \"m_met_c\": 1.0}}, {\"name\": \"3-Phospho-D-glycerate:NAD+ 2-oxidoreductase\", \"gene_reaction_rule\": \"Tery_4196\", \"id\": \"AA_GPOR\", \"lower_bound\": -1000.0, \"upper_bound\": 1000.0, \"subsystem\": \"Microbial metabolism in diverse environments or Biosynthesis of amino acids or Energy metabolism or Glycine or serine and threonine metabolism or Methane metabolism or Biosynthesis of antibiotics or Carbon metabolism\", \"notes\": {\"CONFIDENCE LEVEL\": [\"2\"], \"EC NUMBER\": [\"1.1.1.95\"], \"GENE ASSOCIATION\": [\"Tery_4196\"], \"AUTHORS\": [\"\"], \"PROTEIN_ASSOCIATION\": [\"\"], \"PROTEIN ASSOCIATION\": [\"\"], \"SUBSYSTEM\": [\"Microbial metabolism in diverse environments or Biosynthesis of amino acids or Energy metabolism or Glycine or serine and threonine metabolism or Methane metabolism or Biosynthesis of antibiotics or Carbon metabolism\"]}, \"metabolites\": {\"m_gp_c\": -1.0, \"m_nad_c\": -1.0, \"m_nadh_c\": 1.0, \"m_php_c\": 1.0, \"m_h_c\": 1.0}}, {\"name\": \"2-Acetolactate pyruvate-lyase (carboxylating)\", \"gene_reaction_rule\": \"(( Tery_1850 ) and ( Tery_1928 )) or (( Tery_1850 ) and ( Tery_2843 ))\", \"id\": \"AA_ilvH\", \"lower_bound\": 0.0, \"upper_bound\": 1000.0, \"subsystem\": \"Carbohydrate metabolism or Butanoate metabolism or Pantothenate and CoA metabolism or Biosynthesis of amino acids or Valine or leucine and isoleucine metabolism or Amino acid metabolism or Biosynthesis of secondary metabolites or Metabolism of cofactors and vitamins or 2-Oxocarboxylic acid metabolism or Biosynthesis of antibiotics or C5-Branched dibasic acid metabolism\", \"notes\": {\"CONFIDENCE LEVEL\": [\"2\"], \"EC NUMBER\": [\"2.2.1.6\"], \"GENE ASSOCIATION\": [\"(( Tery_1850 ) and ( Tery_1928 )) or (( Tery_1850 ) and ( Tery_2843 ))\"], \"AUTHORS\": [\"\"], \"PROTEIN_ASSOCIATION\": [\"\"], \"PROTEIN ASSOCIATION\": [\"\"], \"SUBSYSTEM\": [\"Carbohydrate metabolism or Butanoate metabolism or Pantothenate and CoA metabolism or Biosynthesis of amino acids or Valine or leucine and isoleucine metabolism or Amino acid metabolism or Biosynthesis of secondary metabolites or Metabolism of cofactors and vitamins or 2-Oxocarboxylic acid metabolism or Biosynthesis of antibiotics or C5-Branched dibasic acid metabolism\"]}, \"metabolites\": {\"m_h_c\": -1.0, \"m_pyr_c\": -2.0, \"m_co2_c\": 1.0, \"m_alctt_c\": 1.0}}, {\"name\": \"ornithine synthesis\", \"gene_reaction_rule\": \"\", \"id\": \"AA_orn\", \"lower_bound\": 0.0, \"upper_bound\": 1000.0, \"subsystem\": \"Lysine biosynthesis or Amino acid metabolism or Biosynthesis of secondary metabolites or Biosynthesis of antibiotics or Biosynthesis of amino acids\", \"notes\": {\"GENE ASSOCIATION\": [\"\"], \"CONFIDENCE LEVEL\": [\"1\"], \"EC NUMBER\": [\"3.5.1.16\"], \"AUTHORS\": [\"\"], \"PROTEIN_ASSOCIATION\": [\"\"], \"PROTEIN ASSOCIATION\": [\"\"], \"SUBSYSTEM\": [\"Lysine biosynthesis or Amino acid metabolism or Biosynthesis of secondary metabolites or Biosynthesis of antibiotics or Biosynthesis of amino acids\"]}, \"metabolites\": {\"m_naorn_c\": -1.0, \"m_h2o_c\": -1.0, \"m_ac_c\": 1.0, \"m_orn_c\": 1.0}}, {\"name\": \"L-1-Pyrroline-5-carboxylate:NAD+ oxidoreductase\", \"gene_reaction_rule\": \"Tery_3446\", \"id\": \"AA_P5CGLUOR\", \"lower_bound\": 0.0, \"upper_bound\": 1000.0, \"subsystem\": \"Alanine or aspartate or glutamate and glutamine metabolism or Arginine and proline metabolism or Biosynthesis of secondary metabolites or Biosynthesis of antibiotics or Amino acid metabolism\", \"notes\": {\"CONFIDENCE LEVEL\": [\"2\"], \"EC NUMBER\": [\"1.5.5.2\"], \"GENE ASSOCIATION\": [\"Tery_3446\"], \"AUTHORS\": [\"\"], \"PROTEIN_ASSOCIATION\": [\"\"], \"PROTEIN ASSOCIATION\": [\"\"], \"SUBSYSTEM\": [\"Alanine or aspartate or glutamate and glutamine metabolism or Arginine and proline metabolism or Biosynthesis of secondary metabolites or Biosynthesis of antibiotics or Amino acid metabolism\"]}, \"metabolites\": {\"m_p5c_c\": -1.0, \"m_h2o_c\": -2.0, \"m_nad_c\": -1.0, \"m_nadh_c\": 1.0, \"m_h_c\": 1.0, \"m_glu_c\": 1.0}}, {\"name\": \"2,3,4,5-Tetrahydrodipicolinate:NADP+ oxidoreductase\", \"gene_reaction_rule\": \"Tery_3623\", \"id\": \"AA_PIGOOR\", \"lower_bound\": 0.0, \"upper_bound\": 1000.0, \"subsystem\": \"Microbial metabolism in diverse environments or Biosynthesis of amino acids or Amino acid metabolism or Biosynthesis of secondary metabolites or Lysine biosynthesis or Monobactam biosynthesis or Biosynthesis of antibiotics\", \"notes\": {\"CONFIDENCE LEVEL\": [\"2\"], \"EC NUMBER\": [\"1.17.1.8\"], \"GENE ASSOCIATION\": [\"Tery_3623\"], \"AUTHORS\": [\"\"], \"PROTEIN_ASSOCIATION\": [\"\"], \"PROTEIN ASSOCIATION\": [\"\"], \"SUBSYSTEM\": [\"Microbial metabolism in diverse environments or Biosynthesis of amino acids or Amino acid metabolism or Biosynthesis of secondary metabolites or Lysine biosynthesis or Monobactam biosynthesis or Biosynthesis of antibiotics\"]}, \"metabolites\": {\"m_h_c\": -1.0, \"m_nadph_c\": -1.0, \"m_dhdpico_c\": -1.0, \"m_nadp_c\": 1.0, \"m_thdpico_c\": 1.0, \"m_h2o_c\": 1.0}}, {\"name\": \"ATP:L-methione S-adenosyltransferase\", \"gene_reaction_rule\": \"Tery_4661\", \"id\": \"AA_SAMSYN\", \"lower_bound\": -1000, \"upper_bound\": 1000.0, \"subsystem\": \"Biosynthesis of secondary metabolites or Amino acid metabolism or Cysteine and methionine metabolism or Biosynthesis of amino acids\", \"notes\": {\"CONFIDENCE LEVEL\": [\"2\"], \"EC NUMBER\": [\"2.5.1.6\"], \"GENE ASSOCIATION\": [\"Tery_4661\"], \"AUTHORS\": [\"\"], \"PROTEIN_ASSOCIATION\": [\"\"], \"PROTEIN ASSOCIATION\": [\"\"], \"SUBSYSTEM\": [\"Biosynthesis of secondary metabolites or Amino acid metabolism or Cysteine and methionine metabolism or Biosynthesis of amino acids\"]}, \"metabolites\": {\"m_met_c\": -1.0, \"m_atp_c\": -1.0, \"m_h2o_c\": -1.0, \"m_pi_c\": 1.0, \"m_sam_c\": 1.0, \"m_ppi_c\": 1.0}}, {\"name\": \"succinyldiaminopimelate transaminase\", \"gene_reaction_rule\": \"Tery_0944\", \"id\": \"AA_SDPTA\", \"lower_bound\": -1000.0, \"upper_bound\": 1000.0, \"subsystem\": \"Amino acid metabolism\", \"notes\": {\"CONFIDENCE LEVEL\": [\"2\"], \"EC NUMBER\": [\"2.6.1.17\"], \"GENE ASSOCIATION\": [\"Tery_0944\"], \"AUTHORS\": [\"\"], \"PROTEIN_ASSOCIATION\": [\"\"], \"PROTEIN ASSOCIATION\": [\"\"], \"SUBSYSTEM\": [\"Amino acid metabolism\"]}, \"metabolites\": {\"m_ll_sdap_c\": -1.0, \"m_akg_c\": -1.0, \"m_glu_c\": 1.0, \"m_skap_c\": 1.0}}, {\"name\": \"NADPH:6,7-dihydropteridine oxidoreductase\", \"gene_reaction_rule\": \"Tery_0696\", \"id\": \"AA_BIODEGP\", \"lower_bound\": 0.0, \"upper_bound\": 1000.0, \"subsystem\": \"Amino acid metabolism\", \"notes\": {\"CONFIDENCE LEVEL\": [\"2\"], \"EC NUMBER\": [\"1.5.1.34\"], \"GENE ASSOCIATION\": [\"Tery_0696\"], \"AUTHORS\": [\"\"], \"PROTEIN_ASSOCIATION\": [\"\"], \"PROTEIN ASSOCIATION\": [\"\"], \"SUBSYSTEM\": [\"Amino acid metabolism\"]}, \"metabolites\": {\"m_h_c\": -1.0, \"m_nadph_c\": -1.0, \"m_dhbiop_c\": -1.0, \"m_nadp_c\": 1.0, \"m_thbio_c\": 1.0}}, {\"name\": \"5-Methylthio-5-deoxy-D-ribose-1-phosphate ketol-isomerase\", \"gene_reaction_rule\": \"( Tery_2078 )\", \"id\": \"AA_mtnA\", \"lower_bound\": -1000.0, \"upper_bound\": 1000.0, \"subsystem\": \"Amino acid metabolism or Cysteine and methionine metabolism\", \"notes\": {\"CONFIDENCE LEVEL\": [\"2\"], \"EC NUMBER\": [\"5.3.1.23\"], \"GENE ASSOCIATION\": [\"( Tery_2078 )\"], \"AUTHORS\": [\"\"], \"PROTEIN_ASSOCIATION\": [\"\"], \"PROTEIN ASSOCIATION\": [\"\"], \"SUBSYSTEM\": [\"Amino acid metabolism or Cysteine and methionine metabolism\"]}, \"metabolites\": {\"m_mthr1p_c\": -1.0, \"m_mr1p_c\": 1.0}}, {\"name\": \"5,10-Methylenetetrahydrofolate:3-methyl-2-oxobutanoate\", \"gene_reaction_rule\": \"( Tery_4423 )\", \"id\": \"AA_panB\", \"lower_bound\": -1000, \"upper_bound\": 1000.0, \"subsystem\": \"Biosynthesis of secondary metabolites or Pantothenate and CoA metabolism or Metabolism of cofactors and vitamins\", \"notes\": {\"CONFIDENCE LEVEL\": [\"2\"], \"EC NUMBER\": [\"2.1.2.11\"], \"GENE ASSOCIATION\": [\"( Tery_4423 )\"], \"AUTHORS\": [\"\"], \"PROTEIN_ASSOCIATION\": [\"\"], \"PROTEIN ASSOCIATION\": [\"\"], \"SUBSYSTEM\": [\"Biosynthesis of secondary metabolites or Pantothenate and CoA metabolism or Metabolism of cofactors and vitamins\"]}, \"metabolites\": {\"m_h2o_c\": -1.0, \"m_omval_c\": -1.0, \"m_metthf_c\": -1.0, \"m_akp_c\": 1.0, \"m_thf_c\": 1.0}}, {\"name\": \"(R)-Pantoate:NADP+ 2-oxidoreductase\", \"gene_reaction_rule\": \"Tery_2807\", \"id\": \"AA_PANTOR\", \"lower_bound\": -1000, \"upper_bound\": 1000.0, \"subsystem\": \"Amino acid metabolism or Biosynthesis of secondary metabolites or Pantothenate and CoA metabolism or Metabolism of cofactors and vitamins\", \"notes\": {\"CONFIDENCE LEVEL\": [\"1\"], \"EC NUMBER\": [\"1.1.1.169\"], \"GENE ASSOCIATION\": [\"Tery_2807\"], \"AUTHORS\": [\"BLAST 0.68 Ava\"], \"PROTEIN_ASSOCIATION\": [\"\"], \"PROTEIN ASSOCIATION\": [\"\"], \"SUBSYSTEM\": [\"Amino acid metabolism or Biosynthesis of secondary metabolites or Pantothenate and CoA metabolism or Metabolism of cofactors and vitamins\"]}, \"metabolites\": {\"m_akp_c\": -1.0, \"m_h_c\": -1.0, \"m_nadph_c\": -1.0, \"m_pant_c\": 1.0, \"m_nadp_c\": 1.0}}, {\"name\": \"4a-hydroxytetrahydrobiopterin hydro-lyase\", \"gene_reaction_rule\": \"( Tery_1232 )\", \"id\": \"AA_phhB\", \"lower_bound\": 0.0, \"upper_bound\": 1000.0, \"subsystem\": \"Folate biosynthesis or Metabolism of cofactors and vitamins\", \"notes\": {\"CONFIDENCE LEVEL\": [\"2\"], \"EC NUMBER\": [\"4.2.1.96\"], \"GENE ASSOCIATION\": [\"( Tery_1232 )\"], \"AUTHORS\": [\"\"], \"PROTEIN_ASSOCIATION\": [\"\"], \"PROTEIN ASSOCIATION\": [\"\"], \"SUBSYSTEM\": [\"Folate biosynthesis or Metabolism of cofactors and vitamins\"]}, \"metabolites\": {\"m_4hxthbio_c\": -1.0, \"m_dhbiop_c\": 1.0, \"m_h2o_c\": 1.0}}, {\"name\": \"S-Adenosyl-L-homocysteine hydrolase\", \"gene_reaction_rule\": \"Tery_2623\", \"id\": \"AA_SAHHL\", \"lower_bound\": -1000, \"upper_bound\": 1000.0, \"subsystem\": \"Amino acid metabolism or Cysteine and methionine metabolism\", \"notes\": {\"CONFIDENCE LEVEL\": [\"2\"], \"EC NUMBER\": [\"3.3.1.1\"], \"GENE ASSOCIATION\": [\"Tery_2623\"], \"AUTHORS\": [\"\"], \"PROTEIN_ASSOCIATION\": [\"\"], \"PROTEIN ASSOCIATION\": [\"\"], \"SUBSYSTEM\": [\"Amino acid metabolism or Cysteine and methionine metabolism\"]}, \"metabolites\": {\"m_h2o_c\": -1.0, \"m_sah_c\": -1.0, \"m_hcys_c\": 1.0, \"m_adn_c\": 1.0}}, {\"name\": \"Ornithine decarboxylase\", \"gene_reaction_rule\": \"\", \"id\": \"ARG_ORDCX\", \"lower_bound\": 0.0, \"upper_bound\": 1000.0, \"subsystem\": \"Amino acid metabolism or Arginine metabolism\", \"notes\": {\"GENE ASSOCIATION\": [\"\"], \"CONFIDENCE LEVEL\": [\"1\"], \"EC NUMBER\": [\"4.1.1.17\"], \"AUTHORS\": [\"\"], \"PROTEIN_ASSOCIATION\": [\"\"], \"PROTEIN ASSOCIATION\": [\"\"], \"SUBSYSTEM\": [\"Amino acid metabolism or Arginine metabolism\"]}, \"metabolites\": {\"m_orn_c\": -1.0, \"m_ptrc_c\": 1.0, \"m_co2_c\": 1.0}}, {\"name\": \"Putrescine aminotransferase\", \"gene_reaction_rule\": \"\", \"id\": \"ARG_PTRCAT\", \"lower_bound\": 0.0, \"upper_bound\": 1000.0, \"subsystem\": \"Amino acid metabolism or Arginine metabolism\", \"notes\": {\"GENE ASSOCIATION\": [\"\"], \"CONFIDENCE LEVEL\": [\"1\"], \"EC NUMBER\": [\"2.6.1.82\"], \"AUTHORS\": [\"\"], \"PROTEIN_ASSOCIATION\": [\"\"], \"PROTEIN ASSOCIATION\": [\"\"], \"SUBSYSTEM\": [\"Amino acid metabolism or Arginine metabolism\"]}, \"metabolites\": {\"m_akg_c\": -1.0, \"m_ptrc_c\": -1.0, \"m_4abal_c\": 1.0, \"m_glu_c\": 1.0}}, {\"name\": \"Aminobutyraldehyde dehydrogenase\", \"gene_reaction_rule\": \"\", \"id\": \"ARG_ABDH\", \"lower_bound\": 0.0, \"upper_bound\": 1000.0, \"subsystem\": \"Amino acid metabolism or Arginine metabolism\", \"notes\": {\"GENE ASSOCIATION\": [\"\"], \"CONFIDENCE LEVEL\": [\"1\"], \"EC NUMBER\": [\"1.2.1.19\"], \"AUTHORS\": [\"\"], \"PROTEIN_ASSOCIATION\": [\"\"], \"PROTEIN ASSOCIATION\": [\"\"], \"SUBSYSTEM\": [\"Amino acid metabolism or Arginine metabolism\"]}, \"metabolites\": {\"m_4abal_c\": -1.0, \"m_h2o_c\": -1.0, \"m_nad_c\": -1.0, \"m_nadh_c\": 1.0, \"m_4abut_c\": 1.0}}, {\"name\": \"4-aminobutyrate transaminase\", \"gene_reaction_rule\": \"\", \"id\": \"ARG_4ABUTTA\", \"lower_bound\": 0.0, \"upper_bound\": 1000.0, \"subsystem\": \"Amino acid metabolism or Arginine metabolism\", \"notes\": {\"GENE ASSOCIATION\": [\"\"], \"CONFIDENCE LEVEL\": [\"1\"], \"EC NUMBER\": [\"2.6.1.19\"], \"AUTHORS\": [\"\"], \"PROTEIN_ASSOCIATION\": [\"\"], \"PROTEIN ASSOCIATION\": [\"\"], \"SUBSYSTEM\": [\"Amino acid metabolism or Arginine metabolism\"]}, \"metabolites\": {\"m_4abut_c\": -1.0, \"m_akg_c\": -1.0, \"m_glu_c\": 1.0, \"m_4obut_c\": 1.0}}, {\"name\": \"N-succinyl-L-glutamate amidohydrolase\", \"gene_reaction_rule\": \"( Tery_3439 )\", \"id\": \"AA_SGDS\", \"lower_bound\": -1000.0, \"upper_bound\": 1000.0, \"subsystem\": \"Amino acid metabolism or Arginine and proline metabolism\", \"notes\": {\"CONFIDENCE LEVEL\": [\"2\"], \"EC NUMBER\": [\"3.5.1.96\"], \"GENE ASSOCIATION\": [\"( Tery_3439 )\"], \"AUTHORS\": [\"\"], \"PROTEIN_ASSOCIATION\": [\"\"], \"PROTEIN ASSOCIATION\": [\"\"], \"SUBSYSTEM\": [\"Amino acid metabolism or Arginine and proline metabolism\"]}, \"metabolites\": {\"m_h2o_c\": -1.0, \"m_suc_l_glu_c\": -1.0, \"m_glu_c\": 1.0, \"m_succ_c\": 1.0}}, {\"name\": \"L-threonine-O-3-phosphate carboxy-lyase\", \"gene_reaction_rule\": \"Tery_1611\", \"id\": \"AA_THRP\", \"lower_bound\": -1000.0, \"upper_bound\": 1000.0, \"subsystem\": \"Porphyrin and chlorophyll metabolism or Pigment metabolism\", \"notes\": {\"CONFIDENCE LEVEL\": [\"2\"], \"EC NUMBER\": [\"4.1.1.81\"], \"GENE ASSOCIATION\": [\"Tery_1611\"], \"AUTHORS\": [\"\"], \"PROTEIN_ASSOCIATION\": [\"\"], \"PROTEIN ASSOCIATION\": [\"\"], \"SUBSYSTEM\": [\"Porphyrin and chlorophyll metabolism or Pigment metabolism\"]}, \"metabolites\": {\"m_thrp_c\": -1.0, \"m_h_c\": -1.0, \"m_r_1amprop2_pi_c\": 1.0, \"m_co2_c\": 1.0}}, {\"name\": \"Aminoacetone:oxygen oxidoreductase(deaminating)(flavin-containing)\", \"gene_reaction_rule\": \"( Tery_1366 ) and ( Tery_1383 )\", \"id\": \"AA_tynA\", \"lower_bound\": 0.0, \"upper_bound\": 1000.0, \"subsystem\": \"Glycine or serine and threonine metabolism or beta-Alanine metabolism or Amino acid metabolism or Tyrosine metabolism or Biosynthesis of secondary metabolites or Phenylalanine metabolism\", \"notes\": {\"CONFIDENCE LEVEL\": [\"2\"], \"EC NUMBER\": [\"|1.4.3.4|1.4.3.6|1.4.3.21|\"], \"GENE ASSOCIATION\": [\"( Tery_1366 ) and ( Tery_1383 )\"], \"AUTHORS\": [\"\"], \"PROTEIN_ASSOCIATION\": [\"\"], \"PROTEIN ASSOCIATION\": [\"\"], \"SUBSYSTEM\": [\"Glycine or serine and threonine metabolism or beta-Alanine metabolism or Amino acid metabolism or Tyrosine metabolism or Biosynthesis of secondary metabolites or Phenylalanine metabolism\"]}, \"metabolites\": {\"m_o2_c\": -1.0, \"m_amac_c\": -1.0, \"m_h2o_c\": -1.0, \"m_h2o2_c\": 1.0, \"m_mglx_c\": 1.0, \"m_nh4_c\": 1.0}}, {\"name\": \"Tyramine:oxygen oxidoreductase(deaminating)(flavin-containing)\", \"gene_reaction_rule\": \"( Tery_1366 )\", \"id\": \"AA_tynA2\", \"lower_bound\": 0.0, \"upper_bound\": 1000.0, \"subsystem\": \"Amino acid metabolism or Tyrosine metabolism or Biosynthesis of secondary metabolites\", \"notes\": {\"CONFIDENCE LEVEL\": [\"2\"], \"EC NUMBER\": [\"|1.4.3.4|1.4.3.6|1.4.99.4|1.4.3.21|\"], \"GENE ASSOCIATION\": [\"( Tery_1366 )\"], \"AUTHORS\": [\"\"], \"PROTEIN_ASSOCIATION\": [\"\"], \"PROTEIN ASSOCIATION\": [\"\"], \"SUBSYSTEM\": [\"Amino acid metabolism or Tyrosine metabolism or Biosynthesis of secondary metabolites\"]}, \"metabolites\": {\"m_o2_c\": -1.0, \"m_tyram_c\": -1.0, \"m_h2o_c\": -1.0, \"m_h2o2_c\": 1.0, \"m_4hxpheacald_c\": 1.0, \"m_nh4_c\": 1.0}}, {\"name\": \"glycine cleavage system summarized\", \"gene_reaction_rule\": \"( Tery_3171 ) and ( Tery_5031 ) and ( Tery_2041 )\", \"id\": \"AGLY_GCV\", \"lower_bound\": -1000, \"upper_bound\": 1000.0, \"subsystem\": \"Carbohydrate metabolism or Glyoxylate and dicarboxylate metabolism or Glycine or serine and threonine metabolism or Amino acid metabolism or Biosynthesis of secondary metabolites or One carbon pool by folate or Metabolism of cofactors and vitamins or Biosynthesis of antibiotics or Carbon metabolism\", \"notes\": {\"CONFIDENCE LEVEL\": [\"2\"], \"EC NUMBER\": [\"|1.4.4.2|1.8.1.4|2.1.2.10|\"], \"GENE ASSOCIATION\": [\"( Tery_3171 ) and ( Tery_5031 ) and ( Tery_2041 )\"], \"AUTHORS\": [\"\"], \"PROTEIN_ASSOCIATION\": [\"\"], \"PROTEIN ASSOCIATION\": [\"\"], \"SUBSYSTEM\": [\"Carbohydrate metabolism or Glyoxylate and dicarboxylate metabolism or Glycine or serine and threonine metabolism or Amino acid metabolism or Biosynthesis of secondary metabolites or One carbon pool by folate or Metabolism of cofactors and vitamins or Biosynthesis of antibiotics or Carbon metabolism\"]}, \"metabolites\": {\"m_thf_c\": -1.0, \"m_gly_c\": -1.0, \"m_nad_c\": -1.0, \"m_nadh_c\": 1.0, \"m_metthf_c\": 1.0, \"m_nh4_c\": 1.0, \"m_co2_c\": 1.0}}, {\"name\": \"glycine:lipoylprotein oxidoreductase (decarboxylating and\", \"gene_reaction_rule\": \"Tery_5031\", \"id\": \"AGLY_GDH\", \"lower_bound\": 0.0, \"upper_bound\": 1000.0, \"subsystem\": \"Carbohydrate metabolism or Glyoxylate and dicarboxylate metabolism or Glycine or serine and threonine metabolism or Amino acid metabolism or Biosynthesis of secondary metabolites or Biosynthesis of antibiotics or Carbon metabolism\", \"notes\": {\"CONFIDENCE LEVEL\": [\"2\"], \"EC NUMBER\": [\"1.4.4.2\"], \"GENE ASSOCIATION\": [\"Tery_5031\"], \"AUTHORS\": [\"\"], \"PROTEIN_ASSOCIATION\": [\"\"], \"PROTEIN ASSOCIATION\": [\"\"], \"SUBSYSTEM\": [\"Carbohydrate metabolism or Glyoxylate and dicarboxylate metabolism or Glycine or serine and threonine metabolism or Amino acid metabolism or Biosynthesis of secondary metabolites or Biosynthesis of antibiotics or Carbon metabolism\"]}, \"metabolites\": {\"m_h_c\": -1.0, \"m_lipoylprotein_c\": -1.0, \"m_gly_c\": -1.0, \"m_sap_c\": 1.0, \"m_co2_c\": 1.0}}, {\"name\": \"5,10-Methylenetetrahydrofolate:glycine hydroxymethyltransferase\", \"gene_reaction_rule\": \"Tery_2660\", \"id\": \"AGLY_glyA\", \"lower_bound\": -1000.0, \"upper_bound\": 1000.0, \"subsystem\": \"Microbial metabolism in diverse environments or Carbohydrate metabolism or Glyoxylate and dicarboxylate metabolism or Biosynthesis of amino acids or Metabolism of other amino acids or Energy metabolism or Glycine or serine and threonine metabolism or Cyanoamino acid metabolism or Amino acid metabolism or Biosynthesis of secondary metabolites or Methane metabolism or One carbon pool by folate or Metabolism of cofactors and vitamins or Biosynthesis of antibiotics or Carbon metabolism\", \"notes\": {\"CONFIDENCE LEVEL\": [\"2\"], \"EC NUMBER\": [\"2.1.2.1\"], \"GENE ASSOCIATION\": [\"Tery_2660\"], \"AUTHORS\": [\"\"], \"PROTEIN_ASSOCIATION\": [\"\"], \"PROTEIN ASSOCIATION\": [\"\"], \"SUBSYSTEM\": [\"Microbial metabolism in diverse environments or Carbohydrate metabolism or Glyoxylate and dicarboxylate metabolism or Biosynthesis of amino acids or Metabolism of other amino acids or Energy metabolism or Glycine or serine and threonine metabolism or Cyanoamino acid metabolism or Amino acid metabolism or Biosynthesis of secondary metabolites or Methane metabolism or One carbon pool by folate or Metabolism of cofactors and vitamins or Biosynthesis of antibiotics or Carbon metabolism\"]}, \"metabolites\": {\"m_h2o_c\": -1.0, \"m_gly_c\": -1.0, \"m_metthf_c\": -1.0, \"m_ser_c\": 1.0, \"m_thf_c\": 1.0}}, {\"name\": \"D-Alanyl-Alanine Hydrolase\", \"gene_reaction_rule\": \"Tery_4649\", \"id\": \"ALA_ALAALAH\", \"lower_bound\": 0.0, \"upper_bound\": 1000.0, \"subsystem\": \"Protein metabolism or Amino acid metabolism\", \"notes\": {\"CONFIDENCE LEVEL\": [\"2\"], \"EC NUMBER\": [\"3.4.24.70\"], \"GENE ASSOCIATION\": [\"Tery_4649\"], \"AUTHORS\": [\"\"], \"PROTEIN_ASSOCIATION\": [\"\"], \"PROTEIN ASSOCIATION\": [\"\"], \"SUBSYSTEM\": [\"Protein metabolism or Amino acid metabolism\"]}, \"metabolites\": {\"m_h2o_c\": -1.0, \"m_ala_ala_c\": -1.0, \"m_ala_c\": 2.0}}, {\"name\": \"D-AlanineD-Alanine ligase (ADP-forming)\", \"gene_reaction_rule\": \"( Tery_2970 ) and ( Tery_2971 ) and ( Tery_4217 )\", \"id\": \"ALA_ALAALAS\", \"lower_bound\": -1000.0, \"upper_bound\": 1000.0, \"subsystem\": \"Protein metabolism or Amino acid metabolism\", \"notes\": {\"CONFIDENCE LEVEL\": [\"2\"], \"EC NUMBER\": [\"6.3.2.4\"], \"GENE ASSOCIATION\": [\"( Tery_2970 ) and ( Tery_2971 ) and ( Tery_4217 )\"], \"AUTHORS\": [\"\"], \"PROTEIN_ASSOCIATION\": [\"\"], \"PROTEIN ASSOCIATION\": [\"\"], \"SUBSYSTEM\": [\"Protein metabolism or Amino acid metabolism\"]}, \"metabolites\": {\"m_d_ala_c\": -2.0, \"m_atp_c\": -1.0, \"m_h_c\": 1.0, \"m_pi_c\": 1.0, \"m_ala_ala_c\": 1.0, \"m_adp_c\": 1.0}}, {\"name\": \"L-Alanine:NAD+ oxidoreductase (deaminating)\", \"gene_reaction_rule\": \"Tery_3174\", \"id\": \"ALA_ALADH\", \"lower_bound\": -1000.0, \"upper_bound\": 1000.0, \"subsystem\": \"Alanine or aspartate or glutamate and glutamine metabolism or Amino acid metabolism or Metabolism of other amino acids or Taurine and hypotaurine metabolism\", \"notes\": {\"CONFIDENCE LEVEL\": [\"2\"], \"EC NUMBER\": [\"1.4.1.1\"], \"GENE ASSOCIATION\": [\"Tery_3174\"], \"AUTHORS\": [\"\"], \"PROTEIN_ASSOCIATION\": [\"\"], \"PROTEIN ASSOCIATION\": [\"\"], \"SUBSYSTEM\": [\"Alanine or aspartate or glutamate and glutamine metabolism or Amino acid metabolism or Metabolism of other amino acids or Taurine and hypotaurine metabolism\"]}, \"metabolites\": {\"m_ala_c\": -1.0, \"m_h2o_c\": -1.0, \"m_nad_c\": -1.0, \"m_nadh_c\": 1.0, \"m_h_c\": 1.0, \"m_pyr_c\": 1.0, \"m_nh4_c\": 1.0}}, {\"name\": \"L-Alanine racemase\", \"gene_reaction_rule\": \"( Tery_1583 )\", \"id\": \"ALA_alr\", \"lower_bound\": -1000.0, \"upper_bound\": 1000.0, \"subsystem\": \"D-Alanine metabolism or Vancomycin resistance or Metabolism of other amino acids\", \"notes\": {\"CONFIDENCE LEVEL\": [\"2\"], \"EC NUMBER\": [\"5.1.1.1\"], \"GENE ASSOCIATION\": [\"( Tery_1583 )\"], \"AUTHORS\": [\"\"], \"PROTEIN_ASSOCIATION\": [\"\"], \"PROTEIN ASSOCIATION\": [\"\"], \"SUBSYSTEM\": [\"D-Alanine metabolism or Vancomycin resistance or Metabolism of other amino acids\"]}, \"metabolites\": {\"m_ala_c\": -1.0, \"m_d_ala_c\": 1.0}}, {\"name\": \"L-Aspartate 1-carboxy-lyase\", \"gene_reaction_rule\": \"Tery_0692\", \"id\": \"ALA_ASPCX\", \"lower_bound\": -1000, \"upper_bound\": 1000.0, \"subsystem\": \"beta-Alanine metabolism or Pantothenate and CoA metabolism or Biosynthesis of secondary metabolites or Metabolism of cofactors and vitamins or Metabolism of other amino acids\", \"notes\": {\"CONFIDENCE LEVEL\": [\"2\"], \"EC NUMBER\": [\"4.1.1.11\"], \"GENE ASSOCIATION\": [\"Tery_0692\"], \"AUTHORS\": [\"\"], \"PROTEIN_ASSOCIATION\": [\"\"], \"PROTEIN ASSOCIATION\": [\"\"], \"SUBSYSTEM\": [\"beta-Alanine metabolism or Pantothenate and CoA metabolism or Biosynthesis of secondary metabolites or Metabolism of cofactors and vitamins or Metabolism of other amino acids\"]}, \"metabolites\": {\"m_h_c\": -1.0, \"m_asp_c\": -1.0, \"m_b_ala_c\": 1.0, \"m_co2_c\": 1.0}}, {\"name\": \"Alcohol dehydrogenase\", \"gene_reaction_rule\": \"( Tery_2910 ) and ( Tery_2840 ) and ( Tery_2449 ) and ( Tery_1832 ) and ( Tery_0562 ) and ( Tery_0561 )\", \"id\": \"SM_but\", \"lower_bound\": 0.0, \"upper_bound\": 1000.0, \"subsystem\": \"Small molecule metabolism\", \"notes\": {\"CONFIDENCE LEVEL\": [\"2\"], \"EC NUMBER\": [\"1.1.1.-\"], \"GENE ASSOCIATION\": [\"( Tery_2910 ) and ( Tery_2840 ) and ( Tery_2449 ) and ( Tery_1832 ) and ( Tery_0562 ) and ( Tery_0561 )\"], \"AUTHORS\": [\"\"], \"PROTEIN_ASSOCIATION\": [\"\"], \"PROTEIN ASSOCIATION\": [\"\"], \"SUBSYSTEM\": [\"Small molecule metabolism\"]}, \"metabolites\": {\"m_but_c\": -1.0, \"m_nad_c\": -1.0, \"m_nadh_c\": 1.0, \"m_h_c\": 1.0, \"m_butal_c\": 1.0}}, {\"name\": \"Alcohol dehydrogenase\", \"gene_reaction_rule\": \"( Tery_2910 ) and ( Tery_2840 ) and ( Tery_2449 ) and ( Tery_1832 ) and ( Tery_0562 ) and ( Tery_0561 )\", \"id\": \"SM_butP\", \"lower_bound\": 0.0, \"upper_bound\": 1000.0, \"subsystem\": \"Small molecule metabolism\", \"notes\": {\"CONFIDENCE LEVEL\": [\"1\"], \"EC NUMBER\": [\"1.1.1.-\"], \"GENE ASSOCIATION\": [\"( Tery_2910 ) and ( Tery_2840 ) and ( Tery_2449 ) and ( Tery_1832 ) and ( Tery_0562 ) and ( Tery_0561 )\"], \"AUTHORS\": [\"\"], \"PROTEIN_ASSOCIATION\": [\"\"], \"PROTEIN ASSOCIATION\": [\"\"], \"SUBSYSTEM\": [\"Small molecule metabolism\"]}, \"metabolites\": {\"m_but_c\": -1.0, \"m_nadp_c\": -1.0, \"m_h_c\": 1.0, \"m_nadph_c\": 1.0, \"m_butal_c\": 1.0}}, {\"name\": \"Carbamate kinase\", \"gene_reaction_rule\": \"UNKNOWN\", \"id\": \"ARG_CKIN\", \"lower_bound\": 0.0, \"upper_bound\": 1000.0, \"subsystem\": \"Amino acid metabolism or Arginine and proline metabolism\", \"notes\": {\"CONFIDENCE LEVEL\": [\"1\"], \"EC NUMBER\": [\"2.7.2.2\"], \"GENE ASSOCIATION\": [\"UNKNOWN\"], \"AUTHORS\": [\"\"], \"PROTEIN_ASSOCIATION\": [\"\"], \"PROTEIN ASSOCIATION\": [\"\"], \"SUBSYSTEM\": [\"Amino acid metabolism or Arginine and proline metabolism\"]}, \"metabolites\": {\"m_cap_c\": -1.0, \"m_adp_c\": -1.0, \"m_co2_c\": 1.0, \"m_nh4_c\": 1.0, \"m_atp_c\": 1.0}}, {\"name\": \"ATP:N-acetyl-L-glutamate 5-phosphotransferase\", \"gene_reaction_rule\": \"Tery_1153\", \"id\": \"ARG_ACGLUK\", \"lower_bound\": 0.0, \"upper_bound\": 1000.0, \"subsystem\": \"2-Oxocarboxylic acid metabolism or Biosynthesis of amino acids or Amino acid metabolism or Biosynthesis of secondary metabolites or Lysine biosynthesis or Arginine and proline metabolism or Biosynthesis of antibiotics\", \"notes\": {\"CONFIDENCE LEVEL\": [\"2\"], \"EC NUMBER\": [\"2.7.2.8\"], \"GENE ASSOCIATION\": [\"Tery_1153\"], \"AUTHORS\": [\"\"], \"PROTEIN_ASSOCIATION\": [\"\"], \"PROTEIN ASSOCIATION\": [\"\"], \"SUBSYSTEM\": [\"2-Oxocarboxylic acid metabolism or Biosynthesis of amino acids or Amino acid metabolism or Biosynthesis of secondary metabolites or Lysine biosynthesis or Arginine and proline metabolism or Biosynthesis of antibiotics\"]}, \"metabolites\": {\"m_atp_c\": -1.0, \"m_naglu_c\": -1.0, \"m_adp_c\": 1.0, \"m_n_acglu_pi_c\": 1.0}}, {\"name\": \"N2-Acetyl-L-ornithine:2-oxoglutarate aminotransferase\", \"gene_reaction_rule\": \"Tery_2649\", \"id\": \"ARG_ACOAT\", \"lower_bound\": -1000.0, \"upper_bound\": 1000.0, \"subsystem\": \"Lysine biosynthesis or Amino acid metabolism or Arginine and proline metabolism or Biosynthesis of secondary metabolites or Biosynthesis of antibiotics\", \"notes\": {\"CONFIDENCE LEVEL\": [\"2\"], \"EC NUMBER\": [\"2.6.1.11\"], \"GENE ASSOCIATION\": [\"Tery_2649\"], \"AUTHORS\": [\"\"], \"PROTEIN_ASSOCIATION\": [\"\"], \"PROTEIN ASSOCIATION\": [\"\"], \"SUBSYSTEM\": [\"Lysine biosynthesis or Amino acid metabolism or Arginine and proline metabolism or Biosynthesis of secondary metabolites or Biosynthesis of antibiotics\"]}, \"metabolites\": {\"m_2acad5op_c\": -1.0, \"m_glu_c\": -1.0, \"m_naorn_c\": 1.0, \"m_akg_c\": 1.0}}, {\"name\": \"Arginine Deaminase\", \"gene_reaction_rule\": \"Tery_4936\", \"id\": \"ARG_ARGDA\", \"lower_bound\": -1000, \"upper_bound\": 1000.0, \"subsystem\": \"Lysine biosynthesis or Amino acid metabolism or Arginine and proline metabolism\", \"notes\": {\"CONFIDENCE LEVEL\": [\"2\"], \"EC NUMBER\": [\"3.5.3.15\"], \"GENE ASSOCIATION\": [\"Tery_4936\"], \"AUTHORS\": [\"\"], \"PROTEIN_ASSOCIATION\": [\"\"], \"PROTEIN ASSOCIATION\": [\"\"], \"SUBSYSTEM\": [\"Lysine biosynthesis or Amino acid metabolism or Arginine and proline metabolism\"]}, \"metabolites\": {\"m_arg_c\": -1.0, \"m_h2o_c\": -1.0, \"m_citr_c\": 1.0, \"m_nh4_c\": 1.0}}, {\"name\": \"L-Arginine carboxy-lyase\", \"gene_reaction_rule\": \"( Tery_1142 or Tery_1276 )\", \"id\": \"ARG_ARGDCX\", \"lower_bound\": 0.0, \"upper_bound\": 1000.0, \"subsystem\": \"Amino acid metabolism or Arginine and proline metabolism\", \"notes\": {\"CONFIDENCE LEVEL\": [\"2\"], \"EC NUMBER\": [\"4.1.1.19\"], \"GENE ASSOCIATION\": [\"( Tery_1142 or Tery_1276 )\"], \"AUTHORS\": [\"\"], \"PROTEIN_ASSOCIATION\": [\"\"], \"PROTEIN ASSOCIATION\": [\"\"], \"SUBSYSTEM\": [\"Amino acid metabolism or Arginine and proline metabolism\"]}, \"metabolites\": {\"m_h_c\": -1.0, \"m_arg_c\": -1.0, \"m_agmatine_c\": 1.0, \"m_co2_c\": 1.0}}, {\"name\": \"L-Citrulline:L-aspartate ligase (AMP-forming)\", \"gene_reaction_rule\": \"Tery_0882\", \"id\": \"ARG_ARGSUC\", \"lower_bound\": 0.0, \"upper_bound\": 1000.0, \"subsystem\": \"Alanine or aspartate or glutamate and glutamine metabolism or Biosynthesis of amino acids or Amino acid metabolism or Biosynthesis of secondary metabolites or Lysine biosynthesis or Arginine and proline metabolism or Biosynthesis of antibiotics\", \"notes\": {\"CONFIDENCE LEVEL\": [\"2\"], \"EC NUMBER\": [\"6.3.4.5\"], \"GENE ASSOCIATION\": [\"Tery_0882\"], \"AUTHORS\": [\"\"], \"PROTEIN_ASSOCIATION\": [\"\"], \"PROTEIN ASSOCIATION\": [\"\"], \"SUBSYSTEM\": [\"Alanine or aspartate or glutamate and glutamine metabolism or Biosynthesis of amino acids or Amino acid metabolism or Biosynthesis of secondary metabolites or Lysine biosynthesis or Arginine and proline metabolism or Biosynthesis of antibiotics\"]}, \"metabolites\": {\"m_atp_c\": -1.0, \"m_citr_c\": -1.0, \"m_asp_c\": -1.0, \"m_h_c\": 1.0, \"m_amp_c\": 1.0, \"m_ppi_c\": 1.0, \"m_argusucc_c\": 1.0}}, {\"name\": \"N-(L-Argininosuccinate) arginie-lyase\", \"gene_reaction_rule\": \"Tery_0740\", \"id\": \"ARG_ARGSUCCL\", \"lower_bound\": -1000.0, \"upper_bound\": 1000.0, \"subsystem\": \"Alanine or aspartate or glutamate and glutamine metabolism or Biosynthesis of amino acids or Amino acid metabolism or Biosynthesis of secondary metabolites or Lysine biosynthesis or Arginine and proline metabolism or Biosynthesis of antibiotics\", \"notes\": {\"CONFIDENCE LEVEL\": [\"2\"], \"EC NUMBER\": [\"4.3.2.1\"], \"GENE ASSOCIATION\": [\"Tery_0740\"], \"AUTHORS\": [\"\"], \"PROTEIN_ASSOCIATION\": [\"\"], \"PROTEIN ASSOCIATION\": [\"\"], \"SUBSYSTEM\": [\"Alanine or aspartate or glutamate and glutamine metabolism or Biosynthesis of amino acids or Amino acid metabolism or Biosynthesis of secondary metabolites or Lysine biosynthesis or Arginine and proline metabolism or Biosynthesis of antibiotics\"]}, \"metabolites\": {\"m_argusucc_c\": -1.0, \"m_arg_c\": 1.0, \"m_fum_c\": 1.0}}, {\"name\": \"Carbon-dioxide:L-glutamine amido-ligase (ADP-forming,\", \"gene_reaction_rule\": \"( Tery_2877 ) and ( Tery_2310 )\", \"id\": \"ARG_carB\", \"lower_bound\": 0.0, \"upper_bound\": 1000.0, \"subsystem\": \"Alanine or aspartate or glutamate and glutamine metabolism or Amino acid metabolism or Nucleotide metabolism or Pyrimidine metabolism\", \"notes\": {\"CONFIDENCE LEVEL\": [\"2\"], \"EC NUMBER\": [\"6.3.5.5\"], \"GENE ASSOCIATION\": [\"( Tery_2877 ) and ( Tery_2310 )\"], \"AUTHORS\": [\"\"], \"PROTEIN_ASSOCIATION\": [\"\"], \"PROTEIN ASSOCIATION\": [\"\"], \"SUBSYSTEM\": [\"Alanine or aspartate or glutamate and glutamine metabolism or Amino acid metabolism or Nucleotide metabolism or Pyrimidine metabolism\"]}, \"metabolites\": {\"m_gln_c\": -1.0, \"m_hco3_c\": -1.0, \"m_atp_c\": -2.0, \"m_h2o_c\": -1.0, \"m_h_c\": 2.0, \"m_glu_c\": 1.0, \"m_pi_c\": 1.0, \"m_cap_c\": 1.0, \"m_adp_c\": 2.0}}, {\"name\": \"Carbamoyl-phosphate:L-ornithine carbamoyltransferase\", \"gene_reaction_rule\": \"Tery_1323\", \"id\": \"ARG_ORNCAT\", \"lower_bound\": -1000.0, \"upper_bound\": 1000.0, \"subsystem\": \"Biosynthesis of amino acids or Amino acid metabolism or Biosynthesis of secondary metabolites or Lysine biosynthesis or Arginine and proline metabolism or Biosynthesis of antibiotics\", \"notes\": {\"CONFIDENCE LEVEL\": [\"2\"], \"EC NUMBER\": [\"2.1.3.3\"], \"GENE ASSOCIATION\": [\"Tery_1323\"], \"AUTHORS\": [\"\"], \"PROTEIN_ASSOCIATION\": [\"\"], \"PROTEIN ASSOCIATION\": [\"\"], \"SUBSYSTEM\": [\"Biosynthesis of amino acids or Amino acid metabolism or Biosynthesis of secondary metabolites or Lysine biosynthesis or Arginine and proline metabolism or Biosynthesis of antibiotics\"]}, \"metabolites\": {\"m_orn_c\": -1.0, \"m_cap_c\": -1.0, \"m_h_c\": 1.0, \"m_citr_c\": 1.0, \"m_pi_c\": 1.0}}, {\"name\": \"S-Adenosylmethioninamine:putrescine 3-aminopropyltransferase\", \"gene_reaction_rule\": \"( Tery_0722 or Tery_0248 or Tery_0886 )\", \"id\": \"ARG_SPMDSYN\", \"lower_bound\": 0.0, \"upper_bound\": 1000.0, \"subsystem\": \"beta-Alanine metabolism or Arginine and proline metabolism or Cysteine and methionine metabolism or Glutathione metabolism or Amino acid metabolism\", \"notes\": {\"CONFIDENCE LEVEL\": [\"2\"], \"EC NUMBER\": [\"2.5.1.16\"], \"GENE ASSOCIATION\": [\"( Tery_0722 or Tery_0248 or Tery_0886 )\"], \"AUTHORS\": [\"\"], \"PROTEIN_ASSOCIATION\": [\"\"], \"PROTEIN ASSOCIATION\": [\"\"], \"SUBSYSTEM\": [\"beta-Alanine metabolism or Arginine and proline metabolism or Cysteine and methionine metabolism or Glutathione metabolism or Amino acid metabolism\"]}, \"metabolites\": {\"m_dsam_c\": -1.0, \"m_ptrc_c\": -1.0, \"m_h_c\": 1.0, \"m_5mta_c\": 1.0, \"m_spmd_c\": 1.0}}, {\"name\": \"L-Asparagine amidohydrolase\", \"gene_reaction_rule\": \"( Tery_0258 or Tery_0641 )\", \"id\": \"ASN_ASNAH\", \"lower_bound\": 0.0, \"upper_bound\": 1000.0, \"subsystem\": \"Alanine or aspartate or glutamate and glutamine metabolism or Metabolism of other amino acids or Biosynthesis of secondary metabolites or Amino acid metabolism or Cyanoamino acid metabolism\", \"notes\": {\"CONFIDENCE LEVEL\": [\"2\"], \"EC NUMBER\": [\"|3.5.1.1|3.5.1.38|\"], \"GENE ASSOCIATION\": [\"( Tery_0258 or Tery_0641 )\"], \"AUTHORS\": [\"\"], \"PROTEIN_ASSOCIATION\": [\"\"], \"PROTEIN ASSOCIATION\": [\"\"], \"SUBSYSTEM\": [\"Alanine or aspartate or glutamate and glutamine metabolism or Metabolism of other amino acids or Biosynthesis of secondary metabolites or Amino acid metabolism or Cyanoamino acid metabolism\"]}, \"metabolites\": {\"m_h2o_c\": -1.0, \"m_asn_c\": -1.0, \"m_nh4_c\": 1.0, \"m_asp_c\": 1.0}}, {\"name\": \"L-aspartate:L-glutamine amido-ligase (AMP-forming)\", \"gene_reaction_rule\": \"( Tery_2515 or Tery_4278 )\", \"id\": \"ASN_ASNSYN\", \"lower_bound\": 0.0, \"upper_bound\": 1000.0, \"subsystem\": \"Alanine or aspartate or glutamate and glutamine metabolism or Biosynthesis of secondary metabolites or Amino acid metabolism\", \"notes\": {\"CONFIDENCE LEVEL\": [\"2\"], \"EC NUMBER\": [\"6.3.5.4\"], \"GENE ASSOCIATION\": [\"( Tery_2515 or Tery_4278 )\"], \"AUTHORS\": [\"\"], \"PROTEIN_ASSOCIATION\": [\"\"], \"PROTEIN ASSOCIATION\": [\"\"], \"SUBSYSTEM\": [\"Alanine or aspartate or glutamate and glutamine metabolism or Biosynthesis of secondary metabolites or Amino acid metabolism\"]}, \"metabolites\": {\"m_gln_c\": -1.0, \"m_atp_c\": -1.0, \"m_h2o_c\": -1.0, \"m_asp_c\": -1.0, \"m_h_c\": 1.0, \"m_glu_c\": 1.0, \"m_asn_c\": 1.0, \"m_ppi_c\": 1.0, \"m_amp_c\": 1.0}}, {\"name\": \"L-Aspartase\", \"gene_reaction_rule\": \"\", \"id\": \"ASP_ASPASE\", \"lower_bound\": 0, \"upper_bound\": 1000, \"subsystem\": \"Alanine or aspartate or glutamate and glutamine metabolism or Biosynthesis of secondary metabolites or Amino acid metabolism\", \"notes\": {\"GENE ASSOCIATION\": [\"\"], \"CONFIDENCE LEVEL\": [\"1\"], \"EC NUMBER\": [\"4.3.1.1\"], \"AUTHORS\": [\"BLAST\"], \"PROTEIN_ASSOCIATION\": [\"\"], \"PROTEIN ASSOCIATION\": [\"\"], \"SUBSYSTEM\": [\"Alanine or aspartate or glutamate and glutamine metabolism or Biosynthesis of secondary metabolites or Amino acid metabolism\"]}, \"metabolites\": {\"m_asp_c\": -1.0, \"m_nh4_c\": 1.0, \"m_fum_c\": 1.0}}, {\"name\": \"L-Aspartate:2-oxoglutarate aminotransferase\", \"gene_reaction_rule\": \"( Tery_1023 or Tery_0293 )\", \"id\": \"ASP_ASPAT\", \"lower_bound\": -1000, \"upper_bound\": 1000.0, \"subsystem\": \"Alanine or aspartate or glutamate and glutamine metabolism or 2-Oxocarboxylic acid metabolism or Cysteine and methionine metabolism or Biosynthesis of amino acids or Novobiocin biosynthesis or Amino acid metabolism or Biosynthesis of secondary metabolites or Tyrosine metabolism or Phenylalanine or tyrosine and tryptophan biosynthesis or Phenylalanine metabolism or Lysine biosynthesis or Arginine and proline metabolism or Biosynthesis of antibiotics\", \"notes\": {\"CONFIDENCE LEVEL\": [\"2\"], \"EC NUMBER\": [\"2.6.1.1\"], \"GENE ASSOCIATION\": [\"( Tery_1023 or Tery_0293 )\"], \"AUTHORS\": [\"\"], \"PROTEIN_ASSOCIATION\": [\"\"], \"PROTEIN ASSOCIATION\": [\"\"], \"SUBSYSTEM\": [\"Alanine or aspartate or glutamate and glutamine metabolism or 2-Oxocarboxylic acid metabolism or Cysteine and methionine metabolism or Biosynthesis of amino acids or Novobiocin biosynthesis or Amino acid metabolism or Biosynthesis of secondary metabolites or Tyrosine metabolism or Phenylalanine or tyrosine and tryptophan biosynthesis or Phenylalanine metabolism or Lysine biosynthesis or Arginine and proline metabolism or Biosynthesis of antibiotics\"]}, \"metabolites\": {\"m_oaa_c\": -1.0, \"m_glu_c\": -1.0, \"m_akg_c\": 1.0, \"m_asp_c\": 1.0}}, {\"name\": \"ATP:L-aspartate 4-phosphotransferase\", \"gene_reaction_rule\": \"Tery_0087\", \"id\": \"ASP_ASPKIN\", \"lower_bound\": -1000.0, \"upper_bound\": 1000.0, \"subsystem\": \"Microbial metabolism in diverse environments or 2-Oxocarboxylic acid metabolism or Cysteine and methionine metabolism or Biosynthesis of amino acids or Glycine or serine and threonine metabolism or Amino acid metabolism or Biosynthesis of secondary metabolites or Lysine biosynthesis or Monobactam biosynthesis or Biosynthesis of antibiotics\", \"notes\": {\"CONFIDENCE LEVEL\": [\"2\"], \"EC NUMBER\": [\"2.7.2.4\"], \"GENE ASSOCIATION\": [\"Tery_0087\"], \"AUTHORS\": [\"\"], \"PROTEIN_ASSOCIATION\": [\"\"], \"PROTEIN ASSOCIATION\": [\"\"], \"SUBSYSTEM\": [\"Microbial metabolism in diverse environments or 2-Oxocarboxylic acid metabolism or Cysteine and methionine metabolism or Biosynthesis of amino acids or Glycine or serine and threonine metabolism or Amino acid metabolism or Biosynthesis of secondary metabolites or Lysine biosynthesis or Monobactam biosynthesis or Biosynthesis of antibiotics\"]}, \"metabolites\": {\"m_atp_c\": -1.0, \"m_asp_c\": -1.0, \"m_basp_c\": 1.0, \"m_adp_c\": 1.0}}, {\"name\": \"L-aspartate oxidase\", \"gene_reaction_rule\": \"( Tery_2454 or Tery_2445 )\", \"id\": \"ASP_ASPOX\", \"lower_bound\": 0.0, \"upper_bound\": 1000.0, \"subsystem\": \"Alanine or aspartate or glutamate and glutamine metabolism or Metabolism of cofactors and vitamins or Amino acid metabolism or Nicotinate and nicotinamide metabolism\", \"notes\": {\"CONFIDENCE LEVEL\": [\"2\"], \"EC NUMBER\": [\"1.4.3.16\"], \"GENE ASSOCIATION\": [\"( Tery_2454 or Tery_2445 )\"], \"AUTHORS\": [\"\"], \"PROTEIN_ASSOCIATION\": [\"\"], \"PROTEIN ASSOCIATION\": [\"\"], \"SUBSYSTEM\": [\"Alanine or aspartate or glutamate and glutamine metabolism or Metabolism of cofactors and vitamins or Amino acid metabolism or Nicotinate and nicotinamide metabolism\"]}, \"metabolites\": {\"m_asp_c\": -1.0, \"m_o2_c\": -1.0, \"m_h_c\": 1.0, \"m_h2o2_c\": 1.0, \"m_imasp_c\": 1.0}}, {\"name\": \"L-aspartate oxidase\", \"gene_reaction_rule\": \"( Tery_2454 or Tery_2445 )\", \"id\": \"ASP_ASPOXH\", \"lower_bound\": 0.0, \"upper_bound\": 1000.0, \"subsystem\": \"Alanine or aspartate or glutamate and glutamine metabolism or Metabolism of cofactors and vitamins or Amino acid metabolism or Nicotinate and nicotinamide metabolism\", \"notes\": {\"CONFIDENCE LEVEL\": [\"2\"], \"EC NUMBER\": [\"1.4.3.16\"], \"GENE ASSOCIATION\": [\"( Tery_2454 or Tery_2445 )\"], \"AUTHORS\": [\"\"], \"PROTEIN_ASSOCIATION\": [\"\"], \"PROTEIN ASSOCIATION\": [\"\"], \"SUBSYSTEM\": [\"Alanine or aspartate or glutamate and glutamine metabolism or Metabolism of cofactors and vitamins or Amino acid metabolism or Nicotinate and nicotinamide metabolism\"]}, \"metabolites\": {\"m_o2_c\": -1.0, \"m_asp_c\": -1.0, \"m_h2o_c\": -1.0, \"m_h2o2_c\": 1.0, \"m_oaa_c\": 1.0, \"m_nh4_c\": 1.0}}, {\"name\": \"L-aspartate oxidase \", \"gene_reaction_rule\": \"( Tery_2454 or Tery_2445 )\", \"id\": \"ASP_ASPOXS\", \"lower_bound\": -1000, \"upper_bound\": 1000.0, \"subsystem\": \"Alanine or aspartate or glutamate and glutamine metabolism or Metabolism of cofactors and vitamins or Amino acid metabolism or Nicotinate and nicotinamide metabolism\", \"notes\": {\"CONFIDENCE LEVEL\": [\"2\"], \"EC NUMBER\": [\"1.4.3.16\"], \"GENE ASSOCIATION\": [\"( Tery_2454 or Tery_2445 )\"], \"AUTHORS\": [\"\"], \"PROTEIN_ASSOCIATION\": [\"\"], \"PROTEIN ASSOCIATION\": [\"\"], \"SUBSYSTEM\": [\"Alanine or aspartate or glutamate and glutamine metabolism or Metabolism of cofactors and vitamins or Amino acid metabolism or Nicotinate and nicotinamide metabolism\"]}, \"metabolites\": {\"m_asp_c\": -1.0, \"m_fum_c\": -1.0, \"m_h_c\": 1.0, \"m_imasp_c\": 1.0, \"m_succ_c\": 1.0}}, {\"name\": \"L-Aspartate-4-semialdehyde:NADP+ oxidoreductase (phosphorylating)\", \"gene_reaction_rule\": \"Tery_0587\", \"id\": \"ASP_ASPSAOR\", \"lower_bound\": -1000.0, \"upper_bound\": 1000.0, \"subsystem\": \"Microbial metabolism in diverse environments or 2-Oxocarboxylic acid metabolism or Cysteine and methionine metabolism or Biosynthesis of amino acids or Glycine or serine and threonine metabolism or Amino acid metabolism or Biosynthesis of secondary metabolites or Lysine biosynthesis or Monobactam biosynthesis or Biosynthesis of antibiotics\", \"notes\": {\"CONFIDENCE LEVEL\": [\"2\"], \"EC NUMBER\": [\"1.2.1.11\"], \"GENE ASSOCIATION\": [\"Tery_0587\"], \"AUTHORS\": [\"\"], \"PROTEIN_ASSOCIATION\": [\"\"], \"PROTEIN ASSOCIATION\": [\"\"], \"SUBSYSTEM\": [\"Microbial metabolism in diverse environments or 2-Oxocarboxylic acid metabolism or Cysteine and methionine metabolism or Biosynthesis of amino acids or Glycine or serine and threonine metabolism or Amino acid metabolism or Biosynthesis of secondary metabolites or Lysine biosynthesis or Monobactam biosynthesis or Biosynthesis of antibiotics\"]}, \"metabolites\": {\"m_h_c\": -1.0, \"m_nadph_c\": -1.0, \"m_basp_c\": -1.0, \"m_nadp_c\": 1.0, \"m_pi_c\": 1.0, \"m_aspsa_c\": 1.0}}, {\"name\": \"biotin-carboxyl-carrier-protein:carbon-dioxide ligase (ADP-forming)\", \"gene_reaction_rule\": \"Tery_3707\", \"id\": \"CAR_ACCXBCX\", \"lower_bound\": 0.0, \"upper_bound\": 1000.0, \"subsystem\": \"Metabolism of cofactors and vitamins\", \"notes\": {\"CONFIDENCE LEVEL\": [\"2\"], \"EC NUMBER\": [\"6.3.4.14\"], \"GENE ASSOCIATION\": [\"Tery_3707\"], \"AUTHORS\": [\"\"], \"PROTEIN_ASSOCIATION\": [\"\"], \"PROTEIN ASSOCIATION\": [\"\"], \"SUBSYSTEM\": [\"Metabolism of cofactors and vitamins\"]}, \"metabolites\": {\"m_hco3_c\": -1.0, \"m_atp_c\": -1.0, \"m_holo_cx_c\": -1.0, \"m_cxbio_cx_cp_c\": 1.0, \"m_h_c\": 1.0, \"m_pi_c\": 1.0, \"m_adp_c\": 1.0}}, {\"name\": \"Acetyl-CoA:carbon-dioxide ligase (ADP-forming)\", \"gene_reaction_rule\": \"( Tery_0968 or Tery_2684 or Tery_3707 )\", \"id\": \"CAR_ACCXBCX2\", \"lower_bound\": 0.0, \"upper_bound\": 1000.0, \"subsystem\": \"Metabolism of cofactors and vitamins\", \"notes\": {\"CONFIDENCE LEVEL\": [\"2\"], \"EC NUMBER\": [\"6.4.1.2\"], \"GENE ASSOCIATION\": [\"( Tery_0968 or Tery_2684 or Tery_3707 )\"], \"AUTHORS\": [\"\"], \"PROTEIN_ASSOCIATION\": [\"\"], \"PROTEIN ASSOCIATION\": [\"\"], \"SUBSYSTEM\": [\"Metabolism of cofactors and vitamins\"]}, \"metabolites\": {\"m_cxbio_cx_cp_c\": -1.0, \"m_accoa_c\": -1.0, \"m_atp_c\": -1.0, \"m_h2o_c\": -1.0, \"m_h_c\": 1.0, \"m_malcoa_c\": 1.0, \"m_pi_c\": 1.0, \"m_holo_cx_c\": 1.0, \"m_adp_c\": 1.0}}, {\"name\": \"Biotin synthase\", \"gene_reaction_rule\": \"Tery_3533\", \"id\": \"CAR_BIOT\", \"lower_bound\": 0.0, \"upper_bound\": 1000.0, \"subsystem\": \"Metabolism of cofactors and vitamins\", \"notes\": {\"CONFIDENCE LEVEL\": [\"2\"], \"EC NUMBER\": [\"2.8.1.6\"], \"GENE ASSOCIATION\": [\"Tery_3533\"], \"AUTHORS\": [\"\"], \"PROTEIN_ASSOCIATION\": [\"\"], \"PROTEIN ASSOCIATION\": [\"\"], \"SUBSYSTEM\": [\"Metabolism of cofactors and vitamins\"]}, \"metabolites\": {\"m_sulfur_c\": -1.0, \"m_dtb_c\": -1.0, \"m_sam_c\": -2.0, \"m_h_c\": 1.0, \"m_5dadn_c\": 2.0, \"m_met_c\": 2.0, \"m_biot_c\": 1.0}}, {\"name\": \"7,8-Diaminononanoate:carbon-dioxide cyclo-ligase\", \"gene_reaction_rule\": \"( Tery_1842 )\", \"id\": \"CAR_DTB\", \"lower_bound\": 0.0, \"upper_bound\": 1000.0, \"subsystem\": \"Biotin metabolism or Metabolism of cofactors and vitamins\", \"notes\": {\"CONFIDENCE LEVEL\": [\"2\"], \"EC NUMBER\": [\"6.3.3.3\"], \"GENE ASSOCIATION\": [\"( Tery_1842 )\"], \"AUTHORS\": [\"\"], \"PROTEIN_ASSOCIATION\": [\"\"], \"PROTEIN ASSOCIATION\": [\"\"], \"SUBSYSTEM\": [\"Biotin metabolism or Metabolism of cofactors and vitamins\"]}, \"metabolites\": {\"m_atp_c\": -1.0, \"m_danna_c\": -1.0, \"m_co2_c\": -1.0, \"m_h_c\": 3.0, \"m_pi_c\": 1.0, \"m_dtb_c\": 1.0, \"m_adp_c\": 1.0}}, {\"name\": \"Ppx/GppA phosphatase\", \"gene_reaction_rule\": \"Tery_0231\", \"id\": \"REG_pGpase\", \"lower_bound\": 0.0, \"upper_bound\": 1000.0, \"subsystem\": \"Nucleotide metabolism or Purine metabolism\", \"notes\": {\"CONFIDENCE LEVEL\": [\"2\"], \"EC NUMBER\": [\"3.6.1.40\"], \"GENE ASSOCIATION\": [\"Tery_0231\"], \"AUTHORS\": [\"\"], \"PROTEIN_ASSOCIATION\": [\"\"], \"PROTEIN ASSOCIATION\": [\"\"], \"SUBSYSTEM\": [\"Nucleotide metabolism or Purine metabolism\"]}, \"metabolites\": {\"m_pppGpp_c\": -1.0, \"m_h2o_c\": -1.0, \"m_h_c\": 1.0, \"m_pi_c\": 1.0, \"m_ppGpp_c\": 1.0}}, {\"name\": \"Guanosine-3,5-bis(diphosphate) 3-pyrophosphohydrolase\", \"gene_reaction_rule\": \"Tery_2653\", \"id\": \"REG_ppGppase\", \"lower_bound\": 0.0, \"upper_bound\": 1000.0, \"subsystem\": \"Purine metabolism or Nucleotide metabolism\", \"notes\": {\"CONFIDENCE LEVEL\": [\"2\"], \"EC NUMBER\": [\"2.7.6.5\"], \"GENE ASSOCIATION\": [\"Tery_2653\"], \"AUTHORS\": [\"\"], \"PROTEIN_ASSOCIATION\": [\"\"], \"PROTEIN ASSOCIATION\": [\"\"], \"SUBSYSTEM\": [\"Purine metabolism or Nucleotide metabolism\"]}, \"metabolites\": {\"m_h2o_c\": -1.0, \"m_ppGpp_c\": -1.0, \"m_ppi_c\": 1.0, \"m_h_c\": 1.0, \"m_gdp_c\": 1.0}}, {\"name\": \"(p)ppGpp synthetase I SpoT/RelA\", \"gene_reaction_rule\": \"Tery_2653\", \"id\": \"REG_pppGpase\", \"lower_bound\": 0.0, \"upper_bound\": 1000.0, \"subsystem\": \"Purine metabolism or Nucleotide metabolism\", \"notes\": {\"CONFIDENCE LEVEL\": [\"2\"], \"EC NUMBER\": [\"2.7.6.5\"], \"GENE ASSOCIATION\": [\"Tery_2653\"], \"AUTHORS\": [\"\"], \"PROTEIN_ASSOCIATION\": [\"\"], \"PROTEIN ASSOCIATION\": [\"\"], \"SUBSYSTEM\": [\"Purine metabolism or Nucleotide metabolism\"]}, \"metabolites\": {\"m_pppGpp_c\": -1.0, \"m_h2o_c\": -1.0, \"m_ppi_c\": 1.0, \"m_gtp_c\": 1.0, \"m_h_c\": 1.0}}, {\"name\": \"(p)ppGpp synthetase I SpoT/RelA\", \"gene_reaction_rule\": \"Tery_2653\", \"id\": \"REG_pppGpp\", \"lower_bound\": 0.0, \"upper_bound\": 1000.0, \"subsystem\": \"Purine metabolism or Nucleotide metabolism\", \"notes\": {\"CONFIDENCE LEVEL\": [\"2\"], \"EC NUMBER\": [\"2.7.6.5\"], \"GENE ASSOCIATION\": [\"Tery_2653\"], \"AUTHORS\": [\"\"], \"PROTEIN_ASSOCIATION\": [\"\"], \"PROTEIN ASSOCIATION\": [\"\"], \"SUBSYSTEM\": [\"Purine metabolism or Nucleotide metabolism\"]}, \"metabolites\": {\"m_gdp_c\": -1.0, \"m_atp_c\": -1.0, \"m_ppGpp_c\": 1.0, \"m_amp_c\": 1.0}}, {\"name\": \"ATP:GTP 3-pyrophosphotransferase\", \"gene_reaction_rule\": \"Tery_2653\", \"id\": \"REG_pppGppSYN\", \"lower_bound\": 0.0, \"upper_bound\": 1000.0, \"subsystem\": \"Purine metabolism or Nucleotide metabolism\", \"notes\": {\"CONFIDENCE LEVEL\": [\"2\"], \"EC NUMBER\": [\"2.7.6.5\"], \"GENE ASSOCIATION\": [\"Tery_2653\"], \"AUTHORS\": [\"\"], \"PROTEIN_ASSOCIATION\": [\"\"], \"PROTEIN ASSOCIATION\": [\"\"], \"SUBSYSTEM\": [\"Purine metabolism or Nucleotide metabolism\"]}, \"metabolites\": {\"m_gtp_c\": -1.0, \"m_atp_c\": -1.0, \"m_h_c\": 1.0, \"m_pppGpp_c\": 1.0, \"m_amp_c\": 1.0}}, {\"name\": \"2-octaprenyl-6-methoxyphenol hydroxylase\", \"gene_reaction_rule\": \"Tery_2587\", \"id\": \"rxn_2o6mph\", \"lower_bound\": 0.0, \"upper_bound\": 1000.0, \"subsystem\": \"Metabolism of cofactors and vitamins or Biosynthesis of secondary metabolites or Nucleotide metabolism or Ubiquinone and other terpenoid-quinone biosynthesis\", \"notes\": {\"CONFIDENCE LEVEL\": [\"2\"], \"EC NUMBER\": [\"1.14.13.-\"], \"GENE ASSOCIATION\": [\"Tery_2587\"], \"AUTHORS\": [\"\"], \"PROTEIN_ASSOCIATION\": [\"\"], \"PROTEIN ASSOCIATION\": [\"\"], \"SUBSYSTEM\": [\"Metabolism of cofactors and vitamins or Biosynthesis of secondary metabolites or Nucleotide metabolism or Ubiquinone and other terpenoid-quinone biosynthesis\"]}, \"metabolites\": {\"m_o2_c\": -1.0, \"m_h_c\": -1.0, \"m_nadph_c\": -1.0, \"m_2o5mxphe_c\": -1.0, \"m_nadp_c\": 1.0, \"m_h2o_c\": 1.0, \"m_2op6mxbq_c\": 1.0}}, {\"name\": \"2-Aminoprop-2-enoate Isomer\", \"gene_reaction_rule\": \"Spontaneous\", \"id\": \"rxn_AIPROP\", \"lower_bound\": 0.0, \"upper_bound\": 1000.0, \"subsystem\": \"Amino acid metabolism or Cysteine and methionine metabolism\", \"notes\": {\"CONFIDENCE LEVEL\": [\"1\"], \"EC NUMBER\": [\"\"], \"GENE ASSOCIATION\": [\"Spontaneous\"], \"AUTHORS\": [\"\"], \"PROTEIN_ASSOCIATION\": [\"\"], \"PROTEIN ASSOCIATION\": [\"\"], \"SUBSYSTEM\": [\"Amino acid metabolism or Cysteine and methionine metabolism\"]}, \"metabolites\": {\"m_aprop_c\": -1.0, \"m_iprop_c\": 1.0}}, {\"name\": \"2-Aminoprop-2-enoate hydrolysis\", \"gene_reaction_rule\": \"( Tery_1438 ) and ( Tery_4459 )\", \"id\": \"rxn_APROP\", \"lower_bound\": 0.0, \"upper_bound\": 1000.0, \"subsystem\": \"Amino acid metabolism or Cysteine and methionine metabolism\", \"notes\": {\"CONFIDENCE LEVEL\": [\"1\"], \"EC NUMBER\": [\"4.4.1.8\"], \"GENE ASSOCIATION\": [\"( Tery_1438 ) and ( Tery_4459 )\"], \"AUTHORS\": [\"\"], \"PROTEIN_ASSOCIATION\": [\"\"], \"PROTEIN ASSOCIATION\": [\"\"], \"SUBSYSTEM\": [\"Amino acid metabolism or Cysteine and methionine metabolism\"]}, \"metabolites\": {\"m_h_c\": -1.0, \"m_h2o_c\": -1.0, \"m_aprop_c\": -1.0, \"m_nh4_c\": 1.0, \"m_pyr_c\": 1.0}}, {\"name\": \"diguanylate cyclase/phosphodiesterase\", \"gene_reaction_rule\": \"Tery_2499\", \"id\": \"rxn_CDIGMP\", \"lower_bound\": -1000.0, \"upper_bound\": 1000.0, \"subsystem\": \"Nucleotide metabolism\", \"notes\": {\"CONFIDENCE LEVEL\": [\"2\"], \"EC NUMBER\": [\"2.7.7.65\"], \"GENE ASSOCIATION\": [\"Tery_2499\"], \"AUTHORS\": [\"\"], \"PROTEIN_ASSOCIATION\": [\"\"], \"PROTEIN ASSOCIATION\": [\"\"], \"SUBSYSTEM\": [\"Nucleotide metabolism\"]}, \"metabolites\": {\"m_gtp_c\": -2.0, \"m_ppi_c\": 2.0, \"m_cdigmp_c\": 1.0}}, {\"name\": \"citraconate synthase\", \"gene_reaction_rule\": \"( Tery_1041 ) and ( Tery_2728 )\", \"id\": \"CARB_CICOS\", \"lower_bound\": -1000.0, \"upper_bound\": 1000.0, \"subsystem\": \"Carbohydrate metabolism or Biosynthesis of amino acids or Valine or leucine and isoleucine metabolism or Amino acid metabolism or Biosynthesis of secondary metabolites or 2-Oxocarboxylic acid metabolism or C5-Branched dibasic acid metabolism\", \"notes\": {\"CONFIDENCE LEVEL\": [\"2\"], \"EC NUMBER\": [\"4.2.1.35\"], \"GENE ASSOCIATION\": [\"( Tery_1041 ) and ( Tery_2728 )\"], \"AUTHORS\": [\"\"], \"PROTEIN_ASSOCIATION\": [\"\"], \"PROTEIN ASSOCIATION\": [\"\"], \"SUBSYSTEM\": [\"Carbohydrate metabolism or Biosynthesis of amino acids or Valine or leucine and isoleucine metabolism or Amino acid metabolism or Biosynthesis of secondary metabolites or 2-Oxocarboxylic acid metabolism or C5-Branched dibasic acid metabolism\"]}, \"metabolites\": {\"m_cima_c\": -1.0, \"m_cico_c\": 1.0, \"m_h2o_c\": 1.0}}, {\"name\": \"citramalate synthase\", \"gene_reaction_rule\": \"Tery_2253\", \"id\": \"CARB_CIMAS\", \"lower_bound\": 0.0, \"upper_bound\": 1000.0, \"subsystem\": \"Valine or leucine and isoleucine metabolism or 2-Oxocarboxylic acid metabolism or Biosynthesis of secondary metabolites or Biosynthesis of amino acids or Pyruvate metabolism\", \"notes\": {\"CONFIDENCE LEVEL\": [\"1\"], \"EC NUMBER\": [\"2.3.1.182\"], \"GENE ASSOCIATION\": [\"Tery_2253\"], \"AUTHORS\": [\"BLAST\"], \"PROTEIN_ASSOCIATION\": [\"\"], \"PROTEIN ASSOCIATION\": [\"\"], \"SUBSYSTEM\": [\"Valine or leucine and isoleucine metabolism or 2-Oxocarboxylic acid metabolism or Biosynthesis of secondary metabolites or Biosynthesis of amino acids or Pyruvate metabolism\"]}, \"metabolites\": {\"m_accoa_c\": -1.0, \"m_pyr_c\": -1.0, \"m_h2o_c\": -1.0, \"m_h_c\": 1.0, \"m_cima_c\": 1.0, \"m_coa_c\": 1.0}}, {\"name\": \"4-Carboxymuconolactone carboxy-lyase\", \"gene_reaction_rule\": \"Tery_5022\", \"id\": \"rxn_CXMLDCX\", \"lower_bound\": 0.0, \"upper_bound\": 1000.0, \"subsystem\": \"Microbial metabolism in diverse environments\", \"notes\": {\"CONFIDENCE LEVEL\": [\"2\"], \"EC NUMBER\": [\"4.1.1.44\"], \"GENE ASSOCIATION\": [\"Tery_5022\"], \"AUTHORS\": [\"\"], \"PROTEIN_ASSOCIATION\": [\"\"], \"PROTEIN ASSOCIATION\": [\"\"], \"SUBSYSTEM\": [\"Microbial metabolism in diverse environments\"]}, \"metabolites\": {\"m_h_c\": -1.0, \"m_4cxmuclac_c\": -1.0, \"m_3oadlac_c\": 1.0, \"m_co2_c\": 1.0}}, {\"name\": \"citramalate synthase\", \"gene_reaction_rule\": \"( Tery_2728 ) and ( Tery_1041 )\", \"id\": \"CARB_EMMAS\", \"lower_bound\": -1000.0, \"upper_bound\": 1000.0, \"subsystem\": \"Carbohydrate metabolism or Biosynthesis of amino acids or Valine or leucine and isoleucine metabolism or Amino acid metabolism or Biosynthesis of secondary metabolites or 2-Oxocarboxylic acid metabolism or C5-Branched dibasic acid metabolism\", \"notes\": {\"CONFIDENCE LEVEL\": [\"2\"], \"EC NUMBER\": [\"4.2.1.35\"], \"GENE ASSOCIATION\": [\"( Tery_2728 ) and ( Tery_1041 )\"], \"AUTHORS\": [\"\"], \"PROTEIN_ASSOCIATION\": [\"\"], \"PROTEIN ASSOCIATION\": [\"\"], \"SUBSYSTEM\": [\"Carbohydrate metabolism or Biosynthesis of amino acids or Valine or leucine and isoleucine metabolism or Amino acid metabolism or Biosynthesis of secondary metabolites or 2-Oxocarboxylic acid metabolism or C5-Branched dibasic acid metabolism\"]}, \"metabolites\": {\"m_cico_c\": -1.0, \"m_h2o_c\": -1.0, \"m_emma_c\": 1.0}}, {\"name\": \"2-Iminopropanoate hydrolysis\", \"gene_reaction_rule\": \"( Tery_1438 ) and ( Tery_4459 )\", \"id\": \"rxn_IPROP\", \"lower_bound\": 0.0, \"upper_bound\": 1000.0, \"subsystem\": \"Amino acid metabolism or Tyrosine metabolism\", \"notes\": {\"CONFIDENCE LEVEL\": [\"1\"], \"EC NUMBER\": [\"4.4.1.8\"], \"GENE ASSOCIATION\": [\"( Tery_1438 ) and ( Tery_4459 )\"], \"AUTHORS\": [\"\"], \"PROTEIN_ASSOCIATION\": [\"\"], \"PROTEIN ASSOCIATION\": [\"\"], \"SUBSYSTEM\": [\"Amino acid metabolism or Tyrosine metabolism\"]}, \"metabolites\": {\"m_h_c\": -1.0, \"m_h2o_c\": -1.0, \"m_iprop_c\": -1.0, \"m_nh4_c\": 1.0, \"m_pyr_c\": 1.0}}, {\"name\": \"3(2),5-bisphosphate nucleotidase: pap\", \"gene_reaction_rule\": \"( Tery_1792 )\", \"id\": \"S_35BPN\", \"lower_bound\": 0.0, \"upper_bound\": 1000.0, \"subsystem\": \"Microbial metabolism in diverse environments or Sulfur metabolism or Energy metabolism or Biosynthesis of antibiotics\", \"notes\": {\"CONFIDENCE LEVEL\": [\"2\"], \"EC NUMBER\": [\"3.1.3.7\"], \"GENE ASSOCIATION\": [\"( Tery_1792 )\"], \"AUTHORS\": [\"\"], \"PROTEIN_ASSOCIATION\": [\"\"], \"PROTEIN ASSOCIATION\": [\"\"], \"SUBSYSTEM\": [\"Microbial metabolism in diverse environments or Sulfur metabolism or Energy metabolism or Biosynthesis of antibiotics\"]}, \"metabolites\": {\"m_pap_c\": -1.0, \"m_h2o_c\": -1.0, \"m_amp_c\": 1.0, \"m_pi_c\": 1.0}}, {\"name\": \"ATP:adenylylsulfate 3-phosphotransferase\", \"gene_reaction_rule\": \"( Tery_1923 ) and ( Tery_3968 )\", \"id\": \"S_aps_paps\", \"lower_bound\": 0.0, \"upper_bound\": 1000.0, \"subsystem\": \"Microbial metabolism in diverse environments or Sulfur metabolism or Energy metabolism or Nucleotide metabolism or Purine metabolism\", \"notes\": {\"CONFIDENCE LEVEL\": [\"2\"], \"EC NUMBER\": [\"2.7.1.25\"], \"GENE ASSOCIATION\": [\"( Tery_1923 ) and ( Tery_3968 )\"], \"AUTHORS\": [\"\"], \"PROTEIN_ASSOCIATION\": [\"\"], \"PROTEIN ASSOCIATION\": [\"\"], \"SUBSYSTEM\": [\"Microbial metabolism in diverse environments or Sulfur metabolism or Energy metabolism or Nucleotide metabolism or Purine metabolism\"]}, \"metabolites\": {\"m_atp_c\": -1.0, \"m_aps_c\": -1.0, \"m_h_c\": 1.0, \"m_paps_c\": 1.0, \"m_adp_c\": 1.0}}, {\"name\": \"Acireductone dioxygenase\", \"gene_reaction_rule\": \"Tery_2668\", \"id\": \"S_ARDIO\", \"lower_bound\": 0.0, \"upper_bound\": 1000.0, \"subsystem\": \"Amino acid metabolism or Cysteine and methionine metabolism\", \"notes\": {\"CONFIDENCE LEVEL\": [\"2\"], \"EC NUMBER\": [\"1.13.11.53\"], \"GENE ASSOCIATION\": [\"Tery_2668\"], \"AUTHORS\": [\"\"], \"PROTEIN_ASSOCIATION\": [\"\"], \"PROTEIN ASSOCIATION\": [\"\"], \"SUBSYSTEM\": [\"Amino acid metabolism or Cysteine and methionine metabolism\"]}, \"metabolites\": {\"m_o2_c\": -1.0, \"m_12dhx3k5mthp_c\": -1.0, \"m_for_c\": 1.0, \"m_3mtpa_c\": 1.0, \"m_h_c\": 1.0, \"m_co_c\": 1.0}}, {\"name\": \"Hydrogen-sulfide:ferredoxin oxidoreductase\", \"gene_reaction_rule\": \"Tery_3544\", \"id\": \"S_h2s_so3\", \"lower_bound\": -1000.0, \"upper_bound\": 1000.0, \"subsystem\": \"Microbial metabolism in diverse environments or Sulfur metabolism or Energy metabolism\", \"notes\": {\"CONFIDENCE LEVEL\": [\"2\"], \"EC NUMBER\": [\"1.8.7.1\"], \"GENE ASSOCIATION\": [\"Tery_3544\"], \"AUTHORS\": [\"\"], \"PROTEIN_ASSOCIATION\": [\"\"], \"PROTEIN ASSOCIATION\": [\"\"], \"SUBSYSTEM\": [\"Microbial metabolism in diverse environments or Sulfur metabolism or Energy metabolism\"]}, \"metabolites\": {\"m_h_c\": -7.0, \"m_so3_c\": -1.0, \"m_red_fedox_c\": -6.0, \"m_h2s_c\": 1.0, \"m_h2o_c\": 3.0, \"m_ox_fedox_c\": 6.0}}, {\"name\": \"O-succinylhomoserine thiol lyase\", \"gene_reaction_rule\": \"( Tery_0352 )\", \"id\": \"S_OSHTL\", \"lower_bound\": 0.0, \"upper_bound\": 0.0, \"subsystem\": \"Biotin metabolism or Metabolism of cofactors and vitamins\", \"notes\": {\"CONFIDENCE LEVEL\": [\"2\"], \"EC NUMBER\": [\"2.5.1.48\"], \"GENE ASSOCIATION\": [\"( Tery_0352 )\"], \"AUTHORS\": [\"BLAST\"], \"PROTEIN_ASSOCIATION\": [\"\"], \"PROTEIN ASSOCIATION\": [\"\"], \"SUBSYSTEM\": [\"Biotin metabolism or Metabolism of cofactors and vitamins\"]}, \"metabolites\": {\"m_h2s_c\": -1.0, \"m_suchser_c\": -1.0, \"m_hcys_c\": 1.0, \"m_succ_c\": 1.0}}, {\"name\": \"adenosine 3,5-bisphosphate,sulfite:oxidized-thioredoxin oxidoreductase\", \"gene_reaction_rule\": \"Tery_2837\", \"id\": \"S_PAPS_so3\", \"lower_bound\": 0.0, \"upper_bound\": 1000.0, \"subsystem\": \"Microbial metabolism in diverse environments or Sulfur metabolism or Energy metabolism\", \"notes\": {\"CONFIDENCE LEVEL\": [\"2\"], \"EC NUMBER\": [\"1.8.4.8\"], \"GENE ASSOCIATION\": [\"Tery_2837\"], \"AUTHORS\": [\"\"], \"PROTEIN_ASSOCIATION\": [\"\"], \"PROTEIN ASSOCIATION\": [\"\"], \"SUBSYSTEM\": [\"Microbial metabolism in diverse environments or Sulfur metabolism or Energy metabolism\"]}, \"metabolites\": {\"m_paps_c\": -1.0, \"m_trdrd_c\": -1.0, \"m_h_c\": 2.0, \"m_so3_c\": 1.0, \"m_pap_c\": 1.0, \"m_trdox_c\": 1.0}}, {\"name\": \"peptide-methionine:thioredoxin-disulfide S-oxidoreductase\", \"gene_reaction_rule\": \"Tery_4070\", \"id\": \"S_PMOXRED\", \"lower_bound\": -1000.0, \"upper_bound\": 1000.0, \"subsystem\": \"Microbial metabolism in diverse environments or Sulfur metabolism\", \"notes\": {\"CONFIDENCE LEVEL\": [\"2\"], \"EC NUMBER\": [\"1.8.4.12\"], \"GENE ASSOCIATION\": [\"Tery_4070\"], \"AUTHORS\": [\"\"], \"PROTEIN_ASSOCIATION\": [\"\"], \"PROTEIN ASSOCIATION\": [\"\"], \"SUBSYSTEM\": [\"Microbial metabolism in diverse environments or Sulfur metabolism\"]}, \"metabolites\": {\"m_pep_l_met_c\": -1.0, \"m_h2o_c\": -1.0, \"m_trdox_c\": -1.0, \"m_trdrd_c\": 1.0, \"m_pep_l_met_ox_c\": 1.0}}, {\"name\": \"Phosphoadenosine phosphosulfate reductase\", \"gene_reaction_rule\": \"Tery_2837\", \"id\": \"S_PSRED\", \"lower_bound\": 0.0, \"upper_bound\": 1000.0, \"subsystem\": \"Microbial metabolism in diverse environments or Sulfur metabolism or Energy metabolism\", \"notes\": {\"CONFIDENCE LEVEL\": [\"2\"], \"EC NUMBER\": [\"1.8.4.8\"], \"GENE ASSOCIATION\": [\"Tery_2837\"], \"AUTHORS\": [\"\"], \"PROTEIN_ASSOCIATION\": [\"\"], \"PROTEIN ASSOCIATION\": [\"\"], \"SUBSYSTEM\": [\"Microbial metabolism in diverse environments or Sulfur metabolism or Energy metabolism\"]}, \"metabolites\": {\"m_h_c\": -5.0, \"m_so3_c\": -1.0, \"m_nadph_c\": -3.0, \"m_nadp_c\": 3.0, \"m_h2s_c\": 1.0, \"m_h2o_c\": 3.0}}, {\"name\": \"ATP:sulfate adenylyltransferase\", \"gene_reaction_rule\": \"( Tery_2625 )\", \"id\": \"S_slf_aps\", \"lower_bound\": 0.0, \"upper_bound\": 1000.0, \"subsystem\": \"Microbial metabolism in diverse environments or Sulfur metabolism or Metabolism of other amino acids or Energy metabolism or Nucleotide metabolism or Selenocompound metabolism or Biosynthesis of secondary metabolites or Monobactam biosynthesis or Biosynthesis of antibiotics or Purine metabolism\", \"notes\": {\"CONFIDENCE LEVEL\": [\"2\"], \"EC NUMBER\": [\"2.7.7.4\"], \"GENE ASSOCIATION\": [\"( Tery_2625 )\"], \"AUTHORS\": [\"\"], \"PROTEIN_ASSOCIATION\": [\"\"], \"PROTEIN ASSOCIATION\": [\"\"], \"SUBSYSTEM\": [\"Microbial metabolism in diverse environments or Sulfur metabolism or Metabolism of other amino acids or Energy metabolism or Nucleotide metabolism or Selenocompound metabolism or Biosynthesis of secondary metabolites or Monobactam biosynthesis or Biosynthesis of antibiotics or Purine metabolism\"]}, \"metabolites\": {\"m_h_c\": -1.0, \"m_so4_c\": -1.0, \"m_atp_c\": -1.0, \"m_ppi_c\": 1.0, \"m_aps_c\": 1.0}}, {\"name\": \"Taurine, 2-oxoglutarate:O2 oxidoreductase (sulfite-forming)\", \"gene_reaction_rule\": \"Tery_3110\", \"id\": \"S_taur_so2\", \"lower_bound\": 0.0, \"upper_bound\": 1000.0, \"subsystem\": \"Sulfur metabolism or Energy metabolism\", \"notes\": {\"CONFIDENCE LEVEL\": [\"2\"], \"EC NUMBER\": [\"1.14.11.17\"], \"GENE ASSOCIATION\": [\"Tery_3110\"], \"AUTHORS\": [\"\"], \"PROTEIN_ASSOCIATION\": [\"\"], \"PROTEIN ASSOCIATION\": [\"\"], \"SUBSYSTEM\": [\"Sulfur metabolism or Energy metabolism\"]}, \"metabolites\": {\"m_o2_c\": -1.0, \"m_taurine_c\": -1.0, \"m_akg_c\": -1.0, \"m_so3_c\": 1.0, \"m_succ_c\": 1.0, \"m_amacal_c\": 1.0, \"m_co2_c\": 1.0}}, {\"name\": \"L-Homoserine:NADP+ oxidoreductase\", \"gene_reaction_rule\": \"Tery_4567\", \"id\": \"SER_HSOR\", \"lower_bound\": -1000.0, \"upper_bound\": 1000.0, \"subsystem\": \"Microbial metabolism in diverse environments or Cysteine and methionine metabolism or Biosynthesis of amino acids or Glycine or serine and threonine metabolism or Amino acid metabolism or Biosynthesis of secondary metabolites or Lysine biosynthesis or Biosynthesis of antibiotics\", \"notes\": {\"CONFIDENCE LEVEL\": [\"2\"], \"EC NUMBER\": [\"1.1.1.3\"], \"GENE ASSOCIATION\": [\"Tery_4567\"], \"AUTHORS\": [\"\"], \"PROTEIN_ASSOCIATION\": [\"\"], \"PROTEIN ASSOCIATION\": [\"\"], \"SUBSYSTEM\": [\"Microbial metabolism in diverse environments or Cysteine and methionine metabolism or Biosynthesis of amino acids or Glycine or serine and threonine metabolism or Amino acid metabolism or Biosynthesis of secondary metabolites or Lysine biosynthesis or Biosynthesis of antibiotics\"]}, \"metabolites\": {\"m_aspsa_c\": -1.0, \"m_h_c\": -1.0, \"m_nadph_c\": -1.0, \"m_nadp_c\": 1.0, \"m_hser_c\": 1.0}}, {\"name\": \"D-O-Phosphoserine phosphohydrolase\", \"gene_reaction_rule\": \"( Tery_0739 or Tery_0921 )\", \"id\": \"SER_SER\", \"lower_bound\": 0.0, \"upper_bound\": 1000.0, \"subsystem\": \"Amino acid metabolism or Glycine or serine and threonine metabolism or Biosynthesis of amino acids\", \"notes\": {\"CONFIDENCE LEVEL\": [\"1\"], \"EC NUMBER\": [\"3.1.3.3\"], \"GENE ASSOCIATION\": [\"( Tery_0739 or Tery_0921 )\"], \"AUTHORS\": [\"\"], \"PROTEIN_ASSOCIATION\": [\"\"], \"PROTEIN ASSOCIATION\": [\"\"], \"SUBSYSTEM\": [\"Amino acid metabolism or Glycine or serine and threonine metabolism or Biosynthesis of amino acids\"]}, \"metabolites\": {\"m_h2o_c\": -1.0, \"m_pser_c\": -1.0, \"m_ser_c\": 1.0, \"m_pi_c\": 1.0}}, {\"name\": \"AP4A phosphorylase II\", \"gene_reaction_rule\": \"Tery_0108\", \"id\": \"SM_AP4AP\", \"lower_bound\": 0.0, \"upper_bound\": 1000.0, \"subsystem\": \"Nucleotide metabolism or Purine metabolism or Small molecule metabolism\", \"notes\": {\"CONFIDENCE LEVEL\": [\"2\"], \"EC NUMBER\": [\"2.7.7.53\"], \"GENE ASSOCIATION\": [\"Tery_0108\"], \"AUTHORS\": [\"\"], \"PROTEIN_ASSOCIATION\": [\"\"], \"PROTEIN ASSOCIATION\": [\"\"], \"SUBSYSTEM\": [\"Nucleotide metabolism or Purine metabolism or Small molecule metabolism\"]}, \"metabolites\": {\"m_atp_c\": -1.0, \"m_adp_c\": -1.0, \"m_h_c\": -1.0, \"m_ap4a_c\": 1.0, \"m_pi_c\": 1.0}}, {\"name\": \"Dihydroorotate dehydrogenase \", \"gene_reaction_rule\": \"Tery_2007\", \"id\": \"SM_Doro\", \"lower_bound\": -1000.0, \"upper_bound\": 1000.0, \"subsystem\": \"Small molecule metabolism or Nucleotide metabolism or Pyrimidine metabolism\", \"notes\": {\"CONFIDENCE LEVEL\": [\"2\"], \"EC NUMBER\": [\"1.3.5.2\"], \"GENE ASSOCIATION\": [\"Tery_2007\"], \"AUTHORS\": [\"\"], \"PROTEIN_ASSOCIATION\": [\"\"], \"PROTEIN ASSOCIATION\": [\"\"], \"SUBSYSTEM\": [\"Small molecule metabolism or Nucleotide metabolism or Pyrimidine metabolism\"]}, \"metabolites\": {\"m_nadh_c\": -1.0, \"m_h_c\": -1.0, \"m_orotate_c\": -1.0, \"m_doroa_c\": 1.0, \"m_nad_c\": 1.0}}, {\"name\": \"gamma-glutamyltransferase\", \"gene_reaction_rule\": \"( Tery_0909 ) and ( Tery_2633 )\", \"id\": \"SM_gshCG\", \"lower_bound\": 0.0, \"upper_bound\": 1000.0, \"subsystem\": \"Metabolism of other amino acids or Glutathione metabolism or Cyanoamino acid metabolism or Taurine and hypotaurine metabolism\", \"notes\": {\"CONFIDENCE LEVEL\": [\"2\"], \"EC NUMBER\": [\"2.3.2.2\"], \"GENE ASSOCIATION\": [\"( Tery_0909 ) and ( Tery_2633 )\"], \"AUTHORS\": [\"\"], \"PROTEIN_ASSOCIATION\": [\"\"], \"PROTEIN ASSOCIATION\": [\"\"], \"SUBSYSTEM\": [\"Metabolism of other amino acids or Glutathione metabolism or Cyanoamino acid metabolism or Taurine and hypotaurine metabolism\"]}, \"metabolites\": {\"m_ala_c\": -1.0, \"m_gth_c\": -1.0, \"m_cys_gly_c\": 1.0, \"m_glu_ala_c\": 1.0}}, {\"name\": \"keto-hydroxyglutarate-aldolase/keto-deoxy-phosphogluconate aldolase\", \"gene_reaction_rule\": \"Tery_4949\", \"id\": \"SM_KDGPAL\", \"lower_bound\": 0.0, \"upper_bound\": 1000.0, \"subsystem\": \"Microbial metabolism in diverse environments or Pentose phosphate pathway or Carbohydrate metabolism or Glyoxylate and dicarboxylate metabolism or Carbon metabolism\", \"notes\": {\"CONFIDENCE LEVEL\": [\"2\"], \"EC NUMBER\": [\"4.1.2.14\"], \"GENE ASSOCIATION\": [\"Tery_4949\"], \"AUTHORS\": [\"\"], \"PROTEIN_ASSOCIATION\": [\"\"], \"PROTEIN ASSOCIATION\": [\"\"], \"SUBSYSTEM\": [\"Microbial metabolism in diverse environments or Pentose phosphate pathway or Carbohydrate metabolism or Glyoxylate and dicarboxylate metabolism or Carbon metabolism\"]}, \"metabolites\": {\"m_kdgp_c\": -1.0, \"m_gap_c\": 1.0, \"m_pyr_c\": 1.0}}, {\"name\": \"N6-(L-1,3-Dicarboxypropyl)-L-lysine:NAD+ oxidoreductase\", \"gene_reaction_rule\": \"Tery_4315\", \"id\": \"SM_SACDH\", \"lower_bound\": -1000.0, \"upper_bound\": 1000.0, \"subsystem\": \"Small molecule metabolism\", \"notes\": {\"CONFIDENCE LEVEL\": [\"2\"], \"EC NUMBER\": [\"1.5.1.9\"], \"GENE ASSOCIATION\": [\"Tery_4315\"], \"AUTHORS\": [\"\"], \"PROTEIN_ASSOCIATION\": [\"\"], \"PROTEIN ASSOCIATION\": [\"\"], \"SUBSYSTEM\": [\"Small molecule metabolism\"]}, \"metabolites\": {\"m_h2o_c\": -1.0, \"m_saccharopine_c\": -1.0, \"m_nad_c\": -1.0, \"m_nadh_c\": 1.0, \"m_h_c\": 1.0, \"m_amasa_c\": 1.0, \"m_glu_c\": 1.0}}, {\"name\": \"hydrogen-peroxide:hydrogen-peroxide oxidoreductase\", \"gene_reaction_rule\": \"( Tery_1760 ) and ( Tery_1761 ) and ( Tery_1759 )\", \"id\": \"SO_H2O2\", \"lower_bound\": 0.0, \"upper_bound\": 1000.0, \"subsystem\": \"Amino acid metabolism or Small molecule metabolism or Biosynthesis of secondary metabolites or Tryptophan metabolism or Phenylalanine metabolism\", \"notes\": {\"CONFIDENCE LEVEL\": [\"2\"], \"EC NUMBER\": [\"1.11.1.6\"], \"GENE ASSOCIATION\": [\"( Tery_1760 ) and ( Tery_1761 ) and ( Tery_1759 )\"], \"AUTHORS\": [\"\"], \"PROTEIN_ASSOCIATION\": [\"\"], \"PROTEIN ASSOCIATION\": [\"\"], \"SUBSYSTEM\": [\"Amino acid metabolism or Small molecule metabolism or Biosynthesis of secondary metabolites or Tryptophan metabolism or Phenylalanine metabolism\"]}, \"metabolites\": {\"m_h2o2_c\": -2.0, \"m_o2_c\": 1.0, \"m_h2o_c\": 2.0}}, {\"name\": \"Superoxide:superoxide oxidoreductase\", \"gene_reaction_rule\": \"( Tery_4533 ) and ( Tery_0891 )\", \"id\": \"SO_SORED\", \"lower_bound\": 0.0, \"upper_bound\": 1000.0, \"subsystem\": \"Superoxide metabolism or Small molecule metabolism\", \"notes\": {\"CONFIDENCE LEVEL\": [\"2\"], \"EC NUMBER\": [\"1.15.1.1\"], \"GENE ASSOCIATION\": [\"( Tery_4533 ) and ( Tery_0891 )\"], \"AUTHORS\": [\"\"], \"PROTEIN_ASSOCIATION\": [\"\"], \"PROTEIN ASSOCIATION\": [\"\"], \"SUBSYSTEM\": [\"Superoxide metabolism or Small molecule metabolism\"]}, \"metabolites\": {\"m_o2minus_c\": -2.0, \"m_h_c\": -2.0, \"m_h2o2_c\": 1.0, \"m_o2_c\": 1.0}}, {\"name\": \"CTP:D-glucose-1-phosphate cytidylyltransferase\", \"gene_reaction_rule\": \"Tery_2260\", \"id\": \"CARB_cdpglc_g1p\", \"lower_bound\": -1000.0, \"upper_bound\": 1000.0, \"subsystem\": \"Starch and sucrose metabolism or Carbohydrate metabolism or Amino sugar and nucleotide sugar metabolism\", \"notes\": {\"CONFIDENCE LEVEL\": [\"2\"], \"EC NUMBER\": [\"2.7.7.33\"], \"GENE ASSOCIATION\": [\"Tery_2260\"], \"AUTHORS\": [\"\"], \"PROTEIN_ASSOCIATION\": [\"\"], \"PROTEIN ASSOCIATION\": [\"\"], \"SUBSYSTEM\": [\"Starch and sucrose metabolism or Carbohydrate metabolism or Amino sugar and nucleotide sugar metabolism\"]}, \"metabolites\": {\"m_g1p_c\": -1.0, \"m_ctp_c\": -1.0, \"m_ppi_c\": 1.0, \"m_cdp_glucose_c\": 1.0}}, {\"name\": \"fructokinase\", \"gene_reaction_rule\": \"Tery_2734\", \"id\": \"CARB_FRUK\", \"lower_bound\": 0.0, \"upper_bound\": 1000.0, \"subsystem\": \"Starch and sucrose metabolism or Fructose and mannose metabolism or Carbohydrate metabolism or Amino sugar and nucleotide sugar metabolism\", \"notes\": {\"CONFIDENCE LEVEL\": [\"2\"], \"EC NUMBER\": [\"2.7.1.4\"], \"GENE ASSOCIATION\": [\"Tery_2734\"], \"AUTHORS\": [\"\"], \"PROTEIN_ASSOCIATION\": [\"\"], \"PROTEIN ASSOCIATION\": [\"\"], \"SUBSYSTEM\": [\"Starch and sucrose metabolism or Fructose and mannose metabolism or Carbohydrate metabolism or Amino sugar and nucleotide sugar metabolism\"]}, \"metabolites\": {\"m_fructose_c\": -1.0, \"m_atp_c\": -1.0, \"m_h_c\": 1.0, \"m_f6p_c\": 1.0, \"m_adp_c\": 1.0}}, {\"name\": \"ATP:alpha-D-glucose-1-phosphate adenyltransferase\", \"gene_reaction_rule\": \"Tery_4395\", \"id\": \"CARB_g1p_adpg\", \"lower_bound\": -1000.0, \"upper_bound\": 1000.0, \"subsystem\": \"Starch and sucrose metabolism or Carbohydrate metabolism or Biosynthesis of secondary metabolites or Amino sugar and nucleotide sugar metabolism\", \"notes\": {\"CONFIDENCE LEVEL\": [\"2\"], \"EC NUMBER\": [\"2.7.7.27\"], \"GENE ASSOCIATION\": [\"Tery_4395\"], \"AUTHORS\": [\"\"], \"PROTEIN_ASSOCIATION\": [\"\"], \"PROTEIN ASSOCIATION\": [\"\"], \"SUBSYSTEM\": [\"Starch and sucrose metabolism or Carbohydrate metabolism or Biosynthesis of secondary metabolites or Amino sugar and nucleotide sugar metabolism\"]}, \"metabolites\": {\"m_h_c\": -1.0, \"m_g1p_c\": -1.0, \"m_atp_c\": -1.0, \"m_ppi_c\": 1.0, \"m_adp_glucose_c\": 1.0}}, {\"name\": \"glycogen synthase\", \"gene_reaction_rule\": \"( Tery_2147 )\", \"id\": \"CARB_glgA\", \"lower_bound\": 0.0, \"upper_bound\": 1000.0, \"subsystem\": \"Starch and sucrose metabolism or Carbohydrate metabolism or Biosynthesis of secondary metabolites\", \"notes\": {\"CONFIDENCE LEVEL\": [\"2\"], \"EC NUMBER\": [\"2.4.1.21\"], \"GENE ASSOCIATION\": [\"( Tery_2147 )\"], \"AUTHORS\": [\"\"], \"PROTEIN_ASSOCIATION\": [\"\"], \"PROTEIN ASSOCIATION\": [\"\"], \"SUBSYSTEM\": [\"Starch and sucrose metabolism or Carbohydrate metabolism or Biosynthesis of secondary metabolites\"]}, \"metabolites\": {\"m_adp_glucose_c\": -1.0, \"m_h_c\": 1.0, \"m_glycogen1_c\": 1.0, \"m_adp_c\": 1.0}}, {\"name\": \"glycogen synthase (ADPGlc)\", \"gene_reaction_rule\": \"( Tery_2147 )\", \"id\": \"CARB_glycogen\", \"lower_bound\": 0.0, \"upper_bound\": 1000.0, \"subsystem\": \"Starch and sucrose metabolism or Carbohydrate metabolism or Biosynthesis of secondary metabolites\", \"notes\": {\"CONFIDENCE LEVEL\": [\"2\"], \"EC NUMBER\": [\"2.4.1.21\"], \"GENE ASSOCIATION\": [\"( Tery_2147 )\"], \"AUTHORS\": [\"\"], \"PROTEIN_ASSOCIATION\": [\"\"], \"PROTEIN ASSOCIATION\": [\"\"], \"SUBSYSTEM\": [\"Starch and sucrose metabolism or Carbohydrate metabolism or Biosynthesis of secondary metabolites\"]}, \"metabolites\": {\"m_adp_glucose_c\": -1.0, \"m_glycogen1_c\": -1.0, \"m_glycogen_c\": 1.0, \"m_adp_c\": 1.0}}, {\"name\": \"glycogen[c] phosphorylase\", \"gene_reaction_rule\": \"( Tery_0218 ) and ( Tery_3694 )\", \"id\": \"CARB_glycogen_phosphorylase\", \"lower_bound\": -1000.0, \"upper_bound\": 1000.0, \"subsystem\": \"Starch and sucrose metabolism or Carbohydrate metabolism or Biosynthesis of secondary metabolites\", \"notes\": {\"CONFIDENCE LEVEL\": [\"1\"], \"EC NUMBER\": [\"2.4.1.1\"], \"GENE ASSOCIATION\": [\"( Tery_0218 ) and ( Tery_3694 )\"], \"AUTHORS\": [\"\"], \"PROTEIN_ASSOCIATION\": [\"\"], \"PROTEIN ASSOCIATION\": [\"\"], \"SUBSYSTEM\": [\"Starch and sucrose metabolism or Carbohydrate metabolism or Biosynthesis of secondary metabolites\"]}, \"metabolites\": {\"m_h_c\": -1.0, \"m_pi_c\": -1.0, \"m_glycogen_c\": -1.0, \"m_g1p_c\": 1.0, \"m_glycogen1_c\": 1.0}}, {\"name\": \"Glycogen-phosphorylase\", \"gene_reaction_rule\": \"( Tery_0218 ) and ( Tery_3694 )\", \"id\": \"CARB_glyP\", \"lower_bound\": 0.0, \"upper_bound\": 1000.0, \"subsystem\": \"Starch and sucrose metabolism or Carbohydrate metabolism or Biosynthesis of secondary metabolites\", \"notes\": {\"CONFIDENCE LEVEL\": [\"1\"], \"EC NUMBER\": [\"2.4.1.1\"], \"GENE ASSOCIATION\": [\"( Tery_0218 ) and ( Tery_3694 )\"], \"AUTHORS\": [\"\"], \"PROTEIN_ASSOCIATION\": [\"\"], \"PROTEIN ASSOCIATION\": [\"\"], \"SUBSYSTEM\": [\"Starch and sucrose metabolism or Carbohydrate metabolism or Biosynthesis of secondary metabolites\"]}, \"metabolites\": {\"m_pi_c\": -1.0, \"m_glycogen1_c\": -1.0, \"m_g1p_c\": 1.0}}, {\"name\": \"UTP:alpha-D-glucose-1-phosphate uridylyltransferase\", \"gene_reaction_rule\": \"Tery_2112\", \"id\": \"CARB_udpg_g1p\", \"lower_bound\": -1000.0, \"upper_bound\": 1000.0, \"subsystem\": \"Carbohydrate metabolism or Amino sugar and nucleotide sugar metabolism or Pentose and glucuronate interconversions or Starch and sucrose metabolism or Galactose metabolism or Biosynthesis of antibiotics\", \"notes\": {\"CONFIDENCE LEVEL\": [\"2\"], \"EC NUMBER\": [\"2.7.7.9\"], \"GENE ASSOCIATION\": [\"Tery_2112\"], \"AUTHORS\": [\"\"], \"PROTEIN_ASSOCIATION\": [\"\"], \"PROTEIN ASSOCIATION\": [\"\"], \"SUBSYSTEM\": [\"Carbohydrate metabolism or Amino sugar and nucleotide sugar metabolism or Pentose and glucuronate interconversions or Starch and sucrose metabolism or Galactose metabolism or Biosynthesis of antibiotics\"]}, \"metabolites\": {\"m_h_c\": -1.0, \"m_utp_c\": -1.0, \"m_g1p_c\": -1.0, \"m_ppi_c\": 1.0, \"m_udpg_c\": 1.0}}, {\"name\": \"UDPglucose 4-epimerase\", \"gene_reaction_rule\": \"( Tery_4279 or Tery_2514 )\", \"id\": \"CARB_UDPGEPI\", \"lower_bound\": -1000.0, \"upper_bound\": 1000.0, \"subsystem\": \"Carbohydrate metabolism or Galactose metabolism or Amino sugar and nucleotide sugar metabolism\", \"notes\": {\"CONFIDENCE LEVEL\": [\"2\"], \"EC NUMBER\": [\"5.1.3.2\"], \"GENE ASSOCIATION\": [\"( Tery_4279 or Tery_2514 )\"], \"AUTHORS\": [\"\"], \"PROTEIN_ASSOCIATION\": [\"\"], \"PROTEIN ASSOCIATION\": [\"\"], \"SUBSYSTEM\": [\"Carbohydrate metabolism or Galactose metabolism or Amino sugar and nucleotide sugar metabolism\"]}, \"metabolites\": {\"m_udpg_c\": -1.0, \"m_udpgal_c\": 1.0}}, {\"name\": \"UDPglucose:NAD+ oxidoreductase\", \"gene_reaction_rule\": \"( Tery_2267 or Tery_2477 )\", \"id\": \"CARB_udpglc_udpgcln\", \"lower_bound\": 0.0, \"upper_bound\": 1000.0, \"subsystem\": \"Amino sugar and nucleotide sugar metabolism or Carbohydrate metabolism or Pentose and glucuronate interconversions or Ascorbate and aldarate metabolism\", \"notes\": {\"CONFIDENCE LEVEL\": [\"1\"], \"EC NUMBER\": [\"1.1.1.22\"], \"GENE ASSOCIATION\": [\"( Tery_2267 or Tery_2477 )\"], \"AUTHORS\": [\"\"], \"PROTEIN_ASSOCIATION\": [\"\"], \"PROTEIN ASSOCIATION\": [\"\"], \"SUBSYSTEM\": [\"Amino sugar and nucleotide sugar metabolism or Carbohydrate metabolism or Pentose and glucuronate interconversions or Ascorbate and aldarate metabolism\"]}, \"metabolites\": {\"m_udpg_c\": -1.0, \"m_h2o_c\": -1.0, \"m_nad_c\": -2.0, \"m_nadh_c\": 2.0, \"m_h_c\": 3.0, \"m_udpglcr_c\": 1.0}}, {\"name\": \"squalene: farnesyl-diphosphate farnesyltransferase\", \"gene_reaction_rule\": \"Tery_2043\", \"id\": \"STE_squalene\", \"lower_bound\": -1000.0, \"upper_bound\": 1000.0, \"subsystem\": \"Sesquiterpenoid and triterpenoid biosynthesis or Metabolism of terpenoids and polyketides or Biosynthesis of secondary metabolites or Lipid metabolism or Biosynthesis of antibiotics or Steroid biosynthesis\", \"notes\": {\"CONFIDENCE LEVEL\": [\"2\"], \"EC NUMBER\": [\"2.5.1.21\"], \"GENE ASSOCIATION\": [\"Tery_2043\"], \"AUTHORS\": [\"\"], \"PROTEIN_ASSOCIATION\": [\"\"], \"PROTEIN ASSOCIATION\": [\"\"], \"SUBSYSTEM\": [\"Sesquiterpenoid and triterpenoid biosynthesis or Metabolism of terpenoids and polyketides or Biosynthesis of secondary metabolites or Lipid metabolism or Biosynthesis of antibiotics or Steroid biosynthesis\"]}, \"metabolites\": {\"m_h_c\": -1.0, \"m_nadph_c\": -1.0, \"m_fpp_c\": -2.0, \"m_nadp_c\": 1.0, \"m_squalene_c\": 1.0, \"m_ppi_c\": 2.0}}, {\"name\": \"2-oxoglutarate decarboxylase\", \"gene_reaction_rule\": \"(( Tery_1850 ) and ( Tery_1928 )) or (( Tery_1850) and ( Tery_2843 ))\", \"id\": \"TCA_AKGSSA\", \"lower_bound\": -1000, \"upper_bound\": 1000.0, \"subsystem\": \"Microbial metabolism in diverse environments or Carbohydrate metabolism or Lysine degradation or Tryptophan metabolism or Amino acid metabolism or Biosynthesis of secondary metabolites or 2-Oxocarboxylic acid metabolism or Biosynthesis of antibiotics\", \"notes\": {\"CONFIDENCE LEVEL\": [\"2\"], \"EC NUMBER\": [\"2.2.1.6\"], \"GENE ASSOCIATION\": [\"(( Tery_1850 ) and ( Tery_1928 )) or (( Tery_1850) and ( Tery_2843 ))\"], \"AUTHORS\": [\"\"], \"PROTEIN_ASSOCIATION\": [\"\"], \"PROTEIN ASSOCIATION\": [\"\"], \"SUBSYSTEM\": [\"Microbial metabolism in diverse environments or Carbohydrate metabolism or Lysine degradation or Tryptophan metabolism or Amino acid metabolism or Biosynthesis of secondary metabolites or 2-Oxocarboxylic acid metabolism or Biosynthesis of antibiotics\"]}, \"metabolites\": {\"m_h_c\": -1.0, \"m_akg_c\": -1.0, \"m_4obut_c\": 1.0, \"m_co2_c\": 1.0}}, {\"name\": \"pyruvate:thiamin diphosphate acetaldehydetransferase\", \"gene_reaction_rule\": \"Tery_5066\", \"id\": \"TCA_DHLIPODH\", \"lower_bound\": 0.0, \"upper_bound\": 1000.0, \"subsystem\": \"Microbial metabolism in diverse environments or Glycolysis/Gluconeogenesis or Carbohydrate metabolism or Pyruvate metabolism or Biosynthesis of secondary metabolites or 2-Oxocarboxylic acid metabolism or Biosynthesis of antibiotics or Carbon metabolism or Citrate cycle\", \"notes\": {\"CONFIDENCE LEVEL\": [\"2\"], \"EC NUMBER\": [\"1.2.4.1\"], \"GENE ASSOCIATION\": [\"Tery_5066\"], \"AUTHORS\": [\"\"], \"PROTEIN_ASSOCIATION\": [\"\"], \"PROTEIN ASSOCIATION\": [\"\"], \"SUBSYSTEM\": [\"Microbial metabolism in diverse environments or Glycolysis/Gluconeogenesis or Carbohydrate metabolism or Pyruvate metabolism or Biosynthesis of secondary metabolites or 2-Oxocarboxylic acid metabolism or Biosynthesis of antibiotics or Carbon metabolism or Citrate cycle\"]}, \"metabolites\": {\"m_pyr_c\": -1.0, \"m_coa_c\": -1.0, \"m_nad_c\": -1.0, \"m_nadh_c\": 1.0, \"m_accoa_c\": 1.0, \"m_co2_c\": 1.0}}, {\"name\": \"fumarate reductase\", \"gene_reaction_rule\": \"( Tery_2455 ) and ( Tery_2474 ) and ( Tery_3726 )\", \"id\": \"TCA_FRED1\", \"lower_bound\": 0.0, \"upper_bound\": 1000.0, \"subsystem\": \"Microbial metabolism in diverse environments or Butanoate metabolism or Carbon fixation in photosynthetic organisms or Carbohydrate metabolism or Pyruvate metabolism or Biosynthesis of secondary metabolites or 2-Oxocarboxylic acid metabolism or Biosynthesis of antibiotics or Citrate cycle\", \"notes\": {\"CONFIDENCE LEVEL\": [\"2\"], \"EC NUMBER\": [\"1.3.5.4\"], \"GENE ASSOCIATION\": [\"( Tery_2455 ) and ( Tery_2474 ) and ( Tery_3726 )\"], \"AUTHORS\": [\"\"], \"PROTEIN_ASSOCIATION\": [\"\"], \"PROTEIN ASSOCIATION\": [\"\"], \"SUBSYSTEM\": [\"Microbial metabolism in diverse environments or Butanoate metabolism or Carbon fixation in photosynthetic organisms or Carbohydrate metabolism or Pyruvate metabolism or Biosynthesis of secondary metabolites or 2-Oxocarboxylic acid metabolism or Biosynthesis of antibiotics or Citrate cycle\"]}, \"metabolites\": {\"m_mk8_c\": -1.0, \"m_succ_c\": -1.0, \"m_mq8_c\": 1.0, \"m_fum_c\": 1.0}}, {\"name\": \"Plastoquinone reduction\", \"gene_reaction_rule\": \"( Tery_0453 or Tery_2474 or Tery_3726 )\", \"id\": \"TCA_FSPQ9\", \"lower_bound\": 0.0, \"upper_bound\": 1000.0, \"subsystem\": \"Microbial metabolism in diverse environments or Butanoate metabolism or Carbon fixation in photosynthetic organisms or Carbohydrate metabolism or Biosynthesis of secondary metabolites or 2-Oxocarboxylic acid metabolism or Biosynthesis of antibiotics or Oxidative phosphorylation or Citrate cycle\", \"notes\": {\"CONFIDENCE LEVEL\": [\"1\"], \"EC NUMBER\": [\"1.3.5.1\"], \"GENE ASSOCIATION\": [\"( Tery_0453 or Tery_2474 or Tery_3726 )\"], \"AUTHORS\": [\"\"], \"PROTEIN_ASSOCIATION\": [\"\"], \"PROTEIN ASSOCIATION\": [\"\"], \"SUBSYSTEM\": [\"Microbial metabolism in diverse environments or Butanoate metabolism or Carbon fixation in photosynthetic organisms or Carbohydrate metabolism or Biosynthesis of secondary metabolites or 2-Oxocarboxylic acid metabolism or Biosynthesis of antibiotics or Oxidative phosphorylation or Citrate cycle\"]}, \"metabolites\": {\"m_succ_c\": -1.0, \"m_fad_c\": -1.0, \"m_fadh2_c\": 1.0, \"m_fum_c\": 1.0}}, {\"name\": \"(S)-Malate hydro-lyase\", \"gene_reaction_rule\": \"( Tery_1328 )\", \"id\": \"TCA_fumC\", \"lower_bound\": -1000.0, \"upper_bound\": 1000.0, \"subsystem\": \"Microbial metabolism in diverse environments or Carbohydrate metabolism or Pyruvate metabolism or Biosynthesis of secondary metabolites or 2-Oxocarboxylic acid metabolism or Biosynthesis of antibiotics or Carbon metabolism or Citrate cycle\", \"notes\": {\"CONFIDENCE LEVEL\": [\"2\"], \"EC NUMBER\": [\"4.2.1.2\"], \"GENE ASSOCIATION\": [\"( Tery_1328 )\"], \"AUTHORS\": [\"\"], \"PROTEIN_ASSOCIATION\": [\"\"], \"PROTEIN ASSOCIATION\": [\"\"], \"SUBSYSTEM\": [\"Microbial metabolism in diverse environments or Carbohydrate metabolism or Pyruvate metabolism or Biosynthesis of secondary metabolites or 2-Oxocarboxylic acid metabolism or Biosynthesis of antibiotics or Carbon metabolism or Citrate cycle\"]}, \"metabolites\": {\"m_h2o_c\": -1.0, \"m_fum_c\": -1.0, \"m_mal_c\": 1.0}}, {\"name\": \"Isocitrate dehydrogenase\", \"gene_reaction_rule\": \"Tery_0071\", \"id\": \"TCA_ICDH\", \"lower_bound\": 0.0, \"upper_bound\": 1000.0, \"subsystem\": \"Microbial metabolism in diverse environments or Carbohydrate metabolism or Biosynthesis of amino acids or Glutathione metabolism or Biosynthesis of secondary metabolites or 2-Oxocarboxylic acid metabolism or Biosynthesis of antibiotics or Carbon metabolism or Citrate cycle\", \"notes\": {\"CONFIDENCE LEVEL\": [\"2\"], \"EC NUMBER\": [\"1.1.1.42\"], \"GENE ASSOCIATION\": [\"Tery_0071\"], \"AUTHORS\": [\"\"], \"PROTEIN_ASSOCIATION\": [\"\"], \"PROTEIN ASSOCIATION\": [\"\"], \"SUBSYSTEM\": [\"Microbial metabolism in diverse environments or Carbohydrate metabolism or Biosynthesis of amino acids or Glutathione metabolism or Biosynthesis of secondary metabolites or 2-Oxocarboxylic acid metabolism or Biosynthesis of antibiotics or Carbon metabolism or Citrate cycle\"]}, \"metabolites\": {\"m_icit_c\": -1.0, \"m_nadp_c\": -1.0, \"m_co2_c\": 1.0, \"m_akg_c\": 1.0, \"m_nadph_c\": 1.0}}, {\"name\": \"bifunctional aconitate hydratase 2/2-methylisocitrate dehydratase\", \"gene_reaction_rule\": \"Tery_0664\", \"id\": \"TCA_icit\", \"lower_bound\": -1000.0, \"upper_bound\": 1000.0, \"subsystem\": \"Microbial metabolism in diverse environments or Carbohydrate metabolism or Glyoxylate and dicarboxylate metabolism or Biosynthesis of amino acids or Propanoate metabolism or Amino acid metabolism or Biosynthesis of secondary metabolites or 2-Oxocarboxylic acid metabolism or Biosynthesis of antibiotics or Carbon metabolism or Citrate cycle\", \"notes\": {\"CONFIDENCE LEVEL\": [\"2\"], \"EC NUMBER\": [\"4.2.1.3\"], \"GENE ASSOCIATION\": [\"Tery_0664\"], \"AUTHORS\": [\"\"], \"PROTEIN_ASSOCIATION\": [\"\"], \"PROTEIN ASSOCIATION\": [\"\"], \"SUBSYSTEM\": [\"Microbial metabolism in diverse environments or Carbohydrate metabolism or Glyoxylate and dicarboxylate metabolism or Biosynthesis of amino acids or Propanoate metabolism or Amino acid metabolism or Biosynthesis of secondary metabolites or 2-Oxocarboxylic acid metabolism or Biosynthesis of antibiotics or Carbon metabolism or Citrate cycle\"]}, \"metabolites\": {\"m_cit_c\": -1.0, \"m_icit_c\": 1.0}}, {\"name\": \"Citrate oxaloacetate-lyase ((pro-3S)-CH2COO- -> acetyl-CoA)\", \"gene_reaction_rule\": \"Tery_1580\", \"id\": \"TCA_oaacit\", \"lower_bound\": 0.0, \"upper_bound\": 1000.0, \"subsystem\": \"Microbial metabolism in diverse environments or Carbohydrate metabolism or Glyoxylate and dicarboxylate metabolism or Biosynthesis of amino acids or Biosynthesis of secondary metabolites or 2-Oxocarboxylic acid metabolism or Biosynthesis of antibiotics or Carbon metabolism or Citrate cycle\", \"notes\": {\"CONFIDENCE LEVEL\": [\"2\"], \"EC NUMBER\": [\"2.3.3.1\"], \"GENE ASSOCIATION\": [\"Tery_1580\"], \"AUTHORS\": [\"\"], \"PROTEIN_ASSOCIATION\": [\"\"], \"PROTEIN ASSOCIATION\": [\"\"], \"SUBSYSTEM\": [\"Microbial metabolism in diverse environments or Carbohydrate metabolism or Glyoxylate and dicarboxylate metabolism or Biosynthesis of amino acids or Biosynthesis of secondary metabolites or 2-Oxocarboxylic acid metabolism or Biosynthesis of antibiotics or Carbon metabolism or Citrate cycle\"]}, \"metabolites\": {\"m_accoa_c\": -1.0, \"m_oaa_c\": -1.0, \"m_h2o_c\": -1.0, \"m_h_c\": 1.0, \"m_cit_c\": 1.0, \"m_coa_c\": 1.0}}, {\"name\": \"(S)-Dihydroorotate:oxygen oxidoreductase\", \"gene_reaction_rule\": \"Tery_2007\", \"id\": \"TCA_Oro\", \"lower_bound\": 0.0, \"upper_bound\": 1000.0, \"subsystem\": \"Carbohydrate metabolism or Nucleotide metabolism or Pyrimidine metabolism or Citrate cycle\", \"notes\": {\"CONFIDENCE LEVEL\": [\"2\"], \"EC NUMBER\": [\"1.3.98.1\"], \"GENE ASSOCIATION\": [\"Tery_2007\"], \"AUTHORS\": [\"\"], \"PROTEIN_ASSOCIATION\": [\"\"], \"PROTEIN ASSOCIATION\": [\"\"], \"SUBSYSTEM\": [\"Carbohydrate metabolism or Nucleotide metabolism or Pyrimidine metabolism or Citrate cycle\"]}, \"metabolites\": {\"m_doroa_c\": -1.0, \"m_fum_c\": -1.0, \"m_succ_c\": 1.0, \"m_orotate_c\": 1.0}}, {\"name\": \"succinate dehydrogenase (irreversible)\", \"gene_reaction_rule\": \"( Tery_0453 ) and ( Tery_1926 ) and ( Tery_2455 ) and ( Tery_2474 ) and ( Tery_3726 )\", \"id\": \"TCA_SF_ubi\", \"lower_bound\": 0.0, \"upper_bound\": 1000.0, \"subsystem\": \"Microbial metabolism in diverse environments or Butanoate metabolism or Carbohydrate metabolism or Carbon metabolism or Biosynthesis of secondary metabolites or Biosynthesis of antibiotics or Oxidative phosphorylation or Citrate cycle\", \"notes\": {\"CONFIDENCE LEVEL\": [\"2\"], \"EC NUMBER\": [\"1.3.99.1\"], \"GENE ASSOCIATION\": [\"( Tery_0453 ) and ( Tery_1926 ) and ( Tery_2455 ) and ( Tery_2474 ) and ( Tery_3726 )\"], \"AUTHORS\": [\"\"], \"PROTEIN_ASSOCIATION\": [\"\"], \"PROTEIN ASSOCIATION\": [\"\"], \"SUBSYSTEM\": [\"Microbial metabolism in diverse environments or Butanoate metabolism or Carbohydrate metabolism or Carbon metabolism or Biosynthesis of secondary metabolites or Biosynthesis of antibiotics or Oxidative phosphorylation or Citrate cycle\"]}, \"metabolites\": {\"m_ubiquon8_c\": -1.0, \"m_succ_c\": -1.0, \"m_uquol8_c\": 1.0, \"m_fum_c\": 1.0}}, {\"name\": \"Succinate-semialdehyde:NAD+ oxidoreductase\", \"gene_reaction_rule\": \"( Tery_1926 )\", \"id\": \"TCA_SSAOR\", \"lower_bound\": 0.0, \"upper_bound\": 1000.0, \"subsystem\": \"Alanine or aspartate or glutamate and glutamine metabolism or Butanoate metabolism or Microbial metabolism in diverse environments or Carbohydrate metabolism or Lysine degradation or Nicotinate and nicotinamide metabolism or Amino acid metabolism or Tyrosine metabolism or Citrate cycle\", \"notes\": {\"CONFIDENCE LEVEL\": [\"2\"], \"EC NUMBER\": [\"1.2.1.16|1.2.1.24\"], \"GENE ASSOCIATION\": [\"( Tery_1926 )\"], \"AUTHORS\": [\"\"], \"PROTEIN_ASSOCIATION\": [\"\"], \"PROTEIN ASSOCIATION\": [\"\"], \"SUBSYSTEM\": [\"Alanine or aspartate or glutamate and glutamine metabolism or Butanoate metabolism or Microbial metabolism in diverse environments or Carbohydrate metabolism or Lysine degradation or Nicotinate and nicotinamide metabolism or Amino acid metabolism or Tyrosine metabolism or Citrate cycle\"]}, \"metabolites\": {\"m_nadp_c\": -1.0, \"m_4obut_c\": -1.0, \"m_h2o_c\": -1.0, \"m_h_c\": 2.0, \"m_succ_c\": 1.0, \"m_nadph_c\": 1.0}}, {\"name\": \"Succinate:CoA ligase (ADP-forming)\", \"gene_reaction_rule\": \"( Tery_2750 ) and ( Tery_2751 )\", \"id\": \"TCA_succoa\", \"lower_bound\": -1000.0, \"upper_bound\": 1000.0, \"subsystem\": \"Microbial metabolism in diverse environments or Carbohydrate metabolism or Propanoate metabolism or Biosynthesis of secondary metabolites or Biosynthesis of antibiotics or Carbon metabolism or C5-Branched dibasic acid metabolism or Citrate cycle\", \"notes\": {\"CONFIDENCE LEVEL\": [\"2\"], \"EC NUMBER\": [\"6.2.1.5\"], \"GENE ASSOCIATION\": [\"( Tery_2750 ) and ( Tery_2751 )\"], \"AUTHORS\": [\"\"], \"PROTEIN_ASSOCIATION\": [\"\"], \"PROTEIN ASSOCIATION\": [\"\"], \"SUBSYSTEM\": [\"Microbial metabolism in diverse environments or Carbohydrate metabolism or Propanoate metabolism or Biosynthesis of secondary metabolites or Biosynthesis of antibiotics or Carbon metabolism or C5-Branched dibasic acid metabolism or Citrate cycle\"]}, \"metabolites\": {\"m_succ_c\": -1.0, \"m_atp_c\": -1.0, \"m_coa_c\": -1.0, \"m_pi_c\": 1.0, \"m_succoa_c\": 1.0, \"m_adp_c\": 1.0}}, {\"name\": \"1,4-dihydroxy-2-naphthoate octaprenyltransferase\", \"gene_reaction_rule\": \"Tery_4071\", \"id\": \"TERP_14DHNOT\", \"lower_bound\": -1000.0, \"upper_bound\": 1000.0, \"subsystem\": \"Biosynthesis of secondary metabolites or Metabolism of cofactors and vitamins or Ubiquinone and other terpenoid-quinone biosynthesis\", \"notes\": {\"CONFIDENCE LEVEL\": [\"2\"], \"EC NUMBER\": [\"2.5.1.74\"], \"GENE ASSOCIATION\": [\"Tery_4071\"], \"AUTHORS\": [\"\"], \"PROTEIN_ASSOCIATION\": [\"\"], \"PROTEIN ASSOCIATION\": [\"\"], \"SUBSYSTEM\": [\"Biosynthesis of secondary metabolites or Metabolism of cofactors and vitamins or Ubiquinone and other terpenoid-quinone biosynthesis\"]}, \"metabolites\": {\"m_h_c\": -1.0, \"m_ffger_c\": -1.0, \"m_14dhx_nth_c\": -1.0, \"m_2_demmqui8_c\": 1.0, \"m_ppi_c\": 1.0, \"m_co2_c\": 1.0}}, {\"name\": \"Octaprenyl-hydroxybenzoate decarboxylase\", \"gene_reaction_rule\": \"Tery_1508\", \"id\": \"TERP_3OP4HXBZ\", \"lower_bound\": -1000.0, \"upper_bound\": 1000.0, \"subsystem\": \"Biosynthesis of secondary metabolites or Metabolism of cofactors and vitamins or Ubiquinone and other terpenoid-quinone biosynthesis\", \"notes\": {\"CONFIDENCE LEVEL\": [\"2\"], \"EC NUMBER\": [\"4.1.1.98\"], \"GENE ASSOCIATION\": [\"Tery_1508\"], \"AUTHORS\": [\"\"], \"PROTEIN_ASSOCIATION\": [\"\"], \"PROTEIN ASSOCIATION\": [\"\"], \"SUBSYSTEM\": [\"Biosynthesis of secondary metabolites or Metabolism of cofactors and vitamins or Ubiquinone and other terpenoid-quinone biosynthesis\"]}, \"metabolites\": {\"m_h_c\": -1.0, \"m_3opre4hxbz_c\": -1.0, \"m_2oprephe_c\": 1.0, \"m_co2_c\": 1.0}}, {\"name\": \"ATP: 4-(Cytidine 5-diphospho)-2-C-methyl-D-erythritol\", \"gene_reaction_rule\": \"Tery_4700\", \"id\": \"TERP_4PPC2MEK\", \"lower_bound\": -1000, \"upper_bound\": 1000.0, \"subsystem\": \"Biosynthesis of secondary metabolites or Metabolism of cofactors and vitamins or Ubiquinone and other terpenoid-quinone biosynthesis\", \"notes\": {\"CONFIDENCE LEVEL\": [\"2\"], \"EC NUMBER\": [\"2.7.1.148\"], \"GENE ASSOCIATION\": [\"Tery_4700\"], \"AUTHORS\": [\"\"], \"PROTEIN_ASSOCIATION\": [\"\"], \"PROTEIN ASSOCIATION\": [\"\"], \"SUBSYSTEM\": [\"Biosynthesis of secondary metabolites or Metabolism of cofactors and vitamins or Ubiquinone and other terpenoid-quinone biosynthesis\"]}, \"metabolites\": {\"m_cpp_mery_c\": -1.0, \"m_atp_c\": -1.0, \"m_h_c\": 1.0, \"m_2p4c5pp_ery_c\": 1.0, \"m_adp_c\": 1.0}}, {\"name\": \"chorismate pyruvate-lyase (4-hydroxybenzoate-forming)\", \"gene_reaction_rule\": \"Tery_3700\", \"id\": \"TERP_CHLY\", \"lower_bound\": 0.0, \"upper_bound\": 1000.0, \"subsystem\": \"Biosynthesis of secondary metabolites or Metabolism of cofactors and vitamins or Ubiquinone and other terpenoid-quinone biosynthesis\", \"notes\": {\"CONFIDENCE LEVEL\": [\"2\"], \"EC NUMBER\": [\"4.1.3.40\"], \"GENE ASSOCIATION\": [\"Tery_3700\"], \"AUTHORS\": [\"\"], \"PROTEIN_ASSOCIATION\": [\"\"], \"PROTEIN ASSOCIATION\": [\"\"], \"SUBSYSTEM\": [\"Biosynthesis of secondary metabolites or Metabolism of cofactors and vitamins or Ubiquinone and other terpenoid-quinone biosynthesis\"]}, \"metabolites\": {\"m_chor_c\": -1.0, \"m_4hbz_c\": 1.0, \"m_pyr_c\": 1.0}}, {\"name\": \"CTP: 2-C-Methyl-D-erythritol 4-phosphate cytidylyltransferase\", \"gene_reaction_rule\": \"Tery_0609\", \"id\": \"TERP_CPPMERY\", \"lower_bound\": -1000, \"upper_bound\": 1000.0, \"subsystem\": \"Terpenoid backbone biosynthesis or Biosynthesis of secondary metabolites or Biosynthesis of antibiotics or Metabolism of terpenoids and polyketides\", \"notes\": {\"CONFIDENCE LEVEL\": [\"2\"], \"EC NUMBER\": [\"2.7.7.60\"], \"GENE ASSOCIATION\": [\"Tery_0609\"], \"AUTHORS\": [\"\"], \"PROTEIN_ASSOCIATION\": [\"\"], \"PROTEIN ASSOCIATION\": [\"\"], \"SUBSYSTEM\": [\"Terpenoid backbone biosynthesis or Biosynthesis of secondary metabolites or Biosynthesis of antibiotics or Metabolism of terpenoids and polyketides\"]}, \"metabolites\": {\"m_h_c\": -1.0, \"m_2cm_d_e4p_c\": -1.0, \"m_ctp_c\": -1.0, \"m_ppi_c\": 1.0, \"m_cpp_mery_c\": 1.0}}, {\"name\": \"1-Deoxy-D-xylulose-5-phosphate isomeroreductase\", \"gene_reaction_rule\": \"Tery_0416\", \"id\": \"TERP_DX5PRED\", \"lower_bound\": -1000.0, \"upper_bound\": 1000.0, \"subsystem\": \"Terpenoid backbone biosynthesis or Biosynthesis of secondary metabolites or Biosynthesis of antibiotics or Metabolism of terpenoids and polyketides\", \"notes\": {\"CONFIDENCE LEVEL\": [\"2\"], \"EC NUMBER\": [\"1.1.1.267\"], \"GENE ASSOCIATION\": [\"Tery_0416\"], \"AUTHORS\": [\"\"], \"PROTEIN_ASSOCIATION\": [\"\"], \"PROTEIN ASSOCIATION\": [\"\"], \"SUBSYSTEM\": [\"Terpenoid backbone biosynthesis or Biosynthesis of secondary metabolites or Biosynthesis of antibiotics or Metabolism of terpenoids and polyketides\"]}, \"metabolites\": {\"m_h_c\": -1.0, \"m_nadph_c\": -1.0, \"m_1do_x5p_c\": -1.0, \"m_2cm_d_e4p_c\": 1.0, \"m_nadp_c\": 1.0}}, {\"name\": \"Dimethylallyl-diphosphate:isopentenyl-diphosphate\", \"gene_reaction_rule\": \"Tery_4173\", \"id\": \"TERP_FPP\", \"lower_bound\": -1000, \"upper_bound\": 1000.0, \"subsystem\": \"Terpenoid backbone biosynthesis or Biosynthesis of secondary metabolites or Biosynthesis of antibiotics or Metabolism of terpenoids and polyketides\", \"notes\": {\"CONFIDENCE LEVEL\": [\"2\"], \"EC NUMBER\": [\"2.5.1.1|2.5.1.10|2.5.1.29\"], \"GENE ASSOCIATION\": [\"Tery_4173\"], \"AUTHORS\": [\"\"], \"PROTEIN_ASSOCIATION\": [\"\"], \"PROTEIN ASSOCIATION\": [\"\"], \"SUBSYSTEM\": [\"Terpenoid backbone biosynthesis or Biosynthesis of secondary metabolites or Biosynthesis of antibiotics or Metabolism of terpenoids and polyketides\"]}, \"metabolites\": {\"m_ipp_c\": -1.0, \"m_dmapp_c\": -1.0, \"m_ppi_c\": 1.0, \"m_gpp_c\": 1.0}}, {\"name\": \"Geranyl-diphosphate:isopentenyl-diphosphate geranyltrans-transferase\", \"gene_reaction_rule\": \"Tery_4173\", \"id\": \"TERP_FPP2\", \"lower_bound\": -1000, \"upper_bound\": 1000.0, \"subsystem\": \"Terpenoid backbone biosynthesis or Biosynthesis of secondary metabolites or Biosynthesis of antibiotics or Metabolism of terpenoids and polyketides\", \"notes\": {\"CONFIDENCE LEVEL\": [\"2\"], \"EC NUMBER\": [\"2.5.1.1|2.5.1.10|2.5.1.29\"], \"GENE ASSOCIATION\": [\"Tery_4173\"], \"AUTHORS\": [\"\"], \"PROTEIN_ASSOCIATION\": [\"\"], \"PROTEIN ASSOCIATION\": [\"\"], \"SUBSYSTEM\": [\"Terpenoid backbone biosynthesis or Biosynthesis of secondary metabolites or Biosynthesis of antibiotics or Metabolism of terpenoids and polyketides\"]}, \"metabolites\": {\"m_gpp_c\": -1.0, \"m_ipp_c\": -1.0, \"m_ppi_c\": 1.0, \"m_fpp_c\": 1.0}}, {\"name\": \"Farnesyl diphosphate:Isopentenyl diphosphate farnesyl transferase\", \"gene_reaction_rule\": \"Tery_4173\", \"id\": \"TERP_GGPP\", \"lower_bound\": -1000, \"upper_bound\": 1000.0, \"subsystem\": \"Terpenoid backbone biosynthesis or Biosynthesis of secondary metabolites or Biosynthesis of antibiotics or Metabolism of terpenoids and polyketides\", \"notes\": {\"CONFIDENCE LEVEL\": [\"2\"], \"EC NUMBER\": [\"2.5.1.29\"], \"GENE ASSOCIATION\": [\"Tery_4173\"], \"AUTHORS\": [\"\"], \"PROTEIN_ASSOCIATION\": [\"\"], \"PROTEIN ASSOCIATION\": [\"\"], \"SUBSYSTEM\": [\"Terpenoid backbone biosynthesis or Biosynthesis of secondary metabolites or Biosynthesis of antibiotics or Metabolism of terpenoids and polyketides\"]}, \"metabolites\": {\"m_ipp_c\": -1.0, \"m_fpp_c\": -1.0, \"m_ppi_c\": 1.0, \"m_ggpp_c\": 1.0}}, {\"name\": \"Hydroxybenzoate octaprenyltransferase\", \"gene_reaction_rule\": \"( Tery_0232 )\", \"id\": \"TERP_HBZOT\", \"lower_bound\": -1000.0, \"upper_bound\": 1000.0, \"subsystem\": \"Biosynthesis of secondary metabolites or Metabolism of cofactors and vitamins or Ubiquinone and other terpenoid-quinone biosynthesis\", \"notes\": {\"CONFIDENCE LEVEL\": [\"2\"], \"EC NUMBER\": [\"2.5.1.39\"], \"GENE ASSOCIATION\": [\"( Tery_0232 )\"], \"AUTHORS\": [\"\"], \"PROTEIN_ASSOCIATION\": [\"\"], \"PROTEIN ASSOCIATION\": [\"\"], \"SUBSYSTEM\": [\"Biosynthesis of secondary metabolites or Metabolism of cofactors and vitamins or Ubiquinone and other terpenoid-quinone biosynthesis\"]}, \"metabolites\": {\"m_4hbz_c\": -1.0, \"m_ffger_c\": -1.0, \"m_ppi_c\": 1.0, \"m_3opre4hxbz_c\": 1.0}}, {\"name\": \"homogentisate geranylgeranyltransferase\", \"gene_reaction_rule\": \"Tery_3881\", \"id\": \"TERP_HGGGT\", \"lower_bound\": 0.0, \"upper_bound\": 1000.0, \"subsystem\": \"Biosynthesis of secondary metabolites or Metabolism of cofactors and vitamins or Ubiquinone and other terpenoid-quinone biosynthesis\", \"notes\": {\"CONFIDENCE LEVEL\": [\"2\"], \"EC NUMBER\": [\"2.5.1.116\"], \"GENE ASSOCIATION\": [\"Tery_3881\"], \"AUTHORS\": [\"\"], \"PROTEIN_ASSOCIATION\": [\"\"], \"PROTEIN ASSOCIATION\": [\"\"], \"SUBSYSTEM\": [\"Biosynthesis of secondary metabolites or Metabolism of cofactors and vitamins or Ubiquinone and other terpenoid-quinone biosynthesis\"]}, \"metabolites\": {\"m_h_c\": -1.0, \"m_ggpp_c\": -1.0, \"m_hgent_c\": -1.0, \"m_6gg2mb_c\": 1.0, \"m_ppi_c\": 1.0, \"m_co2_c\": 1.0}}, {\"name\": \"isopentenyl-diphosphate:NAD(P)+ oxidoreductase\", \"gene_reaction_rule\": \"Tery_4479\", \"id\": \"TERP_HMPPRED\", \"lower_bound\": -1000, \"upper_bound\": 1000.0, \"subsystem\": \"Terpenoid backbone biosynthesis or Biosynthesis of secondary metabolites or Biosynthesis of antibiotics or Metabolism of terpenoids and polyketides\", \"notes\": {\"CONFIDENCE LEVEL\": [\"2\"], \"EC NUMBER\": [\"1.17.1.2\"], \"GENE ASSOCIATION\": [\"Tery_4479\"], \"AUTHORS\": [\"\"], \"PROTEIN_ASSOCIATION\": [\"\"], \"PROTEIN ASSOCIATION\": [\"\"], \"SUBSYSTEM\": [\"Terpenoid backbone biosynthesis or Biosynthesis of secondary metabolites or Biosynthesis of antibiotics or Metabolism of terpenoids and polyketides\"]}, \"metabolites\": {\"m_h_c\": -1.0, \"m_1hx2m2b4pp_c\": -1.0, \"m_nadph_c\": -1.0, \"m_ipp_c\": 1.0, \"m_nadp_c\": 1.0, \"m_h2o_c\": 1.0}}, {\"name\": \"dimethyallyl diphosphate:NADP+ oxidoreductase\", \"gene_reaction_rule\": \"Tery_4479\", \"id\": \"TERP_HMPPRED2\", \"lower_bound\": -1000, \"upper_bound\": 1000.0, \"subsystem\": \"Terpenoid backbone biosynthesis or Biosynthesis of secondary metabolites or Biosynthesis of antibiotics or Metabolism of terpenoids and polyketides\", \"notes\": {\"CONFIDENCE LEVEL\": [\"2\"], \"EC NUMBER\": [\"1.17.1.2\"], \"GENE ASSOCIATION\": [\"Tery_4479\"], \"AUTHORS\": [\"\"], \"PROTEIN_ASSOCIATION\": [\"\"], \"PROTEIN ASSOCIATION\": [\"\"], \"SUBSYSTEM\": [\"Terpenoid backbone biosynthesis or Biosynthesis of secondary metabolites or Biosynthesis of antibiotics or Metabolism of terpenoids and polyketides\"]}, \"metabolites\": {\"m_h_c\": -1.0, \"m_1hx2m2b4pp_c\": -1.0, \"m_nadph_c\": -1.0, \"m_dmapp_c\": 1.0, \"m_nadp_c\": 1.0, \"m_h2o_c\": 1.0}}, {\"name\": \"isopentenyl-diphosphate:NAD+ oxidoreductase\", \"gene_reaction_rule\": \"Tery_4479\", \"id\": \"TERP_HMPPRED4\", \"lower_bound\": 0.0, \"upper_bound\": 1000.0, \"subsystem\": \"Terpenoid backbone biosynthesis or Biosynthesis of secondary metabolites or Biosynthesis of antibiotics or Metabolism of terpenoids and polyketides\", \"notes\": {\"CONFIDENCE LEVEL\": [\"2\"], \"EC NUMBER\": [\"1.17.1.2\"], \"GENE ASSOCIATION\": [\"Tery_4479\"], \"AUTHORS\": [\"\"], \"PROTEIN_ASSOCIATION\": [\"\"], \"PROTEIN ASSOCIATION\": [\"\"], \"SUBSYSTEM\": [\"Terpenoid backbone biosynthesis or Biosynthesis of secondary metabolites or Biosynthesis of antibiotics or Metabolism of terpenoids and polyketides\"]}, \"metabolites\": {\"m_nadh_c\": -1.0, \"m_h_c\": -1.0, \"m_1hx2m2b4pp_c\": -1.0, \"m_ipp_c\": 1.0, \"m_h2o_c\": 1.0, \"m_nad_c\": 1.0}}, {\"name\": \"Dimethylallyl-diphosphate:isopentenyl-diphosphate\", \"gene_reaction_rule\": \"Tery_4479\", \"id\": \"TERP_HMPPREDH\", \"lower_bound\": 0.0, \"upper_bound\": 1000.0, \"subsystem\": \"Terpenoid backbone biosynthesis or Biosynthesis of secondary metabolites or Biosynthesis of antibiotics or Metabolism of terpenoids and polyketides\", \"notes\": {\"CONFIDENCE LEVEL\": [\"2\"], \"EC NUMBER\": [\"1.17.1.2\"], \"GENE ASSOCIATION\": [\"Tery_4479\"], \"AUTHORS\": [\"\"], \"PROTEIN_ASSOCIATION\": [\"\"], \"PROTEIN ASSOCIATION\": [\"\"], \"SUBSYSTEM\": [\"Terpenoid backbone biosynthesis or Biosynthesis of secondary metabolites or Biosynthesis of antibiotics or Metabolism of terpenoids and polyketides\"]}, \"metabolites\": {\"m_nadh_c\": -1.0, \"m_h_c\": -1.0, \"m_1hx2m2b4pp_c\": -1.0, \"m_dmapp_c\": 1.0, \"m_h2o_c\": 1.0, \"m_nad_c\": 1.0}}, {\"name\": \"trans-hexaprenyltranstransferase\", \"gene_reaction_rule\": \"Tery_0157\", \"id\": \"TERP_HXPT\", \"lower_bound\": 0.0, \"upper_bound\": 1000.0, \"subsystem\": \"Terpenoid backbone biosynthesis or Biosynthesis of secondary metabolites or Metabolism of terpenoids and polyketides\", \"notes\": {\"CONFIDENCE LEVEL\": [\"2\"], \"EC NUMBER\": [\"2.5.1.30\"], \"GENE ASSOCIATION\": [\"Tery_0157\"], \"AUTHORS\": [\"\"], \"PROTEIN_ASSOCIATION\": [\"\"], \"PROTEIN ASSOCIATION\": [\"\"], \"SUBSYSTEM\": [\"Terpenoid backbone biosynthesis or Biosynthesis of secondary metabolites or Metabolism of terpenoids and polyketides\"]}, \"metabolites\": {\"m_ipp_c\": -4.0, \"m_fpp_c\": -1.0, \"m_ppi_c\": 4.0, \"m_all_t_hprepp_c\": 1.0}}, {\"name\": \"Isopentenyl-diphosphate delta3-delta2-isomerase\", \"gene_reaction_rule\": \"Tery_1589\", \"id\": \"TERP_IPPI\", \"lower_bound\": -1000.0, \"upper_bound\": 1000.0, \"subsystem\": \"Terpenoid backbone biosynthesis or Biosynthesis of secondary metabolites or Biosynthesis of antibiotics or Metabolism of terpenoids and polyketides\", \"notes\": {\"CONFIDENCE LEVEL\": [\"2\"], \"EC NUMBER\": [\"5.3.3.2\"], \"GENE ASSOCIATION\": [\"Tery_1589\"], \"AUTHORS\": [\"\"], \"PROTEIN_ASSOCIATION\": [\"\"], \"PROTEIN ASSOCIATION\": [\"\"], \"SUBSYSTEM\": [\"Terpenoid backbone biosynthesis or Biosynthesis of secondary metabolites or Biosynthesis of antibiotics or Metabolism of terpenoids and polyketides\"]}, \"metabolites\": {\"m_ipp_c\": -1.0, \"m_dmapp_c\": 1.0}}, {\"name\": \"2-Phospho-4-(cytidine 5-diphospho)-2-C-methyl-D-erythritol\", \"gene_reaction_rule\": \"( Tery_4716 )\", \"id\": \"TERP_ispF\", \"lower_bound\": -1000, \"upper_bound\": 1000.0, \"subsystem\": \"Terpenoid backbone biosynthesis or Biosynthesis of secondary metabolites or Biosynthesis of antibiotics or Metabolism of terpenoids and polyketides\", \"notes\": {\"CONFIDENCE LEVEL\": [\"2\"], \"EC NUMBER\": [\"4.6.1.12\"], \"GENE ASSOCIATION\": [\"( Tery_4716 )\"], \"AUTHORS\": [\"\"], \"PROTEIN_ASSOCIATION\": [\"\"], \"PROTEIN ASSOCIATION\": [\"\"], \"SUBSYSTEM\": [\"Terpenoid backbone biosynthesis or Biosynthesis of secondary metabolites or Biosynthesis of antibiotics or Metabolism of terpenoids and polyketides\"]}, \"metabolites\": {\"m_2p4c5pp_ery_c\": -1.0, \"m_2cm_d_e24cypp_c\": 1.0, \"m_cmp_c\": 1.0}}, {\"name\": \"4-hydroxy-3-methylbut-2-en-1-yl diphosphate synthase\", \"gene_reaction_rule\": \"( Tery_4522 )\", \"id\": \"TERP_ispG\", \"lower_bound\": -1000, \"upper_bound\": 1000.0, \"subsystem\": \"Terpenoid backbone biosynthesis or Biosynthesis of secondary metabolites or Biosynthesis of antibiotics\", \"notes\": {\"CONFIDENCE LEVEL\": [\"2\"], \"EC NUMBER\": [\"1.17.7.1\"], \"GENE ASSOCIATION\": [\"( Tery_4522 )\"], \"AUTHORS\": [\"\"], \"PROTEIN_ASSOCIATION\": [\"\"], \"PROTEIN ASSOCIATION\": [\"\"], \"SUBSYSTEM\": [\"Terpenoid backbone biosynthesis or Biosynthesis of secondary metabolites or Biosynthesis of antibiotics\"]}, \"metabolites\": {\"m_h_c\": -1.0, \"m_red_fedox_c\": -2.0, \"m_2cm_d_e24cypp_c\": -1.0, \"m_1hx2m2b4pp_c\": 1.0, \"m_h2o_c\": 1.0, \"m_ox_fedox_c\": 2.0}}, {\"name\": \"lycopene synthesis\", \"gene_reaction_rule\": \"Tery_3954\", \"id\": \"TERP_LYCO\", \"lower_bound\": 0.0, \"upper_bound\": 1000.0, \"subsystem\": \"Carotenoid biosynthesis or Biosynthesis of secondary metabolites or Metabolism of terpenoids and polyketides\", \"notes\": {\"CONFIDENCE LEVEL\": [\"2\"], \"EC NUMBER\": [\"1.3.5.6\"], \"GENE ASSOCIATION\": [\"Tery_3954\"], \"AUTHORS\": [\"\"], \"PROTEIN_ASSOCIATION\": [\"\"], \"PROTEIN ASSOCIATION\": [\"\"], \"SUBSYSTEM\": [\"Carotenoid biosynthesis or Biosynthesis of secondary metabolites or Metabolism of terpenoids and polyketides\"]}, \"metabolites\": {\"m_pq9_c\": -1.0, \"m_neuro_c\": -1.0, \"m_pq9h2_c\": 1.0, \"m_lyco_c\": 1.0}}, {\"name\": \"Geranylgeranyl-diphosphate:geranylgeranyl-diphosphate\", \"gene_reaction_rule\": \"Tery_4010\", \"id\": \"TERP_PHENE\", \"lower_bound\": 0.0, \"upper_bound\": 1000.0, \"subsystem\": \"Carotenoid biosynthesis or Biosynthesis of secondary metabolites or Metabolism of terpenoids and polyketides\", \"notes\": {\"CONFIDENCE LEVEL\": [\"2\"], \"EC NUMBER\": [\"2.5.1.32\"], \"GENE ASSOCIATION\": [\"Tery_4010\"], \"AUTHORS\": [\"\"], \"PROTEIN_ASSOCIATION\": [\"\"], \"PROTEIN ASSOCIATION\": [\"\"], \"SUBSYSTEM\": [\"Carotenoid biosynthesis or Biosynthesis of secondary metabolites or Metabolism of terpenoids and polyketides\"]}, \"metabolites\": {\"m_ggpp_c\": -2.0, \"m_ppi_c\": 1.0, \"m_prephytoene_pp_c\": 1.0}}, {\"name\": \"prephytoene diphosphate:geranylgeranyl-diphosphate\", \"gene_reaction_rule\": \"Tery_4010\", \"id\": \"TERP_PHENE2\", \"lower_bound\": 0.0, \"upper_bound\": 1000.0, \"subsystem\": \"Carotenoid biosynthesis or Biosynthesis of secondary metabolites or Metabolism of terpenoids and polyketides\", \"notes\": {\"CONFIDENCE LEVEL\": [\"2\"], \"EC NUMBER\": [\"2.5.1.32\"], \"GENE ASSOCIATION\": [\"Tery_4010\"], \"AUTHORS\": [\"\"], \"PROTEIN_ASSOCIATION\": [\"\"], \"PROTEIN ASSOCIATION\": [\"\"], \"SUBSYSTEM\": [\"Carotenoid biosynthesis or Biosynthesis of secondary metabolites or Metabolism of terpenoids and polyketides\"]}, \"metabolites\": {\"m_prephytoene_pp_c\": -1.0, \"m_ppi_c\": 1.0, \"m_phytoene_c\": 1.0}}, {\"name\": \"Phenylpyruvate:oxygen oxidoreductase (hydroxylating,decarboxylating)\", \"gene_reaction_rule\": \"Tery_4182\", \"id\": \"TERP_PHPYROX\", \"lower_bound\": -1000.0, \"upper_bound\": 1000.0, \"subsystem\": \"Amino acid metabolism or Metabolism of cofactors and vitamins or Tyrosine metabolism or Phenylalanine metabolism or Ubiquinone and other terpenoid-quinone biosynthesis\", \"notes\": {\"CONFIDENCE LEVEL\": [\"2\"], \"EC NUMBER\": [\"1.13.11.27\"], \"GENE ASSOCIATION\": [\"Tery_4182\"], \"AUTHORS\": [\"\"], \"PROTEIN_ASSOCIATION\": [\"\"], \"PROTEIN ASSOCIATION\": [\"\"], \"SUBSYSTEM\": [\"Amino acid metabolism or Metabolism of cofactors and vitamins or Tyrosine metabolism or Phenylalanine metabolism or Ubiquinone and other terpenoid-quinone biosynthesis\"]}, \"metabolites\": {\"m_o2_c\": -1.0, \"m_p_hxphpyr_c\": -1.0, \"m_hgent_c\": 1.0, \"m_co2_c\": 1.0}}, {\"name\": \"tocopherol phytyltransferase\", \"gene_reaction_rule\": \"( Tery_3881 )\", \"id\": \"TERP_PQ91\", \"lower_bound\": 0.0, \"upper_bound\": 1000.0, \"subsystem\": \"Biosynthesis of secondary metabolites or Metabolism of cofactors and vitamins or Ubiquinone and other terpenoid-quinone biosynthesis\", \"notes\": {\"CONFIDENCE LEVEL\": [\"2\"], \"EC NUMBER\": [\"2.5.1.117\"], \"GENE ASSOCIATION\": [\"( Tery_3881 )\"], \"AUTHORS\": [\"BLAST\"], \"PROTEIN_ASSOCIATION\": [\"\"], \"PROTEIN ASSOCIATION\": [\"\"], \"SUBSYSTEM\": [\"Biosynthesis of secondary metabolites or Metabolism of cofactors and vitamins or Ubiquinone and other terpenoid-quinone biosynthesis\"]}, \"metabolites\": {\"m_hgent_c\": -1.0, \"m_sol_pp_c\": -1.0, \"m_ppi_c\": 1.0, \"m_mtnprebq_c\": 1.0, \"m_co2_c\": 1.0}}, {\"name\": \"MPBQ/MSBQ methyltransferase\", \"gene_reaction_rule\": \"Tery_2173\", \"id\": \"TERP_PQ92\", \"lower_bound\": 0.0, \"upper_bound\": 1000.0, \"subsystem\": \"Biosynthesis of secondary metabolites or Metabolism of cofactors and vitamins or Ubiquinone and other terpenoid-quinone biosynthesis\", \"notes\": {\"CONFIDENCE LEVEL\": [\"2\"], \"EC NUMBER\": [\"2.1.1.295\"], \"GENE ASSOCIATION\": [\"Tery_2173\"], \"AUTHORS\": [\"\"], \"PROTEIN_ASSOCIATION\": [\"\"], \"PROTEIN ASSOCIATION\": [\"\"], \"SUBSYSTEM\": [\"Biosynthesis of secondary metabolites or Metabolism of cofactors and vitamins or Ubiquinone and other terpenoid-quinone biosynthesis\"]}, \"metabolites\": {\"m_mtnprebq_c\": -1.0, \"m_sam_c\": -1.0, \"m_pq9h2_c\": 1.0, \"m_sah_c\": 1.0}}, {\"name\": \"all-trans-nonaprenyl-diphosphate synthase\", \"gene_reaction_rule\": \"Tery_0157\", \"id\": \"TERP_SPP1\", \"lower_bound\": 0.0, \"upper_bound\": 1000.0, \"subsystem\": \"Terpenoid backbone biosynthesis or Biosynthesis of secondary metabolites or Metabolism of terpenoids and polyketides\", \"notes\": {\"CONFIDENCE LEVEL\": [\"2\"], \"EC NUMBER\": [\"2.5.1.84\"], \"GENE ASSOCIATION\": [\"Tery_0157\"], \"AUTHORS\": [\"\"], \"PROTEIN_ASSOCIATION\": [\"\"], \"PROTEIN ASSOCIATION\": [\"\"], \"SUBSYSTEM\": [\"Terpenoid backbone biosynthesis or Biosynthesis of secondary metabolites or Metabolism of terpenoids and polyketides\"]}, \"metabolites\": {\"m_gpp_c\": -1.0, \"m_ipp_c\": -7.0, \"m_ppi_c\": 7.0, \"m_sol_pp_c\": 1.0}}, {\"name\": \"all-trans-nonaprenyl-diphosphate synthase\", \"gene_reaction_rule\": \"Tery_0157\", \"id\": \"TERP_SPP2\", \"lower_bound\": 0.0, \"upper_bound\": 1000.0, \"subsystem\": \"Terpenoid backbone biosynthesis or Biosynthesis of secondary metabolites or Metabolism of terpenoids and polyketides\", \"notes\": {\"CONFIDENCE LEVEL\": [\"2\"], \"EC NUMBER\": [\"2.5.1.85\"], \"GENE ASSOCIATION\": [\"Tery_0157\"], \"AUTHORS\": [\"\"], \"PROTEIN_ASSOCIATION\": [\"\"], \"PROTEIN ASSOCIATION\": [\"\"], \"SUBSYSTEM\": [\"Terpenoid backbone biosynthesis or Biosynthesis of secondary metabolites or Metabolism of terpenoids and polyketides\"]}, \"metabolites\": {\"m_ipp_c\": -5.0, \"m_ggpp_c\": -1.0, \"m_ppi_c\": 5.0, \"m_sol_pp_c\": 1.0}}, {\"name\": \"di-trans,poly-cis-Decaprenyl-diphosphate:isopentenyl-diphosphate\", \"gene_reaction_rule\": \"Tery_2432\", \"id\": \"TERP_UDPSYN\", \"lower_bound\": 0.0, \"upper_bound\": 1000.0, \"subsystem\": \"Terpenoid backbone biosynthesis or Biosynthesis of secondary metabolites or Metabolism of terpenoids and polyketides\", \"notes\": {\"CONFIDENCE LEVEL\": [\"2\"], \"EC NUMBER\": [\"2.5.1.31\"], \"GENE ASSOCIATION\": [\"Tery_2432\"], \"AUTHORS\": [\"\"], \"PROTEIN_ASSOCIATION\": [\"\"], \"PROTEIN ASSOCIATION\": [\"\"], \"SUBSYSTEM\": [\"Terpenoid backbone biosynthesis or Biosynthesis of secondary metabolites or Metabolism of terpenoids and polyketides\"]}, \"metabolites\": {\"m_ipp_c\": -8.0, \"m_fpp_c\": -1.0, \"m_bacpre_ppi_c\": 1.0, \"m_ppi_c\": 8.0}}, {\"name\": \"zeta-carotene desaturase\", \"gene_reaction_rule\": \"Tery_4011\", \"id\": \"TERP_ZCARDS\", \"lower_bound\": 0.0, \"upper_bound\": 1000.0, \"subsystem\": \"Carotenoid biosynthesis or Biosynthesis of secondary metabolites or Metabolism of terpenoids and polyketides\", \"notes\": {\"CONFIDENCE LEVEL\": [\"2\"], \"EC NUMBER\": [\"1.3.99.28\"], \"GENE ASSOCIATION\": [\"Tery_4011\"], \"AUTHORS\": [\"\"], \"PROTEIN_ASSOCIATION\": [\"\"], \"PROTEIN ASSOCIATION\": [\"\"], \"SUBSYSTEM\": [\"Carotenoid biosynthesis or Biosynthesis of secondary metabolites or Metabolism of terpenoids and polyketides\"]}, \"metabolites\": {\"m_pq9_c\": -1.0, \"m_phytoene_c\": -1.0, \"m_pq9h2_c\": 1.0, \"m_pflu_c\": 1.0}}, {\"name\": \"zeta-carotene desaturase\", \"gene_reaction_rule\": \"Tery_4011\", \"id\": \"TERP_ZCARDS2\", \"lower_bound\": 0.0, \"upper_bound\": 1000.0, \"subsystem\": \"Carotenoid biosynthesis or Biosynthesis of secondary metabolites or Metabolism of terpenoids and polyketides\", \"notes\": {\"CONFIDENCE LEVEL\": [\"2\"], \"EC NUMBER\": [\"1.3.99.28\"], \"GENE ASSOCIATION\": [\"Tery_4011\"], \"AUTHORS\": [\"\"], \"PROTEIN_ASSOCIATION\": [\"\"], \"PROTEIN ASSOCIATION\": [\"\"], \"SUBSYSTEM\": [\"Carotenoid biosynthesis or Biosynthesis of secondary metabolites or Metabolism of terpenoids and polyketides\"]}, \"metabolites\": {\"m_pq9_c\": -1.0, \"m_pflu_c\": -1.0, \"m_pq9h2_c\": 1.0, \"m_ecar_c\": 1.0}}, {\"name\": \"zeta-carotene desaturase\", \"gene_reaction_rule\": \"( Tery_3954 ) and ( Tery_4011 )\", \"id\": \"TERP_ZCARDS3\", \"lower_bound\": 0.0, \"upper_bound\": 1000.0, \"subsystem\": \"Carotenoid biosynthesis or Biosynthesis of secondary metabolites or Metabolism of terpenoids and polyketides\", \"notes\": {\"CONFIDENCE LEVEL\": [\"2\"], \"EC NUMBER\": [\"1.3.99.28\"], \"GENE ASSOCIATION\": [\"( Tery_3954 ) and ( Tery_4011 )\"], \"AUTHORS\": [\"\"], \"PROTEIN_ASSOCIATION\": [\"\"], \"PROTEIN ASSOCIATION\": [\"\"], \"SUBSYSTEM\": [\"Carotenoid biosynthesis or Biosynthesis of secondary metabolites or Metabolism of terpenoids and polyketides\"]}, \"metabolites\": {\"m_pq9_c\": -1.0, \"m_ecar_c\": -1.0, \"m_pq9h2_c\": 1.0, \"m_neuro_c\": 1.0}}, {\"name\": \"ATP:L-homoserine O-phosphotransferase\", \"gene_reaction_rule\": \"Tery_1018\", \"id\": \"THR_HSKIN\", \"lower_bound\": -1000, \"upper_bound\": 1000.0, \"subsystem\": \"Microbial metabolism in diverse environments or Biosynthesis of secondary metabolites or Amino acid metabolism or Glycine or serine and threonine metabolism or Biosynthesis of amino acids\", \"notes\": {\"CONFIDENCE LEVEL\": [\"2\"], \"EC NUMBER\": [\"2.7.1.39\"], \"GENE ASSOCIATION\": [\"Tery_1018\"], \"AUTHORS\": [\"\"], \"PROTEIN_ASSOCIATION\": [\"\"], \"PROTEIN ASSOCIATION\": [\"\"], \"SUBSYSTEM\": [\"Microbial metabolism in diverse environments or Biosynthesis of secondary metabolites or Amino acid metabolism or Glycine or serine and threonine metabolism or Biosynthesis of amino acids\"]}, \"metabolites\": {\"m_hser_c\": -1.0, \"m_atp_c\": -1.0, \"m_h_c\": 1.0, \"m_phser_c\": 1.0, \"m_adp_c\": 1.0}}, {\"name\": \"L-Threonine acetaldehyde-lyase\", \"gene_reaction_rule\": \"Tery_1646\", \"id\": \"THR_THRAL\", \"lower_bound\": -1000, \"upper_bound\": 1000.0, \"subsystem\": \"Microbial metabolism in diverse environments or Biosynthesis of amino acids or Glycine or serine and threonine metabolism or Amino acid metabolism or Biosynthesis of secondary metabolites or Biosynthesis of antibiotics\", \"notes\": {\"CONFIDENCE LEVEL\": [\"2\"], \"EC NUMBER\": [\"4.1.2.5\"], \"GENE ASSOCIATION\": [\"Tery_1646\"], \"AUTHORS\": [\"\"], \"PROTEIN_ASSOCIATION\": [\"\"], \"PROTEIN ASSOCIATION\": [\"\"], \"SUBSYSTEM\": [\"Microbial metabolism in diverse environments or Biosynthesis of amino acids or Glycine or serine and threonine metabolism or Amino acid metabolism or Biosynthesis of secondary metabolites or Biosynthesis of antibiotics\"]}, \"metabolites\": {\"m_thr_c\": -1.0, \"m_acal_c\": 1.0, \"m_gly_c\": 1.0}}, {\"name\": \"L-Threonine Ammonium-Lyase\", \"gene_reaction_rule\": \"( Tery_4742 )\", \"id\": \"THR_THRNL\", \"lower_bound\": 0.0, \"upper_bound\": 1000.0, \"subsystem\": \"Microbial metabolism in diverse environments or Sulfur metabolism or Cysteine and methionine metabolism or Biosynthesis of amino acids or Energy metabolism or Amino acid metabolism or Biosynthesis of secondary metabolites or Biosynthesis of antibiotics or Carbon metabolism\", \"notes\": {\"CONFIDENCE LEVEL\": [\"2\"], \"EC NUMBER\": [\"4.3.1.19\"], \"GENE ASSOCIATION\": [\"( Tery_4742 )\"], \"AUTHORS\": [\"BLAST\"], \"PROTEIN_ASSOCIATION\": [\"\"], \"PROTEIN ASSOCIATION\": [\"\"], \"SUBSYSTEM\": [\"Microbial metabolism in diverse environments or Sulfur metabolism or Cysteine and methionine metabolism or Biosynthesis of amino acids or Energy metabolism or Amino acid metabolism or Biosynthesis of secondary metabolites or Biosynthesis of antibiotics or Carbon metabolism\"]}, \"metabolites\": {\"m_thr_c\": -1.0, \"m_akb_c\": 1.0, \"m_nh4_c\": 1.0}}, {\"name\": \"O-Phospho-L-homoserine phospho-lyase (adding water)\", \"gene_reaction_rule\": \"( Tery_0140 or Tery_4348 )\", \"id\": \"THR_THRSYN\", \"lower_bound\": -1000, \"upper_bound\": 1000.0, \"subsystem\": \"Microbial metabolism in diverse environments or Biosynthesis of amino acids or Vitamin B6 metabolism or Glycine or serine and threonine metabolism or Amino acid metabolism or Biosynthesis of secondary metabolites or Metabolism of cofactors and vitamins\", \"notes\": {\"CONFIDENCE LEVEL\": [\"2\"], \"EC NUMBER\": [\"4.2.3.1\"], \"GENE ASSOCIATION\": [\"( Tery_0140 or Tery_4348 )\"], \"AUTHORS\": [\"\"], \"PROTEIN_ASSOCIATION\": [\"\"], \"PROTEIN ASSOCIATION\": [\"\"], \"SUBSYSTEM\": [\"Microbial metabolism in diverse environments or Biosynthesis of amino acids or Vitamin B6 metabolism or Glycine or serine and threonine metabolism or Amino acid metabolism or Biosynthesis of secondary metabolites or Metabolism of cofactors and vitamins\"]}, \"metabolites\": {\"m_phser_c\": -1.0, \"m_h2o_c\": -1.0, \"m_thr_c\": 1.0, \"m_pi_c\": 1.0}}, {\"name\": \"alanyl-tRNA synthetase\", \"gene_reaction_rule\": \"( Tery_4806 )\", \"id\": \"tRNA_ala\", \"lower_bound\": -1000, \"upper_bound\": 1000.0, \"subsystem\": \"Transport\", \"notes\": {\"CONFIDENCE LEVEL\": [\"2\"], \"EC NUMBER\": [\"6.1.1.7\"], \"GENE ASSOCIATION\": [\"( Tery_4806 )\"], \"AUTHORS\": [\"\"], \"PROTEIN_ASSOCIATION\": [\"\"], \"PROTEIN ASSOCIATION\": [\"\"], \"SUBSYSTEM\": [\"Transport\"]}, \"metabolites\": {\"m_ala_c\": -1.0, \"m_atp_c\": -1.0, \"m_trnaala_c\": -1.0, \"m_h2o_c\": -1.0, \"m_h_c\": 1.0, \"m_alatrna_c\": 1.0, \"m_amp_c\": 1.0, \"m_ppi_c\": 1.0}}, {\"name\": \"arginyl-tRNA synthetase\", \"gene_reaction_rule\": \"( Tery_3985 )\", \"id\": \"tRNA_arg\", \"lower_bound\": -1000, \"upper_bound\": 1000.0, \"subsystem\": \"RNA metabolism or Transport\", \"notes\": {\"CONFIDENCE LEVEL\": [\"2\"], \"EC NUMBER\": [\"6.1.1.19\"], \"GENE ASSOCIATION\": [\"( Tery_3985 )\"], \"AUTHORS\": [\"\"], \"PROTEIN_ASSOCIATION\": [\"\"], \"PROTEIN ASSOCIATION\": [\"\"], \"SUBSYSTEM\": [\"RNA metabolism or Transport\"]}, \"metabolites\": {\"m_trnaarg_c\": -1.0, \"m_atp_c\": -1.0, \"m_arg_c\": -1.0, \"m_h2o_c\": -1.0, \"m_h_c\": 1.0, \"m_amp_c\": 1.0, \"m_ppi_c\": 1.0, \"m_argtrna_c\": 1.0}}, {\"name\": \"asparaginyl-tRNA synthetase\", \"gene_reaction_rule\": \"( Tery_2246 )\", \"id\": \"tRNA_asn\", \"lower_bound\": -1000, \"upper_bound\": 1000.0, \"subsystem\": \"RNA metabolism\", \"notes\": {\"CONFIDENCE LEVEL\": [\"2\"], \"EC NUMBER\": [\"6.1.1.22\"], \"GENE ASSOCIATION\": [\"( Tery_2246 )\"], \"AUTHORS\": [\"\"], \"PROTEIN_ASSOCIATION\": [\"\"], \"PROTEIN ASSOCIATION\": [\"\"], \"SUBSYSTEM\": [\"RNA metabolism\"]}, \"metabolites\": {\"m_asn_c\": -1.0, \"m_atp_c\": -1.0, \"m_trnaasn_c\": -1.0, \"m_h2o_c\": -1.0, \"m_asntrna_c\": 1.0, \"m_h_c\": 1.0, \"m_ppi_c\": 1.0, \"m_amp_c\": 1.0}}, {\"name\": \"aspartyl-tRNA synthetase\", \"gene_reaction_rule\": \"( Tery_2354 )\", \"id\": \"tRNA_asp\", \"lower_bound\": -1000, \"upper_bound\": 1000.0, \"subsystem\": \"RNA metabolism\", \"notes\": {\"CONFIDENCE LEVEL\": [\"2\"], \"EC NUMBER\": [\"6.1.1.12\"], \"GENE ASSOCIATION\": [\"( Tery_2354 )\"], \"AUTHORS\": [\"\"], \"PROTEIN_ASSOCIATION\": [\"\"], \"PROTEIN ASSOCIATION\": [\"\"], \"SUBSYSTEM\": [\"RNA metabolism\"]}, \"metabolites\": {\"m_atp_c\": -1.0, \"m_h2o_c\": -1.0, \"m_trnaasp_c\": -1.0, \"m_asp_c\": -1.0, \"m_h_c\": 1.0, \"m_asptrna_c\": 1.0, \"m_amp_c\": 1.0, \"m_ppi_c\": 1.0}}, {\"name\": \"cysteinyl-tRNA synthetase\", \"gene_reaction_rule\": \"( Tery_4002 )\", \"id\": \"tRNA_cys\", \"lower_bound\": -1000, \"upper_bound\": 1000.0, \"subsystem\": \"RNA metabolism\", \"notes\": {\"CONFIDENCE LEVEL\": [\"2\"], \"EC NUMBER\": [\"6.1.1.16\"], \"GENE ASSOCIATION\": [\"( Tery_4002 )\"], \"AUTHORS\": [\"\"], \"PROTEIN_ASSOCIATION\": [\"\"], \"PROTEIN ASSOCIATION\": [\"\"], \"SUBSYSTEM\": [\"RNA metabolism\"]}, \"metabolites\": {\"m_cys_c\": -1.0, \"m_h2o_c\": -1.0, \"m_trnacys_c\": -1.0, \"m_atp_c\": -1.0, \"m_h_c\": 1.0, \"m_cystrna_c\": 1.0, \"m_ppi_c\": 1.0, \"m_amp_c\": 1.0}}, {\"name\": \"methionyl-tRNA formyltransferase\", \"gene_reaction_rule\": \"( Tery_1769 )\", \"id\": \"tRNA_fmt\", \"lower_bound\": -1000.0, \"upper_bound\": 1000.0, \"subsystem\": \"RNA metabolism\", \"notes\": {\"CONFIDENCE LEVEL\": [\"2\"], \"EC NUMBER\": [\"2.1.2.9\"], \"GENE ASSOCIATION\": [\"( Tery_1769 )\"], \"AUTHORS\": [\"\"], \"PROTEIN_ASSOCIATION\": [\"\"], \"PROTEIN ASSOCIATION\": [\"\"], \"SUBSYSTEM\": [\"RNA metabolism\"]}, \"metabolites\": {\"m_mettrna_c\": -1.0, \"m_fthf_c\": -1.0, \"m_fmettrna_c\": 1.0, \"m_thf_c\": 1.0}}, {\"name\": \"Asparaginyl tRNA glutamine hydrolysing\", \"gene_reaction_rule\": \"( Tery_2065 ) and ( Tery_3843 ) and ( Tery_4579 )\", \"id\": \"trna_ggas\", \"lower_bound\": 0.0, \"upper_bound\": 1000.0, \"subsystem\": \"RNA metabolism\", \"notes\": {\"CONFIDENCE LEVEL\": [\"1\"], \"EC NUMBER\": [\"|6.3.5.6|6.3.5.7|\"], \"GENE ASSOCIATION\": [\"( Tery_2065 ) and ( Tery_3843 ) and ( Tery_4579 )\"], \"AUTHORS\": [\"\"], \"PROTEIN_ASSOCIATION\": [\"\"], \"PROTEIN ASSOCIATION\": [\"\"], \"SUBSYSTEM\": [\"RNA metabolism\"]}, \"metabolites\": {\"m_gln_c\": -1.0, \"m_atp_c\": -1.0, \"m_h2o_c\": -1.0, \"m_asptrna_c\": -1.0, \"m_h_c\": 1.0, \"m_glu_c\": 1.0, \"m_pi_c\": 1.0, \"m_asntrna_c\": 1.0, \"m_adp_c\": 1.0}}, {\"name\": \"glutaminyl-tRNA synthetase\", \"gene_reaction_rule\": \"Tery_0188\", \"id\": \"tRNA_gln\", \"lower_bound\": -1000.0, \"upper_bound\": 1000.0, \"subsystem\": \"RNA metabolism\", \"notes\": {\"CONFIDENCE LEVEL\": [\"2\"], \"EC NUMBER\": [\"6.1.1.17\"], \"GENE ASSOCIATION\": [\"Tery_0188\"], \"AUTHORS\": [\"\"], \"PROTEIN_ASSOCIATION\": [\"\"], \"PROTEIN ASSOCIATION\": [\"\"], \"SUBSYSTEM\": [\"RNA metabolism\"]}, \"metabolites\": {\"m_gln_c\": -1.0, \"m_atp_c\": -1.0, \"m_h2o_c\": -1.0, \"m_trnagln_c\": -1.0, \"m_h_c\": 1.0, \"m_amp_c\": 1.0, \"m_ppi_c\": 1.0, \"m_glntrna_c\": 1.0}}, {\"name\": \"glutamate-tRNA(Gln) ligase\", \"gene_reaction_rule\": \"Tery_0188\", \"id\": \"tRNA_glu\", \"lower_bound\": -1000, \"upper_bound\": 1000.0, \"subsystem\": \"RNA metabolism\", \"notes\": {\"CONFIDENCE LEVEL\": [\"2\"], \"EC NUMBER\": [\"6.1.1.17\"], \"GENE ASSOCIATION\": [\"Tery_0188\"], \"AUTHORS\": [\"\"], \"PROTEIN_ASSOCIATION\": [\"\"], \"PROTEIN ASSOCIATION\": [\"\"], \"SUBSYSTEM\": [\"RNA metabolism\"]}, \"metabolites\": {\"m_glu_c\": -1.0, \"m_trnaglu_c\": -1.0, \"m_h2o_c\": -1.0, \"m_atp_c\": -1.0, \"m_h_c\": 1.0, \"m_glutrna_c\": 1.0, \"m_amp_c\": 1.0, \"m_ppi_c\": 1.0}}, {\"name\": \"glycyl-tRNA synthetase\", \"gene_reaction_rule\": \"( Tery_3866 ) and ( Tery_4481 )\", \"id\": \"tRNA_gly\", \"lower_bound\": -1000, \"upper_bound\": 1000.0, \"subsystem\": \"RNA metabolism\", \"notes\": {\"CONFIDENCE LEVEL\": [\"2\"], \"EC NUMBER\": [\"6.1.1.14\"], \"GENE ASSOCIATION\": [\"( Tery_3866 ) and ( Tery_4481 )\"], \"AUTHORS\": [\"\"], \"PROTEIN_ASSOCIATION\": [\"\"], \"PROTEIN ASSOCIATION\": [\"\"], \"SUBSYSTEM\": [\"RNA metabolism\"]}, \"metabolites\": {\"m_gly_c\": -1.0, \"m_atp_c\": -1.0, \"m_h2o_c\": -1.0, \"m_trnagly_c\": -1.0, \"m_h_c\": 1.0, \"m_amp_c\": 1.0, \"m_ppi_c\": 1.0, \"m_glytrna_c\": 1.0}}, {\"name\": \"L-glutamate-semialdehyde: NADP+\", \"gene_reaction_rule\": \"( Tery_0949 )\", \"id\": \"tRNA_hemA\", \"lower_bound\": -1000, \"upper_bound\": 1000.0, \"subsystem\": \"RNA metabolism\", \"notes\": {\"CONFIDENCE LEVEL\": [\"2\"], \"EC NUMBER\": [\"1.2.1.70\"], \"GENE ASSOCIATION\": [\"( Tery_0949 )\"], \"AUTHORS\": [\"\"], \"PROTEIN_ASSOCIATION\": [\"\"], \"PROTEIN ASSOCIATION\": [\"\"], \"SUBSYSTEM\": [\"RNA metabolism\"]}, \"metabolites\": {\"m_h_c\": -2.0, \"m_glutrna_c\": -1.0, \"m_nadph_c\": -1.0, \"m_trnaglu_c\": 1.0, \"m_nadp_c\": 1.0, \"m_h2o_c\": 1.0, \"m_gsal_c\": 1.0}}, {\"name\": \"histidyl-tRNA synthetase\", \"gene_reaction_rule\": \"( Tery_0577 ) and ( Tery_0758 )\", \"id\": \"tRNA_his\", \"lower_bound\": -1000.0, \"upper_bound\": 1000.0, \"subsystem\": \"RNA metabolism\", \"notes\": {\"CONFIDENCE LEVEL\": [\"2\"], \"EC NUMBER\": [\"6.1.1.21\"], \"GENE ASSOCIATION\": [\"( Tery_0577 ) and ( Tery_0758 )\"], \"AUTHORS\": [\"\"], \"PROTEIN_ASSOCIATION\": [\"\"], \"PROTEIN ASSOCIATION\": [\"\"], \"SUBSYSTEM\": [\"RNA metabolism\"]}, \"metabolites\": {\"m_atp_c\": -1.0, \"m_trnahis_c\": -1.0, \"m_h2o_c\": -1.0, \"m_his_c\": -1.0, \"m_h_c\": 1.0, \"m_ppi_c\": 1.0, \"m_histrna_c\": 1.0, \"m_amp_c\": 1.0}}, {\"name\": \"isoleucyl-tRNA synthetase\", \"gene_reaction_rule\": \"Tery_3586\", \"id\": \"tRNA_ile\", \"lower_bound\": -1000, \"upper_bound\": 1000.0, \"subsystem\": \"RNA metabolism\", \"notes\": {\"CONFIDENCE LEVEL\": [\"2\"], \"EC NUMBER\": [\"6.1.1.5\"], \"GENE ASSOCIATION\": [\"Tery_3586\"], \"AUTHORS\": [\"\"], \"PROTEIN_ASSOCIATION\": [\"\"], \"PROTEIN ASSOCIATION\": [\"\"], \"SUBSYSTEM\": [\"RNA metabolism\"]}, \"metabolites\": {\"m_ile_c\": -1.0, \"m_trnaile_c\": -1.0, \"m_atp_c\": -1.0, \"m_h2o_c\": -1.0, \"m_h_c\": 1.0, \"m_ppi_c\": 1.0, \"m_amp_c\": 1.0, \"m_iletrna_c\": 1.0}}, {\"name\": \"leucyl-tRNA synthetase\", \"gene_reaction_rule\": \"Tery_1704\", \"id\": \"tRNA_leu\", \"lower_bound\": -1000, \"upper_bound\": 1000.0, \"subsystem\": \"RNA metabolism\", \"notes\": {\"CONFIDENCE LEVEL\": [\"2\"], \"EC NUMBER\": [\"6.1.1.4\"], \"GENE ASSOCIATION\": [\"Tery_1704\"], \"AUTHORS\": [\"\"], \"PROTEIN_ASSOCIATION\": [\"\"], \"PROTEIN ASSOCIATION\": [\"\"], \"SUBSYSTEM\": [\"RNA metabolism\"]}, \"metabolites\": {\"m_atp_c\": -1.0, \"m_leu_c\": -1.0, \"m_h2o_c\": -1.0, \"m_trnaleu_c\": -1.0, \"m_h_c\": 1.0, \"m_leutrna_c\": 1.0, \"m_amp_c\": 1.0, \"m_ppi_c\": 1.0}}, {\"name\": \"lysyl-tRNA synthetase\", \"gene_reaction_rule\": \"Tery_2366\", \"id\": \"tRNA_lys\", \"lower_bound\": -1000, \"upper_bound\": 1000.0, \"subsystem\": \"RNA metabolism\", \"notes\": {\"CONFIDENCE LEVEL\": [\"2\"], \"EC NUMBER\": [\"6.1.1.6\"], \"GENE ASSOCIATION\": [\"Tery_2366\"], \"AUTHORS\": [\"\"], \"PROTEIN_ASSOCIATION\": [\"\"], \"PROTEIN ASSOCIATION\": [\"\"], \"SUBSYSTEM\": [\"RNA metabolism\"]}, \"metabolites\": {\"m_lys_c\": -1.0, \"m_atp_c\": -1.0, \"m_h2o_c\": -1.0, \"m_trnalys_c\": -1.0, \"m_h_c\": 1.0, \"m_lystrna_c\": 1.0, \"m_ppi_c\": 1.0, \"m_amp_c\": 1.0}}, {\"name\": \"methionyl-tRNA synthetase\", \"gene_reaction_rule\": \"Tery_1806\", \"id\": \"tRNA_met\", \"lower_bound\": -1000, \"upper_bound\": 1000.0, \"subsystem\": \"RNA metabolism\", \"notes\": {\"CONFIDENCE LEVEL\": [\"2\"], \"EC NUMBER\": [\"6.1.1.10\"], \"GENE ASSOCIATION\": [\"Tery_1806\"], \"AUTHORS\": [\"\"], \"PROTEIN_ASSOCIATION\": [\"\"], \"PROTEIN ASSOCIATION\": [\"\"], \"SUBSYSTEM\": [\"RNA metabolism\"]}, \"metabolites\": {\"m_met_c\": -1.0, \"m_trnamet_c\": -1.0, \"m_h2o_c\": -1.0, \"m_atp_c\": -1.0, \"m_mettrna_c\": 1.0, \"m_ppi_c\": 1.0, \"m_amp_c\": 1.0}}, {\"name\": \"phenylalanyl-tRNA synthetase\", \"gene_reaction_rule\": \"( Tery_2063 ) and ( Tery_3482 )\", \"id\": \"tRNA_phe\", \"lower_bound\": -1000, \"upper_bound\": 1000.0, \"subsystem\": \"RNA metabolism\", \"notes\": {\"CONFIDENCE LEVEL\": [\"2\"], \"EC NUMBER\": [\"6.1.1.20\"], \"GENE ASSOCIATION\": [\"( Tery_2063 ) and ( Tery_3482 )\"], \"AUTHORS\": [\"\"], \"PROTEIN_ASSOCIATION\": [\"\"], \"PROTEIN ASSOCIATION\": [\"\"], \"SUBSYSTEM\": [\"RNA metabolism\"]}, \"metabolites\": {\"m_atp_c\": -1.0, \"m_phe_c\": -1.0, \"m_trnaphe_c\": -1.0, \"m_h2o_c\": -1.0, \"m_ppi_c\": 1.0, \"m_amp_c\": 1.0, \"m_phetrna_c\": 1.0}}, {\"name\": \"prolyl-tRNA synthetase\", \"gene_reaction_rule\": \"Tery_1318\", \"id\": \"tRNA_pro\", \"lower_bound\": -1000, \"upper_bound\": 1000.0, \"subsystem\": \"RNA metabolism\", \"notes\": {\"CONFIDENCE LEVEL\": [\"2\"], \"EC NUMBER\": [\"6.1.1.15\"], \"GENE ASSOCIATION\": [\"Tery_1318\"], \"AUTHORS\": [\"\"], \"PROTEIN_ASSOCIATION\": [\"\"], \"PROTEIN ASSOCIATION\": [\"\"], \"SUBSYSTEM\": [\"RNA metabolism\"]}, \"metabolites\": {\"m_pro_c\": -1.0, \"m_h2o_c\": -1.0, \"m_trnapro_c\": -1.0, \"m_atp_c\": -1.0, \"m_protrna_c\": 1.0, \"m_h_c\": 1.0, \"m_ppi_c\": 1.0, \"m_amp_c\": 1.0}}, {\"name\": \"seryl-tRNA synthetase\", \"gene_reaction_rule\": \"Tery_3523\", \"id\": \"tRNA_ser\", \"lower_bound\": -1000, \"upper_bound\": 1000.0, \"subsystem\": \"RNA metabolism\", \"notes\": {\"CONFIDENCE LEVEL\": [\"2\"], \"EC NUMBER\": [\"6.1.1.11\"], \"GENE ASSOCIATION\": [\"Tery_3523\"], \"AUTHORS\": [\"\"], \"PROTEIN_ASSOCIATION\": [\"\"], \"PROTEIN ASSOCIATION\": [\"\"], \"SUBSYSTEM\": [\"RNA metabolism\"]}, \"metabolites\": {\"m_trnaser_c\": -1.0, \"m_ser_c\": -1.0, \"m_atp_c\": -1.0, \"m_h2o_c\": -1.0, \"m_h_c\": 1.0, \"m_sertrna_c\": 1.0, \"m_amp_c\": 1.0, \"m_ppi_c\": 1.0}}, {\"name\": \"threonyl-tRNA synthetase\", \"gene_reaction_rule\": \"( Tery_1457 )\", \"id\": \"tRNA_thr\", \"lower_bound\": -1000, \"upper_bound\": 1000.0, \"subsystem\": \"RNA metabolism\", \"notes\": {\"CONFIDENCE LEVEL\": [\"2\"], \"EC NUMBER\": [\"6.1.1.3\"], \"GENE ASSOCIATION\": [\"( Tery_1457 )\"], \"AUTHORS\": [\"\"], \"PROTEIN_ASSOCIATION\": [\"\"], \"PROTEIN ASSOCIATION\": [\"\"], \"SUBSYSTEM\": [\"RNA metabolism\"]}, \"metabolites\": {\"m_trnathr_c\": -1.0, \"m_thr_c\": -1.0, \"m_h2o_c\": -1.0, \"m_atp_c\": -1.0, \"m_h_c\": 1.0, \"m_amp_c\": 1.0, \"m_ppi_c\": 1.0, \"m_thrtrna_c\": 1.0}}, {\"name\": \"tryptophanyl-tRNA synthetase\", \"gene_reaction_rule\": \"Tery_4693\", \"id\": \"tRNA_trp\", \"lower_bound\": -1000, \"upper_bound\": 1000.0, \"subsystem\": \"RNA metabolism\", \"notes\": {\"CONFIDENCE LEVEL\": [\"2\"], \"EC NUMBER\": [\"6.1.1.2\"], \"GENE ASSOCIATION\": [\"Tery_4693\"], \"AUTHORS\": [\"\"], \"PROTEIN_ASSOCIATION\": [\"\"], \"PROTEIN ASSOCIATION\": [\"\"], \"SUBSYSTEM\": [\"RNA metabolism\"]}, \"metabolites\": {\"m_trp_c\": -1.0, \"m_trnatrp_c\": -1.0, \"m_h2o_c\": -1.0, \"m_atp_c\": -1.0, \"m_h_c\": 1.0, \"m_ppi_c\": 1.0, \"m_amp_c\": 1.0, \"m_trptrna_c\": 1.0}}, {\"name\": \"tyrosyl-tRNA synthetase\", \"gene_reaction_rule\": \"Tery_0445\", \"id\": \"tRNA_tyr\", \"lower_bound\": -1000, \"upper_bound\": 1000.0, \"subsystem\": \"RNA metabolism\", \"notes\": {\"CONFIDENCE LEVEL\": [\"2\"], \"EC NUMBER\": [\"6.1.1.1\"], \"GENE ASSOCIATION\": [\"Tery_0445\"], \"AUTHORS\": [\"\"], \"PROTEIN_ASSOCIATION\": [\"\"], \"PROTEIN ASSOCIATION\": [\"\"], \"SUBSYSTEM\": [\"RNA metabolism\"]}, \"metabolites\": {\"m_h2o_c\": -1.0, \"m_tyr_c\": -1.0, \"m_atp_c\": -1.0, \"m_trnatyr_c\": -1.0, \"m_h_c\": 1.0, \"m_ppi_c\": 1.0, \"m_amp_c\": 1.0, \"m_tyrtrna_c\": 1.0}}, {\"name\": \"valyl-tRNA synthetase\", \"gene_reaction_rule\": \"( Tery_3441 )\", \"id\": \"tRNA_val\", \"lower_bound\": -1000, \"upper_bound\": 1000.0, \"subsystem\": \"RNA metabolism\", \"notes\": {\"CONFIDENCE LEVEL\": [\"2\"], \"EC NUMBER\": [\"6.1.1.9\"], \"GENE ASSOCIATION\": [\"( Tery_3441 )\"], \"AUTHORS\": [\"\"], \"PROTEIN_ASSOCIATION\": [\"\"], \"PROTEIN ASSOCIATION\": [\"\"], \"SUBSYSTEM\": [\"RNA metabolism\"]}, \"metabolites\": {\"m_atp_c\": -1.0, \"m_val_c\": -1.0, \"m_h2o_c\": -1.0, \"m_trnaval_c\": -1.0, \"m_valtrna_c\": 1.0, \"m_amp_c\": 1.0, \"m_h_c\": 1.0, \"m_ppi_c\": 1.0}}, {\"name\": \"Chorismate pyruvate-lyase (amino-accepting)\", \"gene_reaction_rule\": \"( Tery_3792 ) and ( Tery_5029 )\", \"id\": \"TRP_AN\", \"lower_bound\": 0.0, \"upper_bound\": 1000.0, \"subsystem\": \"Quorum sensing or Biosynthesis of amino acids or Cellular Processes or Phenazine biosynthesis or Amino acid metabolism or Biosynthesis of secondary metabolites or Phenylalanine or tyrosine and tryptophan biosynthesis or Biosynthesis of antibiotics\", \"notes\": {\"CONFIDENCE LEVEL\": [\"2\"], \"EC NUMBER\": [\"4.1.3.27\"], \"GENE ASSOCIATION\": [\"( Tery_3792 ) and ( Tery_5029 )\"], \"AUTHORS\": [\"\"], \"PROTEIN_ASSOCIATION\": [\"\"], \"PROTEIN ASSOCIATION\": [\"\"], \"SUBSYSTEM\": [\"Quorum sensing or Biosynthesis of amino acids or Cellular Processes or Phenazine biosynthesis or Amino acid metabolism or Biosynthesis of secondary metabolites or Phenylalanine or tyrosine and tryptophan biosynthesis or Biosynthesis of antibiotics\"]}, \"metabolites\": {\"m_gln_c\": -1.0, \"m_chor_c\": -1.0, \"m_h_c\": 1.0, \"m_glu_c\": 1.0, \"m_pyr_c\": 1.0, \"m_an_c\": 1.0}}, {\"name\": \"1-(2-Carboxyphenylamino)-1-deoxy-D-ribulose-5-phosphate\", \"gene_reaction_rule\": \"Tery_3169\", \"id\": \"TRP_I3GPS\", \"lower_bound\": 0.0, \"upper_bound\": 1000.0, \"subsystem\": \"Biosynthesis of secondary metabolites or Amino acid metabolism or Phenylalanine or tyrosine and tryptophan biosynthesis or Biosynthesis of antibiotics or Biosynthesis of amino acids\", \"notes\": {\"CONFIDENCE LEVEL\": [\"2\"], \"EC NUMBER\": [\"4.1.1.48\"], \"GENE ASSOCIATION\": [\"Tery_3169\"], \"AUTHORS\": [\"\"], \"PROTEIN_ASSOCIATION\": [\"\"], \"PROTEIN ASSOCIATION\": [\"\"], \"SUBSYSTEM\": [\"Biosynthesis of secondary metabolites or Amino acid metabolism or Phenylalanine or tyrosine and tryptophan biosynthesis or Biosynthesis of antibiotics or Biosynthesis of amino acids\"]}, \"metabolites\": {\"m_1_2cpheam_1dr5p_c\": -1.0, \"m_h_c\": -1.0, \"m_h2o_c\": 1.0, \"m_igly_pi_c\": 1.0, \"m_co2_c\": 1.0}}, {\"name\": \"N-(5-Phospho-beta-D-ribosyl)anthranilate ketol-isomerase\", \"gene_reaction_rule\": \"Tery_3920\", \"id\": \"TRP_NPRANI\", \"lower_bound\": -1000.0, \"upper_bound\": 1000.0, \"subsystem\": \"Biosynthesis of secondary metabolites or Amino acid metabolism or Phenylalanine or tyrosine and tryptophan biosynthesis or Biosynthesis of antibiotics or Biosynthesis of amino acids\", \"notes\": {\"CONFIDENCE LEVEL\": [\"2\"], \"EC NUMBER\": [\"5.3.1.24\"], \"GENE ASSOCIATION\": [\"Tery_3920\"], \"AUTHORS\": [\"\"], \"PROTEIN_ASSOCIATION\": [\"\"], \"PROTEIN ASSOCIATION\": [\"\"], \"SUBSYSTEM\": [\"Biosynthesis of secondary metabolites or Amino acid metabolism or Phenylalanine or tyrosine and tryptophan biosynthesis or Biosynthesis of antibiotics or Biosynthesis of amino acids\"]}, \"metabolites\": {\"m_npran_c\": -1.0, \"m_1_2cpheam_1dr5p_c\": 1.0}}, {\"name\": \"N-(5-Phospho-D-ribosyl)anthranilate:pyrophosphate\", \"gene_reaction_rule\": \"( Tery_2308 )\", \"id\": \"TRP_trpD\", \"lower_bound\": 0.0, \"upper_bound\": 1000.0, \"subsystem\": \"Biosynthesis of secondary metabolites or Amino acid metabolism or Phenylalanine or tyrosine and tryptophan biosynthesis or Biosynthesis of antibiotics or Biosynthesis of amino acids\", \"notes\": {\"CONFIDENCE LEVEL\": [\"2\"], \"EC NUMBER\": [\"2.4.2.18\"], \"GENE ASSOCIATION\": [\"( Tery_2308 )\"], \"AUTHORS\": [\"\"], \"PROTEIN_ASSOCIATION\": [\"\"], \"PROTEIN ASSOCIATION\": [\"\"], \"SUBSYSTEM\": [\"Biosynthesis of secondary metabolites or Amino acid metabolism or Phenylalanine or tyrosine and tryptophan biosynthesis or Biosynthesis of antibiotics or Biosynthesis of amino acids\"]}, \"metabolites\": {\"m_prpp_c\": -1.0, \"m_an_c\": -1.0, \"m_ppi_c\": 1.0, \"m_npran_c\": 1.0}}, {\"name\": \"L-Serine hydro-lyase (adding indoleglycerol-phosphate)\", \"gene_reaction_rule\": \"( Tery_0581 ) and ( Tery_4493 )\", \"id\": \"TRP_TRPSYN\", \"lower_bound\": 0.0, \"upper_bound\": 1000.0, \"subsystem\": \"Biosynthesis of amino acids or Glycine or serine and threonine metabolism or Amino acid metabolism or Biosynthesis of secondary metabolites or Phenylalanine or tyrosine and tryptophan biosynthesis or Biosynthesis of antibiotics\", \"notes\": {\"CONFIDENCE LEVEL\": [\"2\"], \"EC NUMBER\": [\"4.2.1.20\"], \"GENE ASSOCIATION\": [\"( Tery_0581 ) and ( Tery_4493 )\"], \"AUTHORS\": [\"\"], \"PROTEIN_ASSOCIATION\": [\"\"], \"PROTEIN ASSOCIATION\": [\"\"], \"SUBSYSTEM\": [\"Biosynthesis of amino acids or Glycine or serine and threonine metabolism or Amino acid metabolism or Biosynthesis of secondary metabolites or Phenylalanine or tyrosine and tryptophan biosynthesis or Biosynthesis of antibiotics\"]}, \"metabolites\": {\"m_ser_c\": -1.0, \"m_igly_pi_c\": -1.0, \"m_gap_c\": 1.0, \"m_trp_c\": 1.0, \"m_h2o_c\": 1.0}}, {\"name\": \"L-arogenate:NAD+ oxidoreductase\", \"gene_reaction_rule\": \"Tery_2701\", \"id\": \"TYR_ArDH\", \"lower_bound\": 0.0, \"upper_bound\": 1000.0, \"subsystem\": \"Biosynthesis of secondary metabolites or Amino acid metabolism or Phenylalanine or tyrosine and tryptophan biosynthesis or Biosynthesis of amino acids\", \"notes\": {\"CONFIDENCE LEVEL\": [\"2\"], \"EC NUMBER\": [\"1.3.1.78\"], \"GENE ASSOCIATION\": [\"Tery_2701\"], \"AUTHORS\": [\"\"], \"PROTEIN_ASSOCIATION\": [\"\"], \"PROTEIN ASSOCIATION\": [\"\"], \"SUBSYSTEM\": [\"Biosynthesis of secondary metabolites or Amino acid metabolism or Phenylalanine or tyrosine and tryptophan biosynthesis or Biosynthesis of amino acids\"]}, \"metabolites\": {\"m_nadp_c\": -1.0, \"m_pre_tyr_c\": -1.0, \"m_co2_c\": 1.0, \"m_nadph_c\": 1.0, \"m_tyr_c\": 1.0}}, {\"name\": \"Chorismate pyruvatemutase\", \"gene_reaction_rule\": \"Tery_2493\", \"id\": \"TYR_CHMUT\", \"lower_bound\": 0.0, \"upper_bound\": 1000.0, \"subsystem\": \"Biosynthesis of secondary metabolites or Amino acid metabolism or Phenylalanine or tyrosine and tryptophan biosynthesis or Biosynthesis of antibiotics or Biosynthesis of amino acids\", \"notes\": {\"CONFIDENCE LEVEL\": [\"2\"], \"EC NUMBER\": [\"5.4.99.5\"], \"GENE ASSOCIATION\": [\"Tery_2493\"], \"AUTHORS\": [\"\"], \"PROTEIN_ASSOCIATION\": [\"\"], \"PROTEIN ASSOCIATION\": [\"\"], \"SUBSYSTEM\": [\"Biosynthesis of secondary metabolites or Amino acid metabolism or Phenylalanine or tyrosine and tryptophan biosynthesis or Biosynthesis of antibiotics or Biosynthesis of amino acids\"]}, \"metabolites\": {\"m_chor_c\": -1.0, \"m_phen_c\": 1.0}}, {\"name\": \"NADH-alcohol dehydrogenase\", \"gene_reaction_rule\": \"Tery_2840\", \"id\": \"TYR_DHPG\", \"lower_bound\": -1000.0, \"upper_bound\": 1000.0, \"subsystem\": \"Degradation of aromatic compounds or Microbial metabolism in diverse environments or Glycolysis/Gluconeogenesis or Carbohydrate metabolism or Xenobiotics biodegradation and metabolism or Lysine degradation or Carbon metabolism or Energy metabolism or Amino acid metabolism or Tyrosine metabolism or Methane metabolism or Biosynthesis of secondary metabolites or Lipid metabolism or Naphthalene degradation or Biosynthesis of antibiotics or Chloroalkane and chloroalkene degradation\", \"notes\": {\"CONFIDENCE LEVEL\": [\"2\"], \"EC NUMBER\": [\"1.1.1.1\"], \"GENE ASSOCIATION\": [\"Tery_2840\"], \"AUTHORS\": [\"\"], \"PROTEIN_ASSOCIATION\": [\"\"], \"PROTEIN ASSOCIATION\": [\"\"], \"SUBSYSTEM\": [\"Degradation of aromatic compounds or Microbial metabolism in diverse environments or Glycolysis/Gluconeogenesis or Carbohydrate metabolism or Xenobiotics biodegradation and metabolism or Lysine degradation or Carbon metabolism or Energy metabolism or Amino acid metabolism or Tyrosine metabolism or Methane metabolism or Biosynthesis of secondary metabolites or Lipid metabolism or Naphthalene degradation or Biosynthesis of antibiotics or Chloroalkane and chloroalkene degradation\"]}, \"metabolites\": {\"m_dhpg_c\": -1.0, \"m_nad_c\": -1.0, \"m_nadh_c\": 1.0, \"m_h_c\": 1.0, \"m_dhpgald_c\": 1.0}}, {\"name\": \"L-arogenate:2-oxoglutarate aminotransferase\", \"gene_reaction_rule\": \"( Tery_0293 or Tery_2717 or Tery_1023 )\", \"id\": \"TYR_PHEN\", \"lower_bound\": -1000.0, \"upper_bound\": 1000.0, \"subsystem\": \"Biosynthesis of amino acids or Amino acid metabolism or Tyrosine metabolism or Biosynthesis of secondary metabolites or Phenylalanine or tyrosine and tryptophan biosynthesis or 2-Oxocarboxylic acid metabolism or Biosynthesis of antibiotics\", \"notes\": {\"CONFIDENCE LEVEL\": [\"2\"], \"EC NUMBER\": [\"2.6.1.79\"], \"GENE ASSOCIATION\": [\"( Tery_0293 or Tery_2717 or Tery_1023 )\"], \"AUTHORS\": [\"BLAST\"], \"PROTEIN_ASSOCIATION\": [\"\"], \"PROTEIN ASSOCIATION\": [\"\"], \"SUBSYSTEM\": [\"Biosynthesis of amino acids or Amino acid metabolism or Tyrosine metabolism or Biosynthesis of secondary metabolites or Phenylalanine or tyrosine and tryptophan biosynthesis or 2-Oxocarboxylic acid metabolism or Biosynthesis of antibiotics\"]}, \"metabolites\": {\"m_pre_tyr_c\": -1.0, \"m_akg_c\": -1.0, \"m_glu_c\": 1.0, \"m_phen_c\": 1.0}}, {\"name\": \"Prephenate hydro-lyase (decarboxylating)\", \"gene_reaction_rule\": \"Tery_0480\", \"id\": \"TYR_PREPHEN\", \"lower_bound\": 0.0, \"upper_bound\": 1000.0, \"subsystem\": \"Biosynthesis of secondary metabolites or Amino acid metabolism or Phenylalanine or tyrosine and tryptophan biosynthesis or Biosynthesis of antibiotics or Biosynthesis of amino acids\", \"notes\": {\"CONFIDENCE LEVEL\": [\"2\"], \"EC NUMBER\": [\"4.2.1.51|4.2.1.91\"], \"GENE ASSOCIATION\": [\"Tery_0480\"], \"AUTHORS\": [\"\"], \"PROTEIN_ASSOCIATION\": [\"\"], \"PROTEIN ASSOCIATION\": [\"\"], \"SUBSYSTEM\": [\"Biosynthesis of secondary metabolites or Amino acid metabolism or Phenylalanine or tyrosine and tryptophan biosynthesis or Biosynthesis of antibiotics or Biosynthesis of amino acids\"]}, \"metabolites\": {\"m_h_c\": -1.0, \"m_phen_c\": -1.0, \"m_phepyr_c\": 1.0, \"m_h2o_c\": 1.0, \"m_co2_c\": 1.0}}, {\"name\": \"2,3-Dihydroxy-3-methylbutanoate:NADP+ oxidoreductase (isomerizing)\", \"gene_reaction_rule\": \"Tery_4435\", \"id\": \"VAL_2DMOR\", \"lower_bound\": 0.0, \"upper_bound\": 1000.0, \"subsystem\": \"Biosynthesis of amino acids or Valine or leucine and isoleucine metabolism or Amino acid metabolism or Biosynthesis of secondary metabolites or 2-Oxocarboxylic acid metabolism or Biosynthesis of antibiotics\", \"notes\": {\"CONFIDENCE LEVEL\": [\"2\"], \"EC NUMBER\": [\"1.1.1.86\"], \"GENE ASSOCIATION\": [\"Tery_4435\"], \"AUTHORS\": [\"\"], \"PROTEIN_ASSOCIATION\": [\"\"], \"PROTEIN ASSOCIATION\": [\"\"], \"SUBSYSTEM\": [\"Biosynthesis of amino acids or Valine or leucine and isoleucine metabolism or Amino acid metabolism or Biosynthesis of secondary metabolites or 2-Oxocarboxylic acid metabolism or Biosynthesis of antibiotics\"]}, \"metabolites\": {\"m_h_c\": -1.0, \"m_nadph_c\": -1.0, \"m_alctt_c\": -1.0, \"m_nadp_c\": 1.0, \"m_23dhival_c\": 1.0}}, {\"name\": \"(S)-3-methyl-2-oxopentanoate:NAD+ 2-oxidoreductase\", \"gene_reaction_rule\": \"Tery_4403\", \"id\": \"VAL_3mop\", \"lower_bound\": 0.0, \"upper_bound\": 1000.0, \"subsystem\": \"Carbohydrate metabolism or Biosynthesis of amino acids or Valine or leucine and isoleucine metabolism or Amino acid metabolism or Biosynthesis of secondary metabolites or 2-Oxocarboxylic acid metabolism or C5-Branched dibasic acid metabolism\", \"notes\": {\"CONFIDENCE LEVEL\": [\"2\"], \"EC NUMBER\": [\"1.2.1.85\"], \"GENE ASSOCIATION\": [\"Tery_4403\"], \"AUTHORS\": [\"\"], \"PROTEIN_ASSOCIATION\": [\"\"], \"PROTEIN ASSOCIATION\": [\"\"], \"SUBSYSTEM\": [\"Carbohydrate metabolism or Biosynthesis of amino acids or Valine or leucine and isoleucine metabolism or Amino acid metabolism or Biosynthesis of secondary metabolites or 2-Oxocarboxylic acid metabolism or C5-Branched dibasic acid metabolism\"]}, \"metabolites\": {\"m_coa_c\": -1.0, \"m_nad_c\": -1.0, \"m_3mop_c\": -1.0, \"m_nadh_c\": 1.0, \"m_2mbcoa_c\": 1.0, \"m_co2_c\": 1.0}}, {\"name\": \"4-Methyl-2-oxopentanoate:NAD+ oxidoreductase\", \"gene_reaction_rule\": \"Tery_4403\", \"id\": \"VAL_4mop\", \"lower_bound\": 0.0, \"upper_bound\": 1000.0, \"subsystem\": \"Carbohydrate metabolism or Biosynthesis of amino acids or Valine or leucine and isoleucine metabolism or Amino acid metabolism or Biosynthesis of secondary metabolites or 2-Oxocarboxylic acid metabolism or C5-Branched dibasic acid metabolism\", \"notes\": {\"CONFIDENCE LEVEL\": [\"2\"], \"EC NUMBER\": [\"1.2.1.85\"], \"GENE ASSOCIATION\": [\"Tery_4403\"], \"AUTHORS\": [\"\"], \"PROTEIN_ASSOCIATION\": [\"\"], \"PROTEIN ASSOCIATION\": [\"\"], \"SUBSYSTEM\": [\"Carbohydrate metabolism or Biosynthesis of amino acids or Valine or leucine and isoleucine metabolism or Amino acid metabolism or Biosynthesis of secondary metabolites or 2-Oxocarboxylic acid metabolism or C5-Branched dibasic acid metabolism\"]}, \"metabolites\": {\"m_coa_c\": -1.0, \"m_4mop_c\": -1.0, \"m_nad_c\": -1.0, \"m_nadh_c\": 1.0, \"m_ival_coa_c\": 1.0, \"m_co2_c\": 1.0}}, {\"name\": \"L-Valine:pyruvate aminotransferase\", \"gene_reaction_rule\": \"( Tery_3688 )\", \"id\": \"VAL_avtA\", \"lower_bound\": 0, \"upper_bound\": 1000.0, \"subsystem\": \"Valine or leucine and isoleucine metabolism or Amino acid metabolism or Biosynthesis of secondary metabolites or Biosynthesis of antibiotics\", \"notes\": {\"CONFIDENCE LEVEL\": [\"2\"], \"EC NUMBER\": [\"2.6.1.66\"], \"GENE ASSOCIATION\": [\"( Tery_3688 )\"], \"AUTHORS\": [\"\"], \"PROTEIN_ASSOCIATION\": [\"\"], \"PROTEIN ASSOCIATION\": [\"\"], \"SUBSYSTEM\": [\"Valine or leucine and isoleucine metabolism or Amino acid metabolism or Biosynthesis of secondary metabolites or Biosynthesis of antibiotics\"]}, \"metabolites\": {\"m_ala_c\": -1.0, \"m_omval_c\": -1.0, \"m_val_c\": 1.0, \"m_pyr_c\": 1.0}}, {\"name\": \"2-Acetolactate methylmutase\", \"gene_reaction_rule\": \"Tery_4335\", \"id\": \"VAL_KARISalctt\", \"lower_bound\": -1000.0, \"upper_bound\": 1000.0, \"subsystem\": \"Pantothenate and CoA metabolism or Biosynthesis of amino acids or Valine or leucine and isoleucine metabolism or Amino acid metabolism or Biosynthesis of secondary metabolites or Metabolism of cofactors and vitamins or 2-Oxocarboxylic acid metabolism or Biosynthesis of antibiotics\", \"notes\": {\"CONFIDENCE LEVEL\": [\"2\"], \"EC NUMBER\": [\"|5.4.99.3|1.1.1.86|\"], \"GENE ASSOCIATION\": [\"Tery_4335\"], \"AUTHORS\": [\"\"], \"PROTEIN_ASSOCIATION\": [\"\"], \"PROTEIN ASSOCIATION\": [\"\"], \"SUBSYSTEM\": [\"Pantothenate and CoA metabolism or Biosynthesis of amino acids or Valine or leucine and isoleucine metabolism or Amino acid metabolism or Biosynthesis of secondary metabolites or Metabolism of cofactors and vitamins or 2-Oxocarboxylic acid metabolism or Biosynthesis of antibiotics\"]}, \"metabolites\": {\"m_h_c\": -1.0, \"m_alctt_c\": -1.0, \"m_nadph_c\": -1.0, \"m_2o3hxisoval_c\": 1.0, \"m_nadp_c\": 1.0}}, {\"name\": \"(R)-2,3-Dihydroxy-3-methylbutanoate:NADP+ oxidoreductase\", \"gene_reaction_rule\": \"Tery_4335\", \"id\": \"VAL_KARISO\", \"lower_bound\": 0.0, \"upper_bound\": 1000.0, \"subsystem\": \"Pantothenate and CoA metabolism or Biosynthesis of amino acids or Valine or leucine and isoleucine metabolism or Amino acid metabolism or Biosynthesis of secondary metabolites or Metabolism of cofactors and vitamins or 2-Oxocarboxylic acid metabolism or Biosynthesis of antibiotics\", \"notes\": {\"CONFIDENCE LEVEL\": [\"2\"], \"EC NUMBER\": [\"1.1.1.86\"], \"GENE ASSOCIATION\": [\"Tery_4335\"], \"AUTHORS\": [\"\"], \"PROTEIN_ASSOCIATION\": [\"\"], \"PROTEIN ASSOCIATION\": [\"\"], \"SUBSYSTEM\": [\"Pantothenate and CoA metabolism or Biosynthesis of amino acids or Valine or leucine and isoleucine metabolism or Amino acid metabolism or Biosynthesis of secondary metabolites or Metabolism of cofactors and vitamins or 2-Oxocarboxylic acid metabolism or Biosynthesis of antibiotics\"]}, \"metabolites\": {\"m_h_c\": -1.0, \"m_2o3hxisoval_c\": -1.0, \"m_nadph_c\": -1.0, \"m_nadp_c\": 1.0, \"m_23dhival_c\": 1.0}}, {\"name\": \"(R)-2,3-Dihydroxy-3-methylpentanoate:NADP+ oxidoreductase\", \"gene_reaction_rule\": \"Tery_4335\", \"id\": \"VAL_KARISO2\", \"lower_bound\": -1000.0, \"upper_bound\": 1000.0, \"subsystem\": \"Pantothenate and CoA metabolism or Biosynthesis of amino acids or Valine or leucine and isoleucine metabolism or Amino acid metabolism or Biosynthesis of secondary metabolites or Metabolism of cofactors and vitamins or 2-Oxocarboxylic acid metabolism or Biosynthesis of antibiotics\", \"notes\": {\"CONFIDENCE LEVEL\": [\"2\"], \"EC NUMBER\": [\"1.1.1.86\"], \"GENE ASSOCIATION\": [\"Tery_4335\"], \"AUTHORS\": [\"\"], \"PROTEIN_ASSOCIATION\": [\"\"], \"PROTEIN ASSOCIATION\": [\"\"], \"SUBSYSTEM\": [\"Pantothenate and CoA metabolism or Biosynthesis of amino acids or Valine or leucine and isoleucine metabolism or Amino acid metabolism or Biosynthesis of secondary metabolites or Metabolism of cofactors and vitamins or 2-Oxocarboxylic acid metabolism or Biosynthesis of antibiotics\"]}, \"metabolites\": {\"m_h_c\": -1.0, \"m_nadph_c\": -1.0, \"m_2ac2hxbut_c\": -1.0, \"m_dhxmval_c\": 1.0, \"m_nadp_c\": 1.0}}, {\"name\": \"L-Valine:2-oxoglutarate aminotransferase\", \"gene_reaction_rule\": \"( Tery_4094 or Tery_0889 )\", \"id\": \"VAL_VALSYN\", \"lower_bound\": -1000, \"upper_bound\": 1000.0, \"subsystem\": \"Valine or leucine and isoleucine metabolism or Amino acid metabolism or Biosynthesis of amino acids\", \"notes\": {\"CONFIDENCE LEVEL\": [\"2\"], \"EC NUMBER\": [\"2.6.1.42|2.6.1.6\"], \"GENE ASSOCIATION\": [\"( Tery_4094 or Tery_0889 )\"], \"AUTHORS\": [\"\"], \"PROTEIN_ASSOCIATION\": [\"\"], \"PROTEIN ASSOCIATION\": [\"\"], \"SUBSYSTEM\": [\"Valine or leucine and isoleucine metabolism or Amino acid metabolism or Biosynthesis of amino acids\"]}, \"metabolites\": {\"m_glu_c\": -1.0, \"m_omval_c\": -1.0, \"m_val_c\": 1.0, \"m_akg_c\": 1.0}}, {\"name\": \"ATP:2-amino-4-hydroxy-6-hydroxymethyl-7,8-dihydropteridine\", \"gene_reaction_rule\": \"Tery_0688\", \"id\": \"VIT_246HOP\", \"lower_bound\": 0.0, \"upper_bound\": 1000.0, \"subsystem\": \"Folate biosynthesis or Metabolism of cofactors and vitamins\", \"notes\": {\"CONFIDENCE LEVEL\": [\"2\"], \"EC NUMBER\": [\"2.7.6.3\"], \"GENE ASSOCIATION\": [\"Tery_0688\"], \"AUTHORS\": [\"\"], \"PROTEIN_ASSOCIATION\": [\"\"], \"PROTEIN ASSOCIATION\": [\"\"], \"SUBSYSTEM\": [\"Folate biosynthesis or Metabolism of cofactors and vitamins\"]}, \"metabolites\": {\"m_atp_c\": -1.0, \"m_6hxm_dhop_c\": -1.0, \"m_h_c\": 1.0, \"m_78h2_pyrop_c\": 1.0, \"m_amp_c\": 1.0}}, {\"name\": \"ATP:pantothenate 4-phosphotransferase\", \"gene_reaction_rule\": \"\", \"id\": \"VIT_4PPNTO\", \"lower_bound\": -1000, \"upper_bound\": 1000.0, \"subsystem\": \"Pantothenate and CoA metabolism or Metabolism of cofactors and vitamins\", \"notes\": {\"GENE ASSOCIATION\": [\"\"], \"CONFIDENCE LEVEL\": [\"1\"], \"EC NUMBER\": [\"2.7.1.33\"], \"AUTHORS\": [\"\"], \"PROTEIN_ASSOCIATION\": [\"\"], \"PROTEIN ASSOCIATION\": [\"\"], \"SUBSYSTEM\": [\"Pantothenate and CoA metabolism or Metabolism of cofactors and vitamins\"]}, \"metabolites\": {\"m_pan_c\": -1.0, \"m_atp_c\": -1.0, \"m_h_c\": 1.0, \"m_4ppnto_c\": 1.0, \"m_adp_c\": 1.0}}, {\"name\": \"tocopherol synthesis: alpha-gamma\", \"gene_reaction_rule\": \"Tery_3884\", \"id\": \"VIT_ACTCP\", \"lower_bound\": 0.0, \"upper_bound\": 1000.0, \"subsystem\": \"Biosynthesis of secondary metabolites or Metabolism of cofactors and vitamins or Ubiquinone and other terpenoid-quinone biosynthesis\", \"notes\": {\"CONFIDENCE LEVEL\": [\"2\"], \"EC NUMBER\": [\"2.1.1.95\"], \"GENE ASSOCIATION\": [\"Tery_3884\"], \"AUTHORS\": [\"\"], \"PROTEIN_ASSOCIATION\": [\"\"], \"PROTEIN ASSOCIATION\": [\"\"], \"SUBSYSTEM\": [\"Biosynthesis of secondary metabolites or Metabolism of cofactors and vitamins or Ubiquinone and other terpenoid-quinone biosynthesis\"]}, \"metabolites\": {\"m_sam_c\": -1.0, \"m_ctcp_c\": -1.0, \"m_h_c\": 1.0, \"m_sah_c\": 1.0, \"m_atcp_c\": 1.0}}, {\"name\": \"cob(I)alamin adenosyltransferase\", \"gene_reaction_rule\": \"( Tery_0786 ) and ( Tery_2088 ) and ( Tery_4685 )\", \"id\": \"VIT_B12\", \"lower_bound\": 0.0, \"upper_bound\": 1000.0, \"subsystem\": \"Porphyrin and chlorophyll metabolism or Pigment metabolism or Metabolism of cofactors and vitamins\", \"notes\": {\"CONFIDENCE LEVEL\": [\"2\"], \"EC NUMBER\": [\"2.5.1.17\"], \"GENE ASSOCIATION\": [\"( Tery_0786 ) and ( Tery_2088 ) and ( Tery_4685 )\"], \"AUTHORS\": [\"\"], \"PROTEIN_ASSOCIATION\": [\"\"], \"PROTEIN ASSOCIATION\": [\"\"], \"SUBSYSTEM\": [\"Porphyrin and chlorophyll metabolism or Pigment metabolism or Metabolism of cofactors and vitamins\"]}, \"metabolites\": {\"m_cbl_c\": -1.0, \"m_atp_c\": -1.0, \"m_calomide_c\": 1.0, \"m_pppi_c\": 1.0}}, {\"name\": \"Biotin:CoA ligase (AMP-forming)\", \"gene_reaction_rule\": \"Tery_3352\", \"id\": \"VIT_BCOAL\", \"lower_bound\": 0.0, \"upper_bound\": 1000.0, \"subsystem\": \"Biotin metabolism or Metabolism of cofactors and vitamins\", \"notes\": {\"CONFIDENCE LEVEL\": [\"2\"], \"EC NUMBER\": [\"6.3.4.15\"], \"GENE ASSOCIATION\": [\"Tery_3352\"], \"AUTHORS\": [\"\"], \"PROTEIN_ASSOCIATION\": [\"\"], \"PROTEIN ASSOCIATION\": [\"\"], \"SUBSYSTEM\": [\"Biotin metabolism or Metabolism of cofactors and vitamins\"]}, \"metabolites\": {\"m_h_c\": -1.0, \"m_biot_c\": -1.0, \"m_atp_c\": -1.0, \"m_ppi_c\": 1.0, \"m_bio5amp_c\": 1.0}}, {\"name\": \"tocopherol synthesis: delta-beta\", \"gene_reaction_rule\": \"Tery_3884\", \"id\": \"VIT_BDTCP\", \"lower_bound\": 0.0, \"upper_bound\": 1000.0, \"subsystem\": \"Biotin metabolism or Metabolism of cofactors and vitamins\", \"notes\": {\"CONFIDENCE LEVEL\": [\"2\"], \"EC NUMBER\": [\"2.1.1.95\"], \"GENE ASSOCIATION\": [\"Tery_3884\"], \"AUTHORS\": [\"\"], \"PROTEIN_ASSOCIATION\": [\"\"], \"PROTEIN ASSOCIATION\": [\"\"], \"SUBSYSTEM\": [\"Biotin metabolism or Metabolism of cofactors and vitamins\"]}, \"metabolites\": {\"m_dtcp_c\": -1.0, \"m_sam_c\": -1.0, \"m_h_c\": 1.0, \"m_sah_c\": 1.0, \"m_btcp_c\": 1.0}}, {\"name\": \"chorismate:L-glutamine aminotransferase\", \"gene_reaction_rule\": \"Tery_3792\", \"id\": \"VIT_CHGLNAT\", \"lower_bound\": -1000, \"upper_bound\": 1000.0, \"subsystem\": \"Quorum sensing or Biosynthesis of amino acids or Cellular Processes or Phenazine biosynthesis or Amino acid metabolism or Biosynthesis of secondary metabolites or Phenylalanine or tyrosine and tryptophan biosynthesis or Biosynthesis of antibiotics\", \"notes\": {\"CONFIDENCE LEVEL\": [\"1\"], \"EC NUMBER\": [\"2.6.1.85\"], \"GENE ASSOCIATION\": [\"Tery_3792\"], \"AUTHORS\": [\"\"], \"PROTEIN_ASSOCIATION\": [\"\"], \"PROTEIN ASSOCIATION\": [\"\"], \"SUBSYSTEM\": [\"Quorum sensing or Biosynthesis of amino acids or Cellular Processes or Phenazine biosynthesis or Amino acid metabolism or Biosynthesis of secondary metabolites or Phenylalanine or tyrosine and tryptophan biosynthesis or Biosynthesis of antibiotics\"]}, \"metabolites\": {\"m_gln_c\": -1.0, \"m_chor_c\": -1.0, \"m_glu_c\": 1.0, \"m_adc_c\": 1.0}}, {\"name\": \"Adenosylcobalamin 5-phosphate synthase\", \"gene_reaction_rule\": \"Tery_2458\", \"id\": \"VIT_cobS\", \"lower_bound\": 0.0, \"upper_bound\": 1000.0, \"subsystem\": \"Metabolism of cofactors and vitamins or Porphyrin and chlorophyll metabolism or Pigment metabolism\", \"notes\": {\"CONFIDENCE LEVEL\": [\"2\"], \"EC NUMBER\": [\"2.7.8.26\"], \"GENE ASSOCIATION\": [\"Tery_2458\"], \"AUTHORS\": [\"\"], \"PROTEIN_ASSOCIATION\": [\"\"], \"PROTEIN ASSOCIATION\": [\"\"], \"SUBSYSTEM\": [\"Metabolism of cofactors and vitamins or Porphyrin and chlorophyll metabolism or Pigment metabolism\"]}, \"metabolites\": {\"m_adncoam_gdp_c\": -1.0, \"m_a_ribazole_c\": -1.0, \"m_h_c\": 1.0, \"m_gmp_c\": 1.0, \"m_calomide_c\": 1.0}}, {\"name\": \"7,8-dihydropteroate:L-glutamate ligase (ADP-forming)\", \"gene_reaction_rule\": \"Tery_1603\", \"id\": \"VIT_DHFSYN\", \"lower_bound\": -1000, \"upper_bound\": 1000.0, \"subsystem\": \"Folate biosynthesis or Metabolism of cofactors and vitamins\", \"notes\": {\"CONFIDENCE LEVEL\": [\"2\"], \"EC NUMBER\": [\"6.3.2.12|6.3.2.17\"], \"GENE ASSOCIATION\": [\"Tery_1603\"], \"AUTHORS\": [\"\"], \"PROTEIN_ASSOCIATION\": [\"\"], \"PROTEIN ASSOCIATION\": [\"\"], \"SUBSYSTEM\": [\"Folate biosynthesis or Metabolism of cofactors and vitamins\"]}, \"metabolites\": {\"m_glu_c\": -1.0, \"m_dihydropteroate_c\": -1.0, \"m_atp_c\": -1.0, \"m_h_c\": 1.0, \"m_dhf_c\": 1.0, \"m_pi_c\": 1.0, \"m_adp_c\": 1.0}}, {\"name\": \"1-Deoxy-D-xylulose-5-phosphate pyruvate-lyase (carboxylating)\", \"gene_reaction_rule\": \"Tery_3042\", \"id\": \"VIT_DX5PSYN\", \"lower_bound\": -1000, \"upper_bound\": 1000.0, \"subsystem\": \"Metabolism of terpenoids and polyketides or Thiamine metabolism or Terpenoid backbone biosynthesis or Biosynthesis of secondary metabolites or Metabolism of cofactors and vitamins or Biosynthesis of antibiotics\", \"notes\": {\"CONFIDENCE LEVEL\": [\"2\"], \"EC NUMBER\": [\"2.2.1.7\"], \"GENE ASSOCIATION\": [\"Tery_3042\"], \"AUTHORS\": [\"\"], \"PROTEIN_ASSOCIATION\": [\"\"], \"PROTEIN ASSOCIATION\": [\"\"], \"SUBSYSTEM\": [\"Metabolism of terpenoids and polyketides or Thiamine metabolism or Terpenoid backbone biosynthesis or Biosynthesis of secondary metabolites or Metabolism of cofactors and vitamins or Biosynthesis of antibiotics\"]}, \"metabolites\": {\"m_gap_c\": -1.0, \"m_h_c\": -1.0, \"m_pyr_c\": -1.0, \"m_co2_c\": 1.0, \"m_1do_x5p_c\": 1.0}}, {\"name\": \"Vitamin E\", \"gene_reaction_rule\": \"Tery_3881\", \"id\": \"VIT_E\", \"lower_bound\": 0.0, \"upper_bound\": 1000.0, \"subsystem\": \"Biosynthesis of secondary metabolites or Metabolism of cofactors and vitamins or Ubiquinone and other terpenoid-quinone biosynthesis\", \"notes\": {\"CONFIDENCE LEVEL\": [\"2\"], \"EC NUMBER\": [\"2.5.1.115\"], \"GENE ASSOCIATION\": [\"Tery_3881\"], \"AUTHORS\": [\"\"], \"PROTEIN_ASSOCIATION\": [\"\"], \"PROTEIN ASSOCIATION\": [\"\"], \"SUBSYSTEM\": [\"Biosynthesis of secondary metabolites or Metabolism of cofactors and vitamins or Ubiquinone and other terpenoid-quinone biosynthesis\"]}, \"metabolites\": {\"m_h_c\": -1.0, \"m_phypp_c\": -1.0, \"m_hgent_c\": -1.0, \"m_ppi_c\": 1.0, \"m_2m6pq_c\": 1.0, \"m_co2_c\": 1.0}}, {\"name\": \"VIT_E23DMPB\", \"gene_reaction_rule\": \"Tery_2173\", \"id\": \"VIT_E23DMPB\", \"lower_bound\": 0.0, \"upper_bound\": 1000.0, \"subsystem\": \"Biosynthesis of secondary metabolites or Metabolism of cofactors and vitamins or Ubiquinone and other terpenoid-quinone biosynthesis\", \"notes\": {\"CONFIDENCE LEVEL\": [\"2\"], \"EC NUMBER\": [\"2.1.1.295\"], \"GENE ASSOCIATION\": [\"Tery_2173\"], \"AUTHORS\": [\"\"], \"PROTEIN_ASSOCIATION\": [\"\"], \"PROTEIN ASSOCIATION\": [\"\"], \"SUBSYSTEM\": [\"Biosynthesis of secondary metabolites or Metabolism of cofactors and vitamins or Ubiquinone and other terpenoid-quinone biosynthesis\"]}, \"metabolites\": {\"m_dmphquon_c\": -1.0, \"m_ctcp_c\": 1.0}}, {\"name\": \"Tocopherol cyclase\", \"gene_reaction_rule\": \"Tery_1802\", \"id\": \"VIT_ECTCP\", \"lower_bound\": 0.0, \"upper_bound\": 1000.0, \"subsystem\": \"Biosynthesis of secondary metabolites or Ubiquinone and other terpenoid-quinone biosynthesis\", \"notes\": {\"CONFIDENCE LEVEL\": [\"2\"], \"EC NUMBER\": [\"5.5.1.24\"], \"GENE ASSOCIATION\": [\"Tery_1802\"], \"AUTHORS\": [\"\"], \"PROTEIN_ASSOCIATION\": [\"\"], \"PROTEIN ASSOCIATION\": [\"\"], \"SUBSYSTEM\": [\"Biosynthesis of secondary metabolites or Ubiquinone and other terpenoid-quinone biosynthesis\"]}, \"metabolites\": {\"m_2m6pq_c\": -1.0, \"m_sam_c\": -1.0, \"m_sah_c\": 1.0, \"m_dmphquon_c\": 1.0, \"m_h_c\": 1.0}}, {\"name\": \"Tocopherol cyclase\", \"gene_reaction_rule\": \"Tery_1802\", \"id\": \"VIT_EDTCP\", \"lower_bound\": 0.0, \"upper_bound\": 1000.0, \"subsystem\": \"Biosynthesis of secondary metabolites or Metabolism of cofactors and vitamins or Ubiquinone and other terpenoid-quinone biosynthesis\", \"notes\": {\"CONFIDENCE LEVEL\": [\"2\"], \"EC NUMBER\": [\"5.5.1.24\"], \"GENE ASSOCIATION\": [\"Tery_1802\"], \"AUTHORS\": [\"\"], \"PROTEIN_ASSOCIATION\": [\"\"], \"PROTEIN ASSOCIATION\": [\"\"], \"SUBSYSTEM\": [\"Biosynthesis of secondary metabolites or Metabolism of cofactors and vitamins or Ubiquinone and other terpenoid-quinone biosynthesis\"]}, \"metabolites\": {\"m_2m6pq_c\": -1.0, \"m_dtcp_c\": 1.0}}, {\"name\": \"Aminoacetic acid:oxygen oxidoreductase (deaminating)\", \"gene_reaction_rule\": \"Tery_0284\", \"id\": \"VIT_GLYOX\", \"lower_bound\": 0.0, \"upper_bound\": 1000.0, \"subsystem\": \"Metabolism of cofactors and vitamins or Thiamine metabolism\", \"notes\": {\"CONFIDENCE LEVEL\": [\"2\"], \"EC NUMBER\": [\"1.4.3.19\"], \"GENE ASSOCIATION\": [\"Tery_0284\"], \"AUTHORS\": [\"\"], \"PROTEIN_ASSOCIATION\": [\"\"], \"PROTEIN ASSOCIATION\": [\"\"], \"SUBSYSTEM\": [\"Metabolism of cofactors and vitamins or Thiamine metabolism\"]}, \"metabolites\": {\"m_o2_c\": -1.0, \"m_gly_c\": -1.0, \"m_h2o_c\": -1.0, \"m_h2o2_c\": 1.0, \"m_glx_c\": 1.0, \"m_nh4_c\": 1.0}}, {\"name\": \"5-Formyltetrahydrofolate cyclo-ligase (ADP-forming)\", \"gene_reaction_rule\": \"Tery_1879\", \"id\": \"VIT_METHF\", \"lower_bound\": 0.0, \"upper_bound\": 1000.0, \"subsystem\": \"One carbon pool by folate or Metabolism of cofactors and vitamins\", \"notes\": {\"CONFIDENCE LEVEL\": [\"2\"], \"EC NUMBER\": [\"6.3.3.2\"], \"GENE ASSOCIATION\": [\"Tery_1879\"], \"AUTHORS\": [\"\"], \"PROTEIN_ASSOCIATION\": [\"\"], \"PROTEIN ASSOCIATION\": [\"\"], \"SUBSYSTEM\": [\"One carbon pool by folate or Metabolism of cofactors and vitamins\"]}, \"metabolites\": {\"m_atp_c\": -1.0, \"m_5fthf_c\": -1.0, \"m_pi_c\": 1.0, \"m_adp_c\": 1.0, \"m_methf_c\": 1.0}}, {\"name\": \"5,10-Methenyltetrahydrofolate 5-hydrolase(decyclizing)\", \"gene_reaction_rule\": \"( Tery_4172 )\", \"id\": \"VIT_MTHFCH\", \"lower_bound\": -1000.0, \"upper_bound\": 1000.0, \"subsystem\": \"Microbial metabolism in diverse environments or Carbon metabolism or One carbon pool by folate or Metabolism of cofactors and vitamins\", \"notes\": {\"CONFIDENCE LEVEL\": [\"2\"], \"EC NUMBER\": [\"3.5.4.9\"], \"GENE ASSOCIATION\": [\"( Tery_4172 )\"], \"AUTHORS\": [\"\"], \"PROTEIN_ASSOCIATION\": [\"\"], \"PROTEIN ASSOCIATION\": [\"\"], \"SUBSYSTEM\": [\"Microbial metabolism in diverse environments or Carbon metabolism or One carbon pool by folate or Metabolism of cofactors and vitamins\"]}, \"metabolites\": {\"m_h2o_c\": -1.0, \"m_methf_c\": -1.0, \"m_h_c\": 1.0, \"m_fthf_c\": 1.0}}, {\"name\": \"5-methyltetrahydrofolate:NAD+ oxidoreductase\", \"gene_reaction_rule\": \"Tery_4692\", \"id\": \"VIT_MTHRED\", \"lower_bound\": 0.0, \"upper_bound\": 1000.0, \"subsystem\": \"Microbial metabolism in diverse environments or Carbon metabolism or One carbon pool by folate or Metabolism of cofactors and vitamins\", \"notes\": {\"CONFIDENCE LEVEL\": [\"2\"], \"EC NUMBER\": [\"1.5.1.20\"], \"GENE ASSOCIATION\": [\"Tery_4692\"], \"AUTHORS\": [\"\"], \"PROTEIN_ASSOCIATION\": [\"\"], \"PROTEIN ASSOCIATION\": [\"\"], \"SUBSYSTEM\": [\"Microbial metabolism in diverse environments or Carbon metabolism or One carbon pool by folate or Metabolism of cofactors and vitamins\"]}, \"metabolites\": {\"m_h_c\": -2.0, \"m_nadph_c\": -1.0, \"m_metthf_c\": -1.0, \"m_5mthf_c\": 1.0, \"m_nadp_c\": 1.0}}, {\"name\": \"Methylenetetrahydrofolate reductase\", \"gene_reaction_rule\": \"Tery_4692\", \"id\": \"VIT_MTHREDF\", \"lower_bound\": 0.0, \"upper_bound\": 1000.0, \"subsystem\": \"Microbial metabolism in diverse environments or Carbon metabolism or One carbon pool by folate or Metabolism of cofactors and vitamins\", \"notes\": {\"CONFIDENCE LEVEL\": [\"2\"], \"EC NUMBER\": [\"1.5.7.1\"], \"GENE ASSOCIATION\": [\"Tery_4692\"], \"AUTHORS\": [\"\"], \"PROTEIN_ASSOCIATION\": [\"\"], \"PROTEIN ASSOCIATION\": [\"\"], \"SUBSYSTEM\": [\"Microbial metabolism in diverse environments or Carbon metabolism or One carbon pool by folate or Metabolism of cofactors and vitamins\"]}, \"metabolites\": {\"m_h_c\": -2.0, \"m_red_fedox_c\": -2.0, \"m_metthf_c\": -1.0, \"m_ox_fedox_c\": 2.0, \"m_5mthf_c\": 1.0}}, {\"name\": \"pyridoxine 5-phosphate synthase\", \"gene_reaction_rule\": \"Tery_4177\", \"id\": \"VIT_P5PS\", \"lower_bound\": 0.0, \"upper_bound\": 1000.0, \"subsystem\": \"Vitamin B6 metabolism or Metabolism of cofactors and vitamins\", \"notes\": {\"CONFIDENCE LEVEL\": [\"2\"], \"EC NUMBER\": [\"2.6.99.2\"], \"GENE ASSOCIATION\": [\"Tery_4177\"], \"AUTHORS\": [\"\"], \"PROTEIN_ASSOCIATION\": [\"\"], \"PROTEIN ASSOCIATION\": [\"\"], \"SUBSYSTEM\": [\"Vitamin B6 metabolism or Metabolism of cofactors and vitamins\"]}, \"metabolites\": {\"m_3am2opropp_c\": -1.0, \"m_1do_x5p_c\": -1.0, \"m_p5p_c\": 1.0, \"m_h2o_c\": 2.0, \"m_pi_c\": 1.0}}, {\"name\": \"NAD-dependent threonine 4-phosphate dehydrogenase\", \"gene_reaction_rule\": \"( Tery_3161 )\", \"id\": \"VIT_pdxA\", \"lower_bound\": 0.0, \"upper_bound\": 1000.0, \"subsystem\": \"Vitamin B6 metabolism or Metabolism of cofactors and vitamins\", \"notes\": {\"CONFIDENCE LEVEL\": [\"2\"], \"EC NUMBER\": [\"1.1.1.262\"], \"GENE ASSOCIATION\": [\"( Tery_3161 )\"], \"AUTHORS\": [\"\"], \"PROTEIN_ASSOCIATION\": [\"\"], \"PROTEIN ASSOCIATION\": [\"\"], \"SUBSYSTEM\": [\"Vitamin B6 metabolism or Metabolism of cofactors and vitamins\"]}, \"metabolites\": {\"m_nad_c\": -1.0, \"m_4phx_thr_c\": -1.0, \"m_nadh_c\": 1.0, \"m_h_c\": 1.0, \"m_amophb_c\": 1.0}}, {\"name\": \"rxn05116\", \"gene_reaction_rule\": \"Tery_3161\", \"id\": \"VIT_pdxA2\", \"lower_bound\": 0.0, \"upper_bound\": 1000.0, \"subsystem\": \"Vitamin B6 metabolism or Metabolism of cofactors and vitamins\", \"notes\": {\"CONFIDENCE LEVEL\": [\"2\"], \"EC NUMBER\": [\"1.1.1.262\"], \"GENE ASSOCIATION\": [\"Tery_3161\"], \"AUTHORS\": [\"\"], \"PROTEIN_ASSOCIATION\": [\"\"], \"PROTEIN ASSOCIATION\": [\"\"], \"SUBSYSTEM\": [\"Vitamin B6 metabolism or Metabolism of cofactors and vitamins\"]}, \"metabolites\": {\"m_h_c\": -1.0, \"m_amophb_c\": -1.0, \"m_3am2opropp_c\": 1.0, \"m_co2_c\": 1.0}}, {\"name\": \"Tetrahydrofolate:L-glutamate gamma-ligase (ADP-forming)\", \"gene_reaction_rule\": \"Tery_1603\", \"id\": \"VIT_THFLGLU\", \"lower_bound\": 0.0, \"upper_bound\": 1000.0, \"subsystem\": \"Folate biosynthesis or Metabolism of cofactors and vitamins\", \"notes\": {\"CONFIDENCE LEVEL\": [\"2\"], \"EC NUMBER\": [\"6.3.2.17\"], \"GENE ASSOCIATION\": [\"Tery_1603\"], \"AUTHORS\": [\"\"], \"PROTEIN_ASSOCIATION\": [\"\"], \"PROTEIN ASSOCIATION\": [\"\"], \"SUBSYSTEM\": [\"Folate biosynthesis or Metabolism of cofactors and vitamins\"]}, \"metabolites\": {\"m_thf_c\": -1.0, \"m_glu_c\": -1.0, \"m_atp_c\": -1.0, \"m_thf_l_glu_c\": 1.0, \"m_adp_c\": 1.0, \"m_pi_c\": 1.0}}, {\"name\": \"thiamine-phosphate pyrophosphorylase\", \"gene_reaction_rule\": \"Tery_2583\", \"id\": \"VIT_THIPP2\", \"lower_bound\": 0.0, \"upper_bound\": 1000.0, \"subsystem\": \"Metabolism of cofactors and vitamins or Thiamine metabolism\", \"notes\": {\"CONFIDENCE LEVEL\": [\"2\"], \"EC NUMBER\": [\"2.5.1.3\"], \"GENE ASSOCIATION\": [\"Tery_2583\"], \"AUTHORS\": [\"\"], \"PROTEIN_ASSOCIATION\": [\"\"], \"PROTEIN ASSOCIATION\": [\"\"], \"SUBSYSTEM\": [\"Metabolism of cofactors and vitamins or Thiamine metabolism\"]}, \"metabolites\": {\"m_thzp_c\": -1.0, \"m_4am2m5ppmpyr_c\": -1.0, \"m_ppi_c\": 1.0, \"m_thip_c\": 1.0}}, {\"name\": \"PEP-Phosphonomutase\", \"gene_reaction_rule\": \"Tery_4268\", \"id\": \"P_PEPPM\", \"lower_bound\": -1000.0, \"upper_bound\": 1000.0, \"subsystem\": \"Inositol phosphate metabolism or Biosynthesis of antibiotics or Microbial metabolism in diverse environments\", \"notes\": {\"GENE ASSOCIATION\": [\"Tery_4268\", \"Tery_4268\"], \"CONFIDENCE LEVEL\": [\"2\"], \"EC NUMBER\": [\"5.4.2.9\"], \"AUTHORS\": [\"\"], \"PROTEIN_ASSOCIATION\": [\"\"], \"PROTEIN ASSOCIATION\": [\"\"], \"SUBSYSTEM\": [\"Inositol phosphate metabolism or Biosynthesis of antibiotics or Microbial metabolism in diverse environments\"]}, \"metabolites\": {\"m_pep_c\": -1.0, \"m_3cppyr_c\": 1.0}}, {\"name\": \"Phosphonopyruvate decarboxylase\", \"gene_reaction_rule\": \"\", \"id\": \"P_PPDC\", \"lower_bound\": 0.0, \"upper_bound\": 1000.0, \"subsystem\": \"Inositol phosphate metabolism or Biosynthesis of antibiotics or Microbial metabolism in diverse environments\", \"notes\": {\"GENE ASSOCIATION\": [\"\"], \"CONFIDENCE LEVEL\": [\"1\"], \"EC NUMBER\": [\"4.1.1.82\"], \"AUTHORS\": [\"\"], \"PROTEIN_ASSOCIATION\": [\"\"], \"PROTEIN ASSOCIATION\": [\"\"], \"SUBSYSTEM\": [\"Inositol phosphate metabolism or Biosynthesis of antibiotics or Microbial metabolism in diverse environments\"]}, \"metabolites\": {\"m_3cppyr_c\": -1.0, \"m_co2_c\": 1.0, \"m_2cpa_c\": 1.0}}, {\"name\": \"Phosphonoacetaldehyde reductase\", \"gene_reaction_rule\": \"\", \"id\": \"P_PACRE\", \"lower_bound\": 0.0, \"upper_bound\": 1000.0, \"subsystem\": \"Inositol phosphate metabolism or Biosynthesis of antibiotics or Microbial metabolism in diverse environments\", \"notes\": {\"GENE ASSOCIATION\": [\"\"], \"CONFIDENCE LEVEL\": [\"1\"], \"EC NUMBER\": [\"1.1.1.309\"], \"AUTHORS\": [\"\"], \"PROTEIN_ASSOCIATION\": [\"\"], \"PROTEIN ASSOCIATION\": [\"\"], \"SUBSYSTEM\": [\"Inositol phosphate metabolism or Biosynthesis of antibiotics or Microbial metabolism in diverse environments\"]}, \"metabolites\": {\"m_nadh_c\": -1.0, \"m_h_c\": -1.0, \"m_2cpa_c\": -1.0, \"m_2hep_c\": 1.0, \"m_nad_c\": 1.0}}, {\"name\": \"Methylphosphonate synthase\", \"gene_reaction_rule\": \"\", \"id\": \"P_MPNS\", \"lower_bound\": 0.0, \"upper_bound\": 0.0, \"subsystem\": \"Inositol phosphate metabolism or Biosynthesis of antibiotics or Microbial metabolism in diverse environments\", \"notes\": {\"GENE ASSOCIATION\": [\"\"], \"CONFIDENCE LEVEL\": [\"1\"], \"EC NUMBER\": [\"1.13.11.73\"], \"AUTHORS\": [\"\"], \"PROTEIN_ASSOCIATION\": [\"\"], \"PROTEIN ASSOCIATION\": [\"\"], \"SUBSYSTEM\": [\"Inositol phosphate metabolism or Biosynthesis of antibiotics or Microbial metabolism in diverse environments\"]}, \"metabolites\": {\"m_o2_c\": -1.0, \"m_2hep_c\": -1.0, \"m_hco3_c\": 1.0, \"m_mpn_c\": 1.0}}, {\"name\": \"alpha-D-Ribose 1-methylphosphonate 5-triphosphate synthase\", \"gene_reaction_rule\": \"Tery_4997\", \"id\": \"P_ADRMT\", \"lower_bound\": 0.0, \"upper_bound\": 1000.0, \"subsystem\": \"Inositol phosphate metabolism or Biosynthesis of antibiotics or Microbial metabolism in diverse environments\", \"notes\": {\"GENE ASSOCIATION\": [\"Tery_4997\", \"Tery_4997\"], \"CONFIDENCE LEVEL\": [\"3\"], \"EC NUMBER\": [\"2.7.8.37\"], \"AUTHORS\": [\"\"], \"PROTEIN_ASSOCIATION\": [\"\"], \"PROTEIN ASSOCIATION\": [\"\"], \"SUBSYSTEM\": [\"Inositol phosphate metabolism or Biosynthesis of antibiotics or Microbial metabolism in diverse environments\"]}, \"metabolites\": {\"m_atp_c\": -1.0, \"m_mpn_c\": -1.0, \"m_adenine_c\": 1.0, \"m_adrmt_c\": 1.0}}, {\"name\": \"alpha-D-Ribose 1-methylphosphonate 5-triphosphate diphosphatase\", \"gene_reaction_rule\": \"Tery_5003\", \"id\": \"P_RMPTD\", \"lower_bound\": 0.0, \"upper_bound\": 1000.0, \"subsystem\": \"Inositol phosphate metabolism or Biosynthesis of antibiotics or Microbial metabolism in diverse environments\", \"notes\": {\"GENE ASSOCIATION\": [\"Tery_5003\", \"Tery_5003\"], \"CONFIDENCE LEVEL\": [\"3\"], \"EC NUMBER\": [\"3.6.1.63\"], \"AUTHORS\": [\"\"], \"PROTEIN_ASSOCIATION\": [\"\"], \"PROTEIN ASSOCIATION\": [\"\"], \"SUBSYSTEM\": [\"Inositol phosphate metabolism or Biosynthesis of antibiotics or Microbial metabolism in diverse environments\"]}, \"metabolites\": {\"m_adrmt_c\": -1.0, \"m_h2o_c\": -1.0, \"m_ppi_c\": 1.0, \"m_adrmp_c\": 1.0}}, {\"name\": \"alpha-D-Ribose 1-methylphosphonate 5-phosphate C-P lyase\", \"gene_reaction_rule\": \"Tery_5000\", \"id\": \"P_RMPP\", \"lower_bound\": 0.0, \"upper_bound\": 1000.0, \"subsystem\": \"Inositol phosphate metabolism or Biosynthesis of antibiotics or Microbial metabolism in diverse environments\", \"notes\": {\"GENE ASSOCIATION\": [\"Tery_5000\", \"Tery_5000\"], \"CONFIDENCE LEVEL\": [\"3\"], \"EC NUMBER\": [\"4.7.1.1\"], \"AUTHORS\": [\"\"], \"PROTEIN_ASSOCIATION\": [\"\"], \"PROTEIN ASSOCIATION\": [\"\"], \"SUBSYSTEM\": [\"Inositol phosphate metabolism or Biosynthesis of antibiotics or Microbial metabolism in diverse environments\"]}, \"metabolites\": {\"m_nadh_c\": -1.0, \"m_adrmp_c\": -1.0, \"m_sam_c\": -1.0, \"m_methane_c\": 1.0, \"m_arcpp_c\": 1.0, \"m_nad_c\": 1.0}}, {\"name\": \"2-Hydroxyethylphosphonate: O2 1,2-oxidoreductase\", \"gene_reaction_rule\": \"\", \"id\": \"P_HMP\", \"lower_bound\": 0.0, \"upper_bound\": 1000.0, \"subsystem\": \"Inositol phosphate metabolism or Biosynthesis of antibiotics or Microbial metabolism in diverse environments\", \"notes\": {\"GENE ASSOCIATION\": [\"\"], \"CONFIDENCE LEVEL\": [\"1\"], \"EC NUMBER\": [\"1.13.11.72\"], \"AUTHORS\": [\"\"], \"PROTEIN_ASSOCIATION\": [\"\"], \"PROTEIN ASSOCIATION\": [\"\"], \"SUBSYSTEM\": [\"Inositol phosphate metabolism or Biosynthesis of antibiotics or Microbial metabolism in diverse environments\"]}, \"metabolites\": {\"m_o2_c\": -1.0, \"m_2hep_c\": -1.0, \"m_for_c\": 1.0, \"m_hmcp_c\": 1.0}}, {\"name\": \"D-3-Phosphoglycerate dehydrogenase\", \"gene_reaction_rule\": \"Tery_4196\", \"id\": \"P_FCP\", \"lower_bound\": 0.0, \"upper_bound\": 1000.0, \"subsystem\": \"Inositol phosphate metabolism or Biosynthesis of antibiotics or Microbial metabolism in diverse environments\", \"notes\": {\"GENE ASSOCIATION\": [\"Tery_4196\", \"Tery_4196\"], \"CONFIDENCE LEVEL\": [\"2\"], \"EC NUMBER\": [\"Tery_4196\"], \"AUTHORS\": [\"\"], \"PROTEIN_ASSOCIATION\": [\"\"], \"PROTEIN ASSOCIATION\": [\"\"], \"SUBSYSTEM\": [\"Inositol phosphate metabolism or Biosynthesis of antibiotics or Microbial metabolism in diverse environments\"]}, \"metabolites\": {\"m_hmcp_c\": -1.0, \"m_fcp_c\": 1.0}}, {\"name\": \"Aldehyde dehydrogenase\", \"gene_reaction_rule\": \"( Tery_2599 or Tery_1926 )\", \"id\": \"P_FCPAD\", \"lower_bound\": 0.0, \"upper_bound\": 1000.0, \"subsystem\": \"Inositol phosphate metabolism or Biosynthesis of antibiotics or Microbial metabolism in diverse environments\", \"notes\": {\"GENE ASSOCIATION\": [\"( Tery_2599 or Tery_1926 )\", \"( Tery_2599 or Tery_1926 )\"], \"CONFIDENCE LEVEL\": [\"2\"], \"EC NUMBER\": [\"PhpJ\"], \"AUTHORS\": [\"\"], \"PROTEIN_ASSOCIATION\": [\"\"], \"PROTEIN ASSOCIATION\": [\"\"], \"SUBSYSTEM\": [\"Inositol phosphate metabolism or Biosynthesis of antibiotics or Microbial metabolism in diverse environments\"]}, \"metabolites\": {\"m_fcp_c\": -1.0, \"m_cpf_c\": 1.0}}, {\"name\": \"Phosphonoformate cytidylyltransferase\", \"gene_reaction_rule\": \"\", \"id\": \"P_FCPCT\", \"lower_bound\": 0.0, \"upper_bound\": 1000.0, \"subsystem\": \"Inositol phosphate metabolism or Biosynthesis of antibiotics or Microbial metabolism in diverse environments\", \"notes\": {\"GENE ASSOCIATION\": [\"\"], \"CONFIDENCE LEVEL\": [\"1\"], \"EC NUMBER\": [\"2.7.7.93\"], \"AUTHORS\": [\"\"], \"PROTEIN_ASSOCIATION\": [\"\"], \"PROTEIN ASSOCIATION\": [\"\"], \"SUBSYSTEM\": [\"Inositol phosphate metabolism or Biosynthesis of antibiotics or Microbial metabolism in diverse environments\"]}, \"metabolites\": {\"m_ctp_c\": -1.0, \"m_cpf_c\": -1.0, \"m_ppi_c\": 1.0, \"m_cmpfcp_c\": 1.0}}, {\"name\": \"Multi-step reaction\", \"gene_reaction_rule\": \"\", \"id\": \"P_CPCV\", \"lower_bound\": 0.0, \"upper_bound\": 1000.0, \"subsystem\": \"Inositol phosphate metabolism or Biosynthesis of antibiotics or Microbial metabolism in diverse environments\", \"notes\": {\"GENE ASSOCIATION\": [\"\"], \"CONFIDENCE LEVEL\": [\"1\"], \"EC NUMBER\": [\"\"], \"AUTHORS\": [\"\"], \"PROTEIN_ASSOCIATION\": [\"\"], \"PROTEIN ASSOCIATION\": [\"\"], \"SUBSYSTEM\": [\"Inositol phosphate metabolism or Biosynthesis of antibiotics or Microbial metabolism in diverse environments\"]}, \"metabolites\": {\"m_gp_c\": -1.0, \"m_cmpfcp_c\": -1.0, \"m_cvcp_c\": 1.0, \"m_cmp_c\": 1.0, \"m_pi_c\": 1.0}}, {\"name\": \"Carboxyvinyl-carboxyphosphonate phosphorylmutase\", \"gene_reaction_rule\": \"Tery_4268\", \"id\": \"P_CVCPP\", \"lower_bound\": 0.0, \"upper_bound\": 1000.0, \"subsystem\": \"Inositol phosphate metabolism or Biosynthesis of antibiotics or Microbial metabolism in diverse environments\", \"notes\": {\"GENE ASSOCIATION\": [\"Tery_4268\", \"Tery_4268\"], \"CONFIDENCE LEVEL\": [\"3\"], \"EC NUMBER\": [\"2.7.8.23\"], \"AUTHORS\": [\"\"], \"PROTEIN_ASSOCIATION\": [\"\"], \"PROTEIN ASSOCIATION\": [\"\"], \"SUBSYSTEM\": [\"Inositol phosphate metabolism or Biosynthesis of antibiotics or Microbial metabolism in diverse environments\"]}, \"metabolites\": {\"m_cvcp_c\": -1.0, \"m_3hhp_pyr_c\": 1.0, \"m_co2_c\": 1.0}}, {\"name\": \"Acetyl-CoA:Phosphinopyruvate C-acetyltransferase (thioester-hydrolyzing, carboxymethyl forming)\", \"gene_reaction_rule\": \"Tery_0286\", \"id\": \"P_PACT\", \"lower_bound\": 0.0, \"upper_bound\": 1000.0, \"subsystem\": \"Inositol phosphate metabolism or Biosynthesis of antibiotics or Microbial metabolism in diverse environments\", \"notes\": {\"GENE ASSOCIATION\": [\"Tery_0286\", \"Tery_0286\"], \"CONFIDENCE LEVEL\": [\"2\"], \"EC NUMBER\": [\"2.3.3.18\"], \"AUTHORS\": [\"\"], \"PROTEIN_ASSOCIATION\": [\"\"], \"PROTEIN ASSOCIATION\": [\"\"], \"SUBSYSTEM\": [\"Inositol phosphate metabolism or Biosynthesis of antibiotics or Microbial metabolism in diverse environments\"]}, \"metabolites\": {\"m_3hhp_pyr_c\": -1.0, \"m_accoa_c\": -1.0, \"m_2cpcmal_c\": 1.0, \"m_coa_c\": 1.0}}, {\"name\": \"2-Phosphinomethylmalate hydro-lyase [3-Phosphinomethylmalate-forming]; phosphinomethylmalate isomerase\", \"gene_reaction_rule\": \"Tery_2728\", \"id\": \"P_PMMHL\", \"lower_bound\": 0.0, \"upper_bound\": 1000.0, \"subsystem\": \"Inositol phosphate metabolism or Biosynthesis of antibiotics or Microbial metabolism in diverse environments\", \"notes\": {\"GENE ASSOCIATION\": [\"Tery_2728\", \"Tery_2728\"], \"CONFIDENCE LEVEL\": [\"2\"], \"EC NUMBER\": [\"4.2.1.166\"], \"AUTHORS\": [\"\"], \"PROTEIN_ASSOCIATION\": [\"\"], \"PROTEIN ASSOCIATION\": [\"\"], \"SUBSYSTEM\": [\"Inositol phosphate metabolism or Biosynthesis of antibiotics or Microbial metabolism in diverse environments\"]}, \"metabolites\": {\"m_2cpcmal_c\": -1.0, \"m_3cpcmal_c\": 1.0}}, {\"name\": \"Acetyl-CoA: demethylphosphinothricin N-acetyltransferase\", \"gene_reaction_rule\": \"Tery_1638\", \"id\": \"P_DMCAT\", \"lower_bound\": 0.0, \"upper_bound\": 1000.0, \"subsystem\": \"Inositol phosphate metabolism or Biosynthesis of antibiotics or Microbial metabolism in diverse environments\", \"notes\": {\"GENE ASSOCIATION\": [\"Tery_1638\", \"Tery_1638\"], \"CONFIDENCE LEVEL\": [\"3\"], \"EC NUMBER\": [\"2.3.1.183\"], \"AUTHORS\": [\"\"], \"PROTEIN_ASSOCIATION\": [\"\"], \"PROTEIN ASSOCIATION\": [\"\"], \"SUBSYSTEM\": [\"Inositol phosphate metabolism or Biosynthesis of antibiotics or Microbial metabolism in diverse environments\"]}, \"metabolites\": {\"m_dmcpc_c\": -1.0, \"m_accoa_c\": -1.0, \"m_coa_c\": 1.0, \"m_acdcpc_c\": 1.0}}, {\"name\": \"Methylcobalamin:N-acetyldemethylphosphinothricin P-methyltransferase\", \"gene_reaction_rule\": \"Tery_4964\", \"id\": \"P_MCBLMT\", \"lower_bound\": 0.0, \"upper_bound\": 1000.0, \"subsystem\": \"Inositol phosphate metabolism or Biosynthesis of antibiotics or Microbial metabolism in diverse environments\", \"notes\": {\"GENE ASSOCIATION\": [\"Tery_4964\", \"Tery_4964\"], \"CONFIDENCE LEVEL\": [\"1\"], \"EC NUMBER\": [\"2.1.1.326\"], \"AUTHORS\": [\"\"], \"PROTEIN_ASSOCIATION\": [\"\"], \"PROTEIN ASSOCIATION\": [\"\"], \"SUBSYSTEM\": [\"Inositol phosphate metabolism or Biosynthesis of antibiotics or Microbial metabolism in diverse environments\"]}, \"metabolites\": {\"m_nadh_c\": -1.0, \"m_h_c\": -1.0, \"m_metcbl_c\": -1.0, \"m_sam_c\": -1.0, \"m_acdcpc_c\": -1.0, \"m_5dadn_c\": 1.0, \"m_met_c\": 1.0, \"m_acpc_c\": 1.0, \"m_cbl_c\": 1.0}}, {\"name\": \"N-Acetylphosphinothricin amidohydrolase\", \"gene_reaction_rule\": \"Tery_3567\", \"id\": \"P_ACPAH\", \"lower_bound\": 0.0, \"upper_bound\": 1000.0, \"subsystem\": \"Inositol phosphate metabolism or Biosynthesis of antibiotics or Microbial metabolism in diverse environments\", \"notes\": {\"GENE ASSOCIATION\": [\"Tery_3567\", \"Tery_3567\"], \"CONFIDENCE LEVEL\": [\"1\"], \"EC NUMBER\": [\"Dea\"], \"AUTHORS\": [\"\"], \"PROTEIN_ASSOCIATION\": [\"\"], \"PROTEIN ASSOCIATION\": [\"\"], \"SUBSYSTEM\": [\"Inositol phosphate metabolism or Biosynthesis of antibiotics or Microbial metabolism in diverse environments\"]}, \"metabolites\": {\"m_h2o_c\": -1.0, \"m_acpc_c\": -1.0, \"m_pthr_c\": 1.0, \"m_ac_c\": 1.0}}, {\"name\": \"Acetyl-CoA: Demethylphosphinothricin N-acetyltransferase\", \"gene_reaction_rule\": \"Tery_1638\", \"id\": \"P_PTHRN\", \"lower_bound\": 0.0, \"upper_bound\": 1000.0, \"subsystem\": \"Inositol phosphate metabolism or Biosynthesis of antibiotics or Microbial metabolism in diverse environments\", \"notes\": {\"GENE ASSOCIATION\": [\"Tery_1638\", \"Tery_1638\"], \"CONFIDENCE LEVEL\": [\"3\"], \"EC NUMBER\": [\"2.3.1.183\"], \"AUTHORS\": [\"\"], \"PROTEIN_ASSOCIATION\": [\"\"], \"PROTEIN ASSOCIATION\": [\"\"], \"SUBSYSTEM\": [\"Inositol phosphate metabolism or Biosynthesis of antibiotics or Microbial metabolism in diverse environments\"]}, \"metabolites\": {\"m_pthr_c\": -1.0, \"m_accoa_c\": -1.0, \"m_acpc_c\": 1.0, \"m_coa_c\": 1.0}}, {\"name\": \"N-Acetyldemethylphosphinothricin: L-alanine: L-alanine ligase (AMP-forming)\", \"gene_reaction_rule\": \"Tery_2968\", \"id\": \"P_PHS\", \"lower_bound\": 0.0, \"upper_bound\": 1000.0, \"subsystem\": \"Inositol phosphate metabolism or Biosynthesis of antibiotics or Microbial metabolism in diverse environments\", \"notes\": {\"GENE ASSOCIATION\": [\"Tery_2968\", \"Tery_2968\"], \"CONFIDENCE LEVEL\": [\"1\"], \"EC NUMBER\": [\"PhsA, PhsB, PhsC\"], \"AUTHORS\": [\"\"], \"PROTEIN_ASSOCIATION\": [\"\"], \"PROTEIN ASSOCIATION\": [\"\"], \"SUBSYSTEM\": [\"Inositol phosphate metabolism or Biosynthesis of antibiotics or Microbial metabolism in diverse environments\"]}, \"metabolites\": {\"m_acpc_c\": -1.0, \"m_atp_c\": -3.0, \"m_h2o_c\": -1.0, \"m_ala_c\": -2.0, \"m_ppi_c\": 3.0, \"m_amp_c\": 3.0, \"m_acpc_tripep_c\": 1.0}}, {\"name\": \"Methylcobalamin: N-acetyldemethylphosphinothricin P-methyltransferase\", \"gene_reaction_rule\": \"Tery_4964\", \"id\": \"P_MACBI\", \"lower_bound\": 0.0, \"upper_bound\": 1000.0, \"subsystem\": \"Inositol phosphate metabolism or Biosynthesis of antibiotics or Microbial metabolism in diverse environments\", \"notes\": {\"GENE ASSOCIATION\": [\"Tery_4964\", \"Tery_4964\"], \"CONFIDENCE LEVEL\": [\"1\"], \"EC NUMBER\": [\"2.1.1.326\"], \"AUTHORS\": [\"\"], \"PROTEIN_ASSOCIATION\": [\"\"], \"PROTEIN ASSOCIATION\": [\"\"], \"SUBSYSTEM\": [\"Inositol phosphate metabolism or Biosynthesis of antibiotics or Microbial metabolism in diverse environments\"]}, \"metabolites\": {\"m_nadh_c\": -1.0, \"m_h_c\": -1.0, \"m_metcbl_c\": -1.0, \"m_sam_c\": -1.0, \"m_acpc_tripep_c\": -1.0, \"m_5dadn_c\": 1.0, \"m_met_c\": 1.0, \"m_cbl_c\": 1.0, \"m_acbia_c\": 1.0}}, {\"name\": \"Phosphoribosyl 1,2-cyclic phosphate 1,2-diphosphodiesterase\", \"gene_reaction_rule\": \"Tery_0720\", \"id\": \"P_PCPDP\", \"lower_bound\": 0.0, \"upper_bound\": 1000.0, \"subsystem\": \"Inositol phosphate metabolism or Biosynthesis of antibiotics or Microbial metabolism in diverse environments\", \"notes\": {\"GENE ASSOCIATION\": [\"Tery_0720\", \"Tery_0720\"], \"CONFIDENCE LEVEL\": [\"2\"], \"EC NUMBER\": [\"3.1.4.57\"], \"AUTHORS\": [\"\"], \"PROTEIN_ASSOCIATION\": [\"\"], \"PROTEIN ASSOCIATION\": [\"\"], \"SUBSYSTEM\": [\"Inositol phosphate metabolism or Biosynthesis of antibiotics or Microbial metabolism in diverse environments\"]}, \"metabolites\": {\"m_arcpp_c\": -1.0, \"m_h2o_c\": -1.0, \"m_r25p_c\": 1.0}}, {\"name\": \"Phosphoribosyl 1,2-cyclic phosphate 1,2-diphosphodiesterase\", \"gene_reaction_rule\": \"Tery_0720\", \"id\": \"P_PCPDP2\", \"lower_bound\": 0.0, \"upper_bound\": 1000.0, \"subsystem\": \"Inositol phosphate metabolism or Biosynthesis of antibiotics or Microbial metabolism in diverse environments\", \"notes\": {\"GENE ASSOCIATION\": [\"Tery_0720\", \"Tery_0720\"], \"CONFIDENCE LEVEL\": [\"2\"], \"EC NUMBER\": [\"3.1.4.57\"], \"AUTHORS\": [\"\"], \"PROTEIN_ASSOCIATION\": [\"\"], \"PROTEIN ASSOCIATION\": [\"\"], \"SUBSYSTEM\": [\"Inositol phosphate metabolism or Biosynthesis of antibiotics or Microbial metabolism in diverse environments\"]}, \"metabolites\": {\"m_r25p_c\": -1.0, \"m_h2o_c\": -1.0, \"m_pi_c\": 1.0, \"m_r5p_c\": 1.0}}, {\"name\": \"Uncharacterized\", \"gene_reaction_rule\": \"\", \"id\": \"P_DAKCPC\", \"lower_bound\": 0.0, \"upper_bound\": 1000.0, \"subsystem\": \"Inositol phosphate metabolism or Biosynthesis of antibiotics or Microbial metabolism in diverse environments\", \"notes\": {\"GENE ASSOCIATION\": [\"\"], \"CONFIDENCE LEVEL\": [\"1\"], \"EC NUMBER\": [\"\"], \"AUTHORS\": [\"\"], \"PROTEIN_ASSOCIATION\": [\"\"], \"PROTEIN ASSOCIATION\": [\"\"], \"SUBSYSTEM\": [\"Inositol phosphate metabolism or Biosynthesis of antibiotics or Microbial metabolism in diverse environments\"]}, \"metabolites\": {\"m_3cpcmal_c\": -1.0, \"m_dakcpc_c\": 1.0}}, {\"name\": \"Uncharacterized\", \"gene_reaction_rule\": \"\", \"id\": \"P_DMCPC\", \"lower_bound\": 0.0, \"upper_bound\": 1000.0, \"subsystem\": \"Inositol phosphate metabolism or Biosynthesis of antibiotics or Microbial metabolism in diverse environments\", \"notes\": {\"GENE ASSOCIATION\": [\"\"], \"CONFIDENCE LEVEL\": [\"1\"], \"EC NUMBER\": [\"\"], \"AUTHORS\": [\"\"], \"PROTEIN_ASSOCIATION\": [\"\"], \"PROTEIN ASSOCIATION\": [\"\"], \"SUBSYSTEM\": [\"Inositol phosphate metabolism or Biosynthesis of antibiotics or Microbial metabolism in diverse environments\"]}, \"metabolites\": {\"m_dakcpc_c\": -1.0, \"m_dmcpc_c\": 1.0}}, {\"name\": \"N-Carbamoylputrescine hydrolase\", \"gene_reaction_rule\": \"Tery_0835\", \"id\": \"ARG_AGCP\", \"lower_bound\": 0.0, \"upper_bound\": 1000.0, \"subsystem\": \"Amino acid metabolism or Arginine and proline metabolism\", \"notes\": {\"GENE ASSOCIATION\": [\"Tery_0835\", \"Tery_0835\"], \"CONFIDENCE LEVEL\": [\"2\"], \"EC NUMBER\": [\"3.5.3.12\"], \"AUTHORS\": [\"\"], \"PROTEIN_ASSOCIATION\": [\"\"], \"PROTEIN ASSOCIATION\": [\"\"], \"SUBSYSTEM\": [\"Amino acid metabolism or Arginine and proline metabolism\"]}, \"metabolites\": {\"m_agmatine_c\": -1.0, \"m_cptr_c\": 1.0, \"m_nh4_c\": 1.0}}, {\"name\": \"N-Carbamoylputrescine hydrolase\", \"gene_reaction_rule\": \"Tery_0835\", \"id\": \"ARG_CPPTR\", \"lower_bound\": 0.0, \"upper_bound\": 1000.0, \"subsystem\": \"Amino acid metabolism or Arginine and proline metabolism\", \"notes\": {\"GENE ASSOCIATION\": [\"Tery_0835\", \"Tery_0835\"], \"CONFIDENCE LEVEL\": [\"2\"], \"EC NUMBER\": [\"3.5.3.13\"], \"AUTHORS\": [\"\"], \"PROTEIN_ASSOCIATION\": [\"\"], \"PROTEIN ASSOCIATION\": [\"\"], \"SUBSYSTEM\": [\"Amino acid metabolism or Arginine and proline metabolism\"]}, \"metabolites\": {\"m_cptr_c\": -1.0, \"m_ptrc_c\": 1.0, \"m_nh4_c\": 1.0, \"m_co2_c\": 1.0}}, {\"name\": \"Arginase\", \"gene_reaction_rule\": \"Tery_4567\", \"id\": \"ARG_ARGORN\", \"lower_bound\": 0.0, \"upper_bound\": 1000.0, \"subsystem\": \"Amino acid metabolism or Arginine and proline metabolism\", \"notes\": {\"GENE ASSOCIATION\": [\"Tery_4567\", \"Tery_4567\"], \"CONFIDENCE LEVEL\": [\"2\"], \"EC NUMBER\": [\"3.5.3.1\"], \"AUTHORS\": [\"\"], \"PROTEIN_ASSOCIATION\": [\"\"], \"PROTEIN ASSOCIATION\": [\"\"], \"SUBSYSTEM\": [\"Amino acid metabolism or Arginine and proline metabolism\"]}, \"metabolites\": {\"m_arg_c\": -1.0, \"m_orn_c\": 1.0, \"m_urea_c\": 1.0}}, {\"name\": \"L-Ornithine transaminase\", \"gene_reaction_rule\": \"Tery_2649\", \"id\": \"ARG_ORNGLU\", \"lower_bound\": -1000, \"upper_bound\": 1000.0, \"subsystem\": \"Amino acid metabolism or Arginine and proline metabolism\", \"notes\": {\"GENE ASSOCIATION\": [\"Tery_2649\", \"Tery_2649\"], \"CONFIDENCE LEVEL\": [\"2\"], \"EC NUMBER\": [\"2.6.1.13\"], \"AUTHORS\": [\"\"], \"PROTEIN_ASSOCIATION\": [\"\"], \"PROTEIN ASSOCIATION\": [\"\"], \"SUBSYSTEM\": [\"Amino acid metabolism or Arginine and proline metabolism\"]}, \"metabolites\": {\"m_orn_c\": -1.0, \"m_akg_c\": -1.0, \"m_glugsal_c\": 1.0, \"m_glu_c\": 1.0}}, {\"name\": \"L-Arginine oxidase/dehydrogenase\", \"gene_reaction_rule\": \"Tery_2717\", \"id\": \"ARG_ARGOD\", \"lower_bound\": 0.0, \"upper_bound\": 1000.0, \"subsystem\": \"Amino acid metabolism or Arginine and proline metabolism\", \"notes\": {\"GENE ASSOCIATION\": [\"Tery_2717\", \"Tery_2717\"], \"CONFIDENCE LEVEL\": [\"2\"], \"EC NUMBER\": [\"1.4.3.25\"], \"AUTHORS\": [\"\"], \"PROTEIN_ASSOCIATION\": [\"\"], \"PROTEIN ASSOCIATION\": [\"\"], \"SUBSYSTEM\": [\"Amino acid metabolism or Arginine and proline metabolism\"]}, \"metabolites\": {\"m_arg_c\": -1.0, \"m_o2_c\": -1.0, \"m_karg_c\": 1.0, \"m_h2o2_c\": 1.0, \"m_nh4_c\": 1.0}}, {\"name\": \"4-Guanidino butyrase\", \"gene_reaction_rule\": \"Tery_3780\", \"id\": \"ARG_GBUTA\", \"lower_bound\": 0.0, \"upper_bound\": 1000.0, \"subsystem\": \"Amino acid metabolism or Arginine and proline metabolism\", \"notes\": {\"GENE ASSOCIATION\": [\"Tery_3780\", \"Tery_3780\"], \"CONFIDENCE LEVEL\": [\"2\"], \"EC NUMBER\": [\"3.5.3.7\"], \"AUTHORS\": [\"\"], \"PROTEIN_ASSOCIATION\": [\"\"], \"PROTEIN ASSOCIATION\": [\"\"], \"SUBSYSTEM\": [\"Amino acid metabolism or Arginine and proline metabolism\"]}, \"metabolites\": {\"m_gbut_c\": -1.0, \"m_4abut_c\": 1.0, \"m_urea_c\": 1.0}}, {\"name\": \"2-Ketoarginine: 4-Guanidino butyrate (radical catalyzed)\", \"gene_reaction_rule\": \"\", \"id\": \"ARG_KAGB\", \"lower_bound\": 0.0, \"upper_bound\": 1000.0, \"subsystem\": \"Amino acid metabolism or Arginine and proline metabolism\", \"notes\": {\"GENE ASSOCIATION\": [\"\"], \"CONFIDENCE LEVEL\": [\"2\"], \"EC NUMBER\": [\"\"], \"AUTHORS\": [\"\"], \"PROTEIN_ASSOCIATION\": [\"\"], \"PROTEIN ASSOCIATION\": [\"\"], \"SUBSYSTEM\": [\"Amino acid metabolism or Arginine and proline metabolism\"]}, \"metabolites\": {\"m_karg_c\": -1.0, \"m_h2o2_c\": 1.0, \"m_gbut_c\": 1.0, \"m_co2_c\": 1.0}}, {\"name\": \"Alpha-D-Ribose 1-ethylphosphonate 5-triphosphate synthase\", \"gene_reaction_rule\": \"Tery_4997\", \"id\": \"P_ADRET\", \"lower_bound\": 0.0, \"upper_bound\": 1000.0, \"subsystem\": \"Inositol phosphate metabolism or Microbial metabolism in diverse environments or Biosynthesis of antibiotics\", \"notes\": {\"GENE ASSOCIATION\": [\"Tery_4997\", \"Tery_4997\"], \"CONFIDENCE LEVEL\": [\"3\"], \"EC NUMBER\": [\"2.7.8.37\"], \"AUTHORS\": [\"\"], \"PROTEIN_ASSOCIATION\": [\"\"], \"PROTEIN ASSOCIATION\": [\"\"], \"SUBSYSTEM\": [\"Inositol phosphate metabolism or Microbial metabolism in diverse environments or Biosynthesis of antibiotics\"]}, \"metabolites\": {\"m_atp_c\": -1.0, \"m_epn_c\": -1.0, \"m_adenine_c\": 1.0, \"m_adret_c\": 1.0}}, {\"name\": \"Alpha=D-Ribose 1-ethylphosphonate 5-triphosphate diphosphatase\", \"gene_reaction_rule\": \"Tery_5003\", \"id\": \"P_REPTD\", \"lower_bound\": 0.0, \"upper_bound\": 1000.0, \"subsystem\": \"Inositol phosphate metabolism or Microbial metabolism in diverse environments or Biosynthesis of antibiotics\", \"notes\": {\"GENE ASSOCIATION\": [\"Tery_5003\", \"Tery_5003\"], \"CONFIDENCE LEVEL\": [\"3\"], \"EC NUMBER\": [\"3.6.1.63\"], \"AUTHORS\": [\"\"], \"PROTEIN_ASSOCIATION\": [\"\"], \"PROTEIN ASSOCIATION\": [\"\"], \"SUBSYSTEM\": [\"Inositol phosphate metabolism or Microbial metabolism in diverse environments or Biosynthesis of antibiotics\"]}, \"metabolites\": {\"m_h2o_c\": -1.0, \"m_adret_c\": -1.0, \"m_ppi_c\": 1.0, \"m_adrep_c\": 1.0}}, {\"name\": \"Alpha-D-Ribose 1-ethylphosphonate 5-phosphate C-P lyase\", \"gene_reaction_rule\": \"Tery_5000\", \"id\": \"P_REPP\", \"lower_bound\": 0.0, \"upper_bound\": 1000.0, \"subsystem\": \"Inositol phosphate metabolism or Microbial metabolism in diverse environments or Biosynthesis of antibiotics\", \"notes\": {\"GENE ASSOCIATION\": [\"Tery_5000\", \"Tery_5000\"], \"CONFIDENCE LEVEL\": [\"3\"], \"EC NUMBER\": [\"4.7.1.1\"], \"AUTHORS\": [\"\"], \"PROTEIN_ASSOCIATION\": [\"\"], \"PROTEIN ASSOCIATION\": [\"\"], \"SUBSYSTEM\": [\"Inositol phosphate metabolism or Microbial metabolism in diverse environments or Biosynthesis of antibiotics\"]}, \"metabolites\": {\"m_nadh_c\": -1.0, \"m_sam_c\": -1.0, \"m_adrep_c\": -1.0, \"m_ethane_c\": 1.0, \"m_arcpp_c\": 1.0, \"m_nad_c\": 1.0}}, {\"name\": \"Alpha-D-Ribose 1-phosphonoacetaldehyde 5-triphosphate synthase\", \"gene_reaction_rule\": \"Tery_4997\", \"id\": \"P_ADRACT\", \"lower_bound\": 0.0, \"upper_bound\": 1000.0, \"subsystem\": \"Inositol phosphate metabolism or Microbial metabolism in diverse environments or Biosynthesis of antibiotics\", \"notes\": {\"GENE ASSOCIATION\": [\"Tery_4997\", \"Tery_4997\"], \"CONFIDENCE LEVEL\": [\"1\"], \"EC NUMBER\": [\"2.7.8.37\"], \"AUTHORS\": [\"\"], \"PROTEIN_ASSOCIATION\": [\"\"], \"PROTEIN ASSOCIATION\": [\"\"], \"SUBSYSTEM\": [\"Inositol phosphate metabolism or Microbial metabolism in diverse environments or Biosynthesis of antibiotics\"]}, \"metabolites\": {\"m_atp_c\": -1.0, \"m_2cpa_c\": -1.0, \"m_adenine_c\": 1.0, \"m_adract_c\": 1.0}}, {\"name\": \"Alpha-D-Ribose 1-phosphonoacetaldehyde 5-triphosphate diphosphatase\", \"gene_reaction_rule\": \"Tery_5003\", \"id\": \"P_RACPTD\", \"lower_bound\": 0.0, \"upper_bound\": 1000.0, \"subsystem\": \"Inositol phosphate metabolism or Microbial metabolism in diverse environments or Biosynthesis of antibiotics\", \"notes\": {\"GENE ASSOCIATION\": [\"Tery_5003\", \"Tery_5003\"], \"CONFIDENCE LEVEL\": [\"1\"], \"EC NUMBER\": [\"3.6.1.63\"], \"AUTHORS\": [\"\"], \"PROTEIN_ASSOCIATION\": [\"\"], \"PROTEIN ASSOCIATION\": [\"\"], \"SUBSYSTEM\": [\"Inositol phosphate metabolism or Microbial metabolism in diverse environments or Biosynthesis of antibiotics\"]}, \"metabolites\": {\"m_h2o_c\": -1.0, \"m_adract_c\": -1.0, \"m_ppi_c\": 1.0, \"m_adracp_c\": 1.0}}, {\"name\": \"Alpha-D-Ribose 1-phosphonoacetaldehyde 5-phosphate C-P lyase\", \"gene_reaction_rule\": \"Tery_5000\", \"id\": \"P_RACPP\", \"lower_bound\": 0.0, \"upper_bound\": 1000.0, \"subsystem\": \"Inositol phosphate metabolism or Microbial metabolism in diverse environments or Biosynthesis of antibiotics\", \"notes\": {\"GENE ASSOCIATION\": [\"Tery_5000\", \"Tery_5000\"], \"CONFIDENCE LEVEL\": [\"1\"], \"EC NUMBER\": [\"4.7.1.1\"], \"AUTHORS\": [\"\"], \"PROTEIN_ASSOCIATION\": [\"\"], \"PROTEIN ASSOCIATION\": [\"\"], \"SUBSYSTEM\": [\"Inositol phosphate metabolism or Microbial metabolism in diverse environments or Biosynthesis of antibiotics\"]}, \"metabolites\": {\"m_nadh_c\": -1.0, \"m_adracp_c\": -1.0, \"m_sam_c\": -1.0, \"m_acal_c\": 1.0, \"m_arcpp_c\": 1.0, \"m_nad_c\": 1.0}}, {\"name\": \"Transport for fe3\", \"gene_reaction_rule\": \"Tery_3377 and Tery_3223 and Tery_3222\", \"id\": \"TR_fe3\", \"lower_bound\": 0.0, \"upper_bound\": 1000.0, \"subsystem\": \"Transport\", \"notes\": {\"CONFIDENCE LEVEL\": [\"3\"], \"EC NUMBER\": [\"\"], \"GENE ASSOCIATION\": [\"Tery_3377 and Tery_3223 and Tery_3222\"], \"AUTHORS\": [\"\"], \"PROTEIN_ASSOCIATION\": [\"\"], \"PROTEIN ASSOCIATION\": [\"\"], \"SUBSYSTEM\": [\"Transport\"]}, \"metabolites\": {\"m_fe3_e\": -1.0, \"m_atp_c\": -2.0, \"m_h2o_c\": -2.0, \"m_h_c\": 2.0, \"m_pi_c\": 2.0, \"m_fe3_f\": 1.0, \"m_adp_c\": 2.0}}, {\"name\": \"Transport for bet\", \"gene_reaction_rule\": \"Tery_1458 and Tery_4110 and Tery_4109\", \"id\": \"TR_bet\", \"lower_bound\": 0.0, \"upper_bound\": 1000.0, \"subsystem\": \"Transport\", \"notes\": {\"CONFIDENCE LEVEL\": [\"3\"], \"EC NUMBER\": [\"\"], \"GENE ASSOCIATION\": [\"Tery_1458 and Tery_4110 and Tery_4109\"], \"AUTHORS\": [\"\"], \"PROTEIN_ASSOCIATION\": [\"\"], \"PROTEIN ASSOCIATION\": [\"\"], \"SUBSYSTEM\": [\"Transport\"]}, \"metabolites\": {\"m_bet_e\": -1.0, \"m_atp_c\": -2.0, \"m_h2o_c\": -2.0, \"m_bet_f\": 1.0, \"m_h_c\": 2.0, \"m_pi_c\": 2.0, \"m_adp_c\": 2.0}}, {\"name\": \"Transport for urea\", \"gene_reaction_rule\": \"Tery_0130 and ( Tery_0129 or Tery_0128 ) and ( Tery_0127 or Tery_0125 )\", \"id\": \"TR_urea\", \"lower_bound\": 0.0, \"upper_bound\": 1000.0, \"subsystem\": \"Transport\", \"notes\": {\"CONFIDENCE LEVEL\": [\"3\"], \"EC NUMBER\": [\"\"], \"GENE ASSOCIATION\": [\"Tery_0130 and ( Tery_0129 or Tery_0128 ) and ( Tery_0127 or Tery_0125 )\"], \"AUTHORS\": [\"\"], \"PROTEIN_ASSOCIATION\": [\"\"], \"PROTEIN ASSOCIATION\": [\"\"], \"SUBSYSTEM\": [\"Transport\"]}, \"metabolites\": {\"m_urea_e\": -1.0, \"m_atp_c\": -2.0, \"m_h2o_c\": -2.0, \"m_h_c\": 2.0, \"m_pi_c\": 2.0, \"m_adp_c\": 2.0, \"m_urea_f\": 1.0}}, {\"name\": \"Transport for cobalt2\", \"gene_reaction_rule\": \"( Tery_2782 or Tery_2781 ) and Tery_2780\", \"id\": \"TR_cobalt2\", \"lower_bound\": 0.0, \"upper_bound\": 1000.0, \"subsystem\": \"Transport\", \"notes\": {\"CONFIDENCE LEVEL\": [\"3\"], \"EC NUMBER\": [\"\"], \"GENE ASSOCIATION\": [\"( Tery_2782 or Tery_2781 ) and Tery_2780\"], \"AUTHORS\": [\"\"], \"PROTEIN_ASSOCIATION\": [\"\"], \"PROTEIN ASSOCIATION\": [\"\"], \"SUBSYSTEM\": [\"Transport\"]}, \"metabolites\": {\"m_cobalt2_e\": -1.0, \"m_atp_c\": -2.0, \"m_h2o_c\": -2.0, \"m_h_c\": 2.0, \"m_cobalt2_f\": 1.0, \"m_adp_c\": 2.0, \"m_pi_c\": 2.0}}, {\"name\": \"Transport for cbl\", \"gene_reaction_rule\": \"Tery_0331\", \"id\": \"TR_cbl\", \"lower_bound\": 0.0, \"upper_bound\": 1000.0, \"subsystem\": \"Transport\", \"notes\": {\"CONFIDENCE LEVEL\": [\"3\"], \"EC NUMBER\": [\"\"], \"GENE ASSOCIATION\": [\"Tery_0331\"], \"AUTHORS\": [\"\"], \"PROTEIN_ASSOCIATION\": [\"\"], \"PROTEIN ASSOCIATION\": [\"\"], \"SUBSYSTEM\": [\"Transport\"]}, \"metabolites\": {\"m_atp_c\": -2.0, \"m_cbl_e\": -1.0, \"m_h2o_c\": -2.0, \"m_cbl_f\": 1.0, \"m_h_c\": 2.0, \"m_pi_c\": 2.0, \"m_adp_c\": 2.0}}, {\"name\": \"Transport for 2aep\", \"gene_reaction_rule\": \"Tery_0366 and Tery_0367 and Tery_0365\", \"id\": \"TR_2aep\", \"lower_bound\": 0.0, \"upper_bound\": 1000.0, \"subsystem\": \"Transport\", \"notes\": {\"CONFIDENCE LEVEL\": [\"3\"], \"EC NUMBER\": [\"\"], \"GENE ASSOCIATION\": [\"Tery_0366 and Tery_0367 and Tery_0365\"], \"AUTHORS\": [\"\"], \"PROTEIN_ASSOCIATION\": [\"\"], \"PROTEIN ASSOCIATION\": [\"\"], \"SUBSYSTEM\": [\"Transport\"]}, \"metabolites\": {\"m_atp_c\": -2.0, \"m_2aep_e\": -1.0, \"m_h2o_c\": -2.0, \"m_h_c\": 2.0, \"m_pi_c\": 2.0, \"m_2aep_f\": 1.0, \"m_adp_c\": 2.0}}, {\"name\": \"Transport for cu2\", \"gene_reaction_rule\": \"\", \"id\": \"TR_cu2\", \"lower_bound\": 0.0, \"upper_bound\": 1000.0, \"subsystem\": \"Transport\", \"notes\": {\"GENE ASSOCIATION\": [\"\"], \"CONFIDENCE LEVEL\": [\"3\"], \"EC NUMBER\": [\"\"], \"AUTHORS\": [\"\"], \"PROTEIN_ASSOCIATION\": [\"\"], \"PROTEIN ASSOCIATION\": [\"\"], \"SUBSYSTEM\": [\"Transport\"]}, \"metabolites\": {\"m_cu2_e\": -1.0, \"m_atp_c\": -2.0, \"m_h2o_c\": -2.0, \"m_cu2_f\": 1.0, \"m_h_c\": 2.0, \"m_pi_c\": 2.0, \"m_adp_c\": 2.0}}, {\"name\": \"Transport for mpn\", \"gene_reaction_rule\": \"Tery_0366 and Tery_0367 and Tery_0365\", \"id\": \"TR_mpn\", \"lower_bound\": 0.0, \"upper_bound\": 1000.0, \"subsystem\": \"Transport\", \"notes\": {\"CONFIDENCE LEVEL\": [\"3\"], \"EC NUMBER\": [\"\"], \"GENE ASSOCIATION\": [\"Tery_0366 and Tery_0367 and Tery_0365\"], \"AUTHORS\": [\"\"], \"PROTEIN_ASSOCIATION\": [\"\"], \"PROTEIN ASSOCIATION\": [\"\"], \"SUBSYSTEM\": [\"Transport\"]}, \"metabolites\": {\"m_mpn_e\": -1.0, \"m_atp_c\": -2.0, \"m_h2o_c\": -2.0, \"m_h_c\": 2.0, \"m_pi_c\": 2.0, \"m_mpn_f\": 1.0, \"m_adp_c\": 2.0}}, {\"name\": \"Transport for biot\", \"gene_reaction_rule\": \"Tery_3532 and Tery_4901 and ( Tery_1228 or Tery_3746 )\", \"id\": \"TR_biot\", \"lower_bound\": 0.0, \"upper_bound\": 1000.0, \"subsystem\": \"Transport\", \"notes\": {\"CONFIDENCE LEVEL\": [\"3\"], \"EC NUMBER\": [\"\"], \"GENE ASSOCIATION\": [\"Tery_3532 and Tery_4901 and ( Tery_1228 or Tery_3746 )\"], \"AUTHORS\": [\"\"], \"PROTEIN_ASSOCIATION\": [\"\"], \"PROTEIN ASSOCIATION\": [\"\"], \"SUBSYSTEM\": [\"Transport\"]}, \"metabolites\": {\"m_biot_e\": -1.0, \"m_atp_c\": -2.0, \"m_h2o_c\": -2.0, \"m_h_c\": 2.0, \"m_pi_c\": 2.0, \"m_biot_f\": 1.0, \"m_adp_c\": 2.0}}, {\"name\": \"Transport for epn\", \"gene_reaction_rule\": \"Tery_0366 and Tery_0367 and Tery_0365\", \"id\": \"TR_epn\", \"lower_bound\": 0.0, \"upper_bound\": 1000.0, \"subsystem\": \"Transport\", \"notes\": {\"CONFIDENCE LEVEL\": [\"3\"], \"EC NUMBER\": [\"\"], \"GENE ASSOCIATION\": [\"Tery_0366 and Tery_0367 and Tery_0365\"], \"AUTHORS\": [\"\"], \"PROTEIN_ASSOCIATION\": [\"\"], \"PROTEIN ASSOCIATION\": [\"\"], \"SUBSYSTEM\": [\"Transport\"]}, \"metabolites\": {\"m_epn_e\": -1.0, \"m_atp_c\": -2.0, \"m_h2o_c\": -2.0, \"m_h_c\": 2.0, \"m_pi_c\": 2.0, \"m_epn_f\": 1.0, \"m_adp_c\": 2.0}}, {\"name\": \"Transport for pi\", \"gene_reaction_rule\": \"Tery_1967 and ( Tery_3538 or Tery_3539 ) and Tery_3540\", \"id\": \"TR_pi\", \"lower_bound\": 0.0, \"upper_bound\": 1000.0, \"subsystem\": \"Transport\", \"notes\": {\"CONFIDENCE LEVEL\": [\"3\"], \"EC NUMBER\": [\"\"], \"GENE ASSOCIATION\": [\"Tery_1967 and ( Tery_3538 or Tery_3539 ) and Tery_3540\"], \"AUTHORS\": [\"\"], \"PROTEIN_ASSOCIATION\": [\"\"], \"PROTEIN ASSOCIATION\": [\"\"], \"SUBSYSTEM\": [\"Transport\"]}, \"metabolites\": {\"m_pi_e\": -1.0, \"m_atp_c\": -2.0, \"m_h2o_c\": -2.0, \"m_h_c\": 2.0, \"m_pi_f\": 1.0, \"m_adp_c\": 2.0, \"m_pi_c\": 2.0}}, {\"name\": \"Transport for gly\", \"gene_reaction_rule\": \"Tery_1998 and ( Tery_1999 or Tery_2000 ) and Tery_2001\", \"id\": \"TR_gly_out\", \"lower_bound\": 0.0, \"upper_bound\": 1000.0, \"subsystem\": \"Transport\", \"notes\": {\"CONFIDENCE LEVEL\": [\"3\"], \"EC NUMBER\": [\"\"], \"GENE ASSOCIATION\": [\"Tery_1998 and ( Tery_1999 or Tery_2000 ) and Tery_2001\"], \"AUTHORS\": [\"\"], \"PROTEIN_ASSOCIATION\": [\"\"], \"PROTEIN ASSOCIATION\": [\"\"], \"SUBSYSTEM\": [\"Transport\"]}, \"metabolites\": {\"m_atp_c\": -2.0, \"m_h2o_c\": -2.0, \"m_gly_f\": -1.0, \"m_h_c\": 2.0, \"m_gly_e\": 1.0, \"m_pi_c\": 2.0, \"m_adp_c\": 2.0}}, {\"name\": \"Transport for cys\", \"gene_reaction_rule\": \"Tery_1998 and ( Tery_1999 or Tery_2000 ) and Tery_2001\", \"id\": \"TR_cys_out\", \"lower_bound\": 0.0, \"upper_bound\": 1000.0, \"subsystem\": \"Transport\", \"notes\": {\"CONFIDENCE LEVEL\": [\"3\"], \"EC NUMBER\": [\"\"], \"GENE ASSOCIATION\": [\"Tery_1998 and ( Tery_1999 or Tery_2000 ) and Tery_2001\"], \"AUTHORS\": [\"\"], \"PROTEIN_ASSOCIATION\": [\"\"], \"PROTEIN ASSOCIATION\": [\"\"], \"SUBSYSTEM\": [\"Transport\"]}, \"metabolites\": {\"m_atp_c\": -2.0, \"m_h2o_c\": -2.0, \"m_cys_f\": -1.0, \"m_h_c\": 2.0, \"m_pi_c\": 2.0, \"m_cys_e\": 1.0, \"m_adp_c\": 2.0}}, {\"name\": \"Transport for urea\", \"gene_reaction_rule\": \"Tery_0130 and ( Tery_0129 or Tery_0128 ) and ( Tery_0127 or Tery_0125 )\", \"id\": \"TR_urea_out\", \"lower_bound\": 0.0, \"upper_bound\": 1000.0, \"subsystem\": \"Transport\", \"notes\": {\"CONFIDENCE LEVEL\": [\"3\"], \"EC NUMBER\": [\"\"], \"GENE ASSOCIATION\": [\"Tery_0130 and ( Tery_0129 or Tery_0128 ) and ( Tery_0127 or Tery_0125 )\"], \"AUTHORS\": [\"\"], \"PROTEIN_ASSOCIATION\": [\"\"], \"PROTEIN ASSOCIATION\": [\"\"], \"SUBSYSTEM\": [\"Transport\"]}, \"metabolites\": {\"m_atp_c\": -2.0, \"m_h2o_c\": -2.0, \"m_urea_f\": -1.0, \"m_h_c\": 2.0, \"m_urea_e\": 1.0, \"m_pi_c\": 2.0, \"m_adp_c\": 2.0}}, {\"name\": \"Transport for glu\", \"gene_reaction_rule\": \"Tery_1998 and ( Tery_1999 or Tery_2000 ) and Tery_2001\", \"id\": \"TR_glu_out\", \"lower_bound\": 0.0, \"upper_bound\": 1000.0, \"subsystem\": \"Transport\", \"notes\": {\"CONFIDENCE LEVEL\": [\"3\"], \"EC NUMBER\": [\"\"], \"GENE ASSOCIATION\": [\"Tery_1998 and ( Tery_1999 or Tery_2000 ) and Tery_2001\"], \"AUTHORS\": [\"\"], \"PROTEIN_ASSOCIATION\": [\"\"], \"PROTEIN ASSOCIATION\": [\"\"], \"SUBSYSTEM\": [\"Transport\"]}, \"metabolites\": {\"m_atp_c\": -2.0, \"m_glu_f\": -1.0, \"m_h2o_c\": -2.0, \"m_h_c\": 2.0, \"m_glu_e\": 1.0, \"m_adp_c\": 2.0, \"m_pi_c\": 2.0}}, {\"name\": \"Transport for lys\", \"gene_reaction_rule\": \"Tery_1998 and ( Tery_1999 or Tery_2000 ) and Tery_2001\", \"id\": \"TR_lys_out\", \"lower_bound\": 0.0, \"upper_bound\": 1000.0, \"subsystem\": \"Transport\", \"notes\": {\"CONFIDENCE LEVEL\": [\"3\"], \"EC NUMBER\": [\"\"], \"GENE ASSOCIATION\": [\"Tery_1998 and ( Tery_1999 or Tery_2000 ) and Tery_2001\"], \"AUTHORS\": [\"\"], \"PROTEIN_ASSOCIATION\": [\"\"], \"PROTEIN ASSOCIATION\": [\"\"], \"SUBSYSTEM\": [\"Transport\"]}, \"metabolites\": {\"m_lys_f\": -1.0, \"m_atp_c\": -2.0, \"m_h2o_c\": -2.0, \"m_h_c\": 2.0, \"m_lys_e\": 1.0, \"m_adp_c\": 2.0, \"m_pi_c\": 2.0}}, {\"name\": \"Transport for 2aep\", \"gene_reaction_rule\": \"Tery_0366 and Tery_0367 and Tery_0365\", \"id\": \"TR_2aep_out\", \"lower_bound\": 0.0, \"upper_bound\": 1000.0, \"subsystem\": \"Transport\", \"notes\": {\"CONFIDENCE LEVEL\": [\"3\"], \"EC NUMBER\": [\"\"], \"GENE ASSOCIATION\": [\"Tery_0366 and Tery_0367 and Tery_0365\"], \"AUTHORS\": [\"\"], \"PROTEIN_ASSOCIATION\": [\"\"], \"PROTEIN ASSOCIATION\": [\"\"], \"SUBSYSTEM\": [\"Transport\"]}, \"metabolites\": {\"m_atp_c\": -2.0, \"m_2aep_f\": -1.0, \"m_h2o_c\": -2.0, \"m_h_c\": 2.0, \"m_pi_c\": 2.0, \"m_2aep_e\": 1.0, \"m_adp_c\": 2.0}}, {\"name\": \"Transport for thr\", \"gene_reaction_rule\": \"Tery_1998 and ( Tery_1999 or Tery_2000 ) and Tery_2001\", \"id\": \"TR_thr_out\", \"lower_bound\": 0.0, \"upper_bound\": 1000.0, \"subsystem\": \"Transport\", \"notes\": {\"CONFIDENCE LEVEL\": [\"3\"], \"EC NUMBER\": [\"\"], \"GENE ASSOCIATION\": [\"Tery_1998 and ( Tery_1999 or Tery_2000 ) and Tery_2001\"], \"AUTHORS\": [\"\"], \"PROTEIN_ASSOCIATION\": [\"\"], \"PROTEIN ASSOCIATION\": [\"\"], \"SUBSYSTEM\": [\"Transport\"]}, \"metabolites\": {\"m_thr_f\": -1.0, \"m_atp_c\": -2.0, \"m_h2o_c\": -2.0, \"m_h_c\": 2.0, \"m_pi_c\": 2.0, \"m_thr_e\": 1.0, \"m_adp_c\": 2.0}}, {\"name\": \"Transport for ser\", \"gene_reaction_rule\": \"Tery_1998 and ( Tery_1999 or Tery_2000 ) and Tery_2001\", \"id\": \"TR_ser_out\", \"lower_bound\": 0.0, \"upper_bound\": 1000.0, \"subsystem\": \"Transport\", \"notes\": {\"CONFIDENCE LEVEL\": [\"3\"], \"EC NUMBER\": [\"\"], \"GENE ASSOCIATION\": [\"Tery_1998 and ( Tery_1999 or Tery_2000 ) and Tery_2001\"], \"AUTHORS\": [\"\"], \"PROTEIN_ASSOCIATION\": [\"\"], \"PROTEIN ASSOCIATION\": [\"\"], \"SUBSYSTEM\": [\"Transport\"]}, \"metabolites\": {\"m_ser_f\": -1.0, \"m_atp_c\": -2.0, \"m_h2o_c\": -2.0, \"m_h_c\": 2.0, \"m_ser_e\": 1.0, \"m_adp_c\": 2.0, \"m_pi_c\": 2.0}}, {\"name\": \"Transport for arg\", \"gene_reaction_rule\": \"Tery_1998 and ( Tery_1999 or Tery_2000 ) and Tery_2001\", \"id\": \"TR_arg_out\", \"lower_bound\": 0.0, \"upper_bound\": 1000.0, \"subsystem\": \"Transport\", \"notes\": {\"CONFIDENCE LEVEL\": [\"3\"], \"EC NUMBER\": [\"\"], \"GENE ASSOCIATION\": [\"Tery_1998 and ( Tery_1999 or Tery_2000 ) and Tery_2001\"], \"AUTHORS\": [\"\"], \"PROTEIN_ASSOCIATION\": [\"\"], \"PROTEIN ASSOCIATION\": [\"\"], \"SUBSYSTEM\": [\"Transport\"]}, \"metabolites\": {\"m_arg_f\": -1.0, \"m_atp_c\": -2.0, \"m_h2o_c\": -2.0, \"m_h_c\": 2.0, \"m_pi_c\": 2.0, \"m_arg_e\": 1.0, \"m_adp_c\": 2.0}}, {\"name\": \"Transport for his\", \"gene_reaction_rule\": \"Tery_1998 and ( Tery_1999 or Tery_2000 ) and Tery_2001\", \"id\": \"TR_his_out\", \"lower_bound\": 0.0, \"upper_bound\": 1000.0, \"subsystem\": \"Transport\", \"notes\": {\"CONFIDENCE LEVEL\": [\"3\"], \"EC NUMBER\": [\"\"], \"GENE ASSOCIATION\": [\"Tery_1998 and ( Tery_1999 or Tery_2000 ) and Tery_2001\"], \"AUTHORS\": [\"\"], \"PROTEIN_ASSOCIATION\": [\"\"], \"PROTEIN ASSOCIATION\": [\"\"], \"SUBSYSTEM\": [\"Transport\"]}, \"metabolites\": {\"m_his_f\": -1.0, \"m_atp_c\": -2.0, \"m_h2o_c\": -2.0, \"m_h_c\": 2.0, \"m_pi_c\": 2.0, \"m_his_e\": 1.0, \"m_adp_c\": 2.0}}, {\"name\": \"Transport for gln\", \"gene_reaction_rule\": \"Tery_1998 and ( Tery_1999 or Tery_2000 ) and Tery_2001\", \"id\": \"TR_gln_out\", \"lower_bound\": 0.0, \"upper_bound\": 1000.0, \"subsystem\": \"Transport\", \"notes\": {\"CONFIDENCE LEVEL\": [\"3\"], \"EC NUMBER\": [\"\"], \"GENE ASSOCIATION\": [\"Tery_1998 and ( Tery_1999 or Tery_2000 ) and Tery_2001\"], \"AUTHORS\": [\"\"], \"PROTEIN_ASSOCIATION\": [\"\"], \"PROTEIN ASSOCIATION\": [\"\"], \"SUBSYSTEM\": [\"Transport\"]}, \"metabolites\": {\"m_gln_f\": -1.0, \"m_atp_c\": -2.0, \"m_h2o_c\": -2.0, \"m_h_c\": 2.0, \"m_gln_e\": 1.0, \"m_pi_c\": 2.0, \"m_adp_c\": 2.0}}, {\"name\": \"Transport for asp\", \"gene_reaction_rule\": \"Tery_1998 and ( Tery_1999 or Tery_2000 ) and Tery_2001\", \"id\": \"TR_asp_out\", \"lower_bound\": 0.0, \"upper_bound\": 1000.0, \"subsystem\": \"Transport\", \"notes\": {\"CONFIDENCE LEVEL\": [\"3\"], \"EC NUMBER\": [\"\"], \"GENE ASSOCIATION\": [\"Tery_1998 and ( Tery_1999 or Tery_2000 ) and Tery_2001\"], \"AUTHORS\": [\"\"], \"PROTEIN_ASSOCIATION\": [\"\"], \"PROTEIN ASSOCIATION\": [\"\"], \"SUBSYSTEM\": [\"Transport\"]}, \"metabolites\": {\"m_atp_c\": -2.0, \"m_h2o_c\": -2.0, \"m_asp_f\": -1.0, \"m_h_c\": 2.0, \"m_pi_c\": 2.0, \"m_asp_e\": 1.0, \"m_adp_c\": 2.0}}, {\"name\": \"Transport for pro\", \"gene_reaction_rule\": \"Tery_1998 and ( Tery_1999 or Tery_2000 ) and Tery_2001\", \"id\": \"TR_pro_out\", \"lower_bound\": 0.0, \"upper_bound\": 1000.0, \"subsystem\": \"Transport\", \"notes\": {\"CONFIDENCE LEVEL\": [\"3\"], \"EC NUMBER\": [\"\"], \"GENE ASSOCIATION\": [\"Tery_1998 and ( Tery_1999 or Tery_2000 ) and Tery_2001\"], \"AUTHORS\": [\"\"], \"PROTEIN_ASSOCIATION\": [\"\"], \"PROTEIN ASSOCIATION\": [\"\"], \"SUBSYSTEM\": [\"Transport\"]}, \"metabolites\": {\"m_atp_c\": -2.0, \"m_h2o_c\": -2.0, \"m_pro_f\": -1.0, \"m_h_c\": 2.0, \"m_pro_e\": 1.0, \"m_pi_c\": 2.0, \"m_adp_c\": 2.0}}, {\"name\": \"Transport for asn\", \"gene_reaction_rule\": \"( Tery_1998 ) and ( Tery_1999 or Tery_2000 ) and ( Tery_2001 )\", \"id\": \"TR_asn_out\", \"lower_bound\": 0.0, \"upper_bound\": 1000.0, \"subsystem\": \"Transport\", \"notes\": {\"CONFIDENCE LEVEL\": [\"3\"], \"EC NUMBER\": [\"\"], \"GENE ASSOCIATION\": [\"( Tery_1998 ) and ( Tery_1999 or Tery_2000 ) and ( Tery_2001 )\"], \"AUTHORS\": [\"\"], \"PROTEIN_ASSOCIATION\": [\"\"], \"PROTEIN ASSOCIATION\": [\"\"], \"SUBSYSTEM\": [\"Transport\"]}, \"metabolites\": {\"m_atp_c\": -2.0, \"m_h2o_c\": -2.0, \"m_asn_f\": -1.0, \"m_h_c\": 2.0, \"m_pi_c\": 2.0, \"m_asn_e\": 1.0, \"m_adp_c\": 2.0}}, {\"name\": \"Transport for ptrc\", \"gene_reaction_rule\": \"(Tery_1967 and Tery_3540 and ( Tery_3538 or Tery_3539 ))\", \"id\": \"TR_ptrc_out\", \"lower_bound\": 0.0, \"upper_bound\": 1000.0, \"subsystem\": \"Transport\", \"notes\": {\"CONFIDENCE LEVEL\": [\"3\"], \"EC NUMBER\": [\"\"], \"GENE ASSOCIATION\": [\"(Tery_1967 and Tery_3540 and ( Tery_3538 or Tery_3539 ))\"], \"AUTHORS\": [\"\"], \"PROTEIN_ASSOCIATION\": [\"\"], \"PROTEIN ASSOCIATION\": [\"\"], \"SUBSYSTEM\": [\"Transport\"]}, \"metabolites\": {\"m_atp_c\": -2.0, \"m_ptrc_f\": -1.0, \"m_h2o_c\": -2.0, \"m_h_c\": 2.0, \"m_pi_c\": 2.0, \"m_adp_c\": 2.0, \"m_ptrc_e\": 1.0}}, {\"name\": \"Extracellular Exchange for h\", \"gene_reaction_rule\": \"\", \"id\": \"EX_h_e\", \"lower_bound\": 0, \"upper_bound\": 0, \"subsystem\": \"Exchange\", \"notes\": {\"GENE ASSOCIATION\": [\"\"], \"CONFIDENCE LEVEL\": [\"3\"], \"EC NUMBER\": [\"\"], \"AUTHORS\": [\"\"], \"PROTEIN_ASSOCIATION\": [\"\"], \"PROTEIN ASSOCIATION\": [\"\"], \"SUBSYSTEM\": [\"Exchange\"]}, \"metabolites\": {\"m_h_e\": -1.0}}, {\"name\": \"Extracellular Exchange for bet\", \"gene_reaction_rule\": \"\", \"id\": \"EX_bet_e\", \"lower_bound\": 0.0, \"upper_bound\": 0.0, \"subsystem\": \"Exchange\", \"notes\": {\"GENE ASSOCIATION\": [\"\"], \"CONFIDENCE LEVEL\": [\"3\"], \"EC NUMBER\": [\"\"], \"AUTHORS\": [\"\"], \"PROTEIN_ASSOCIATION\": [\"\"], \"PROTEIN ASSOCIATION\": [\"\"], \"SUBSYSTEM\": [\"Exchange\"]}, \"metabolites\": {\"m_bet_e\": -1.0}}, {\"name\": \"Extracellular Exchange for biomass\", \"gene_reaction_rule\": \"\", \"id\": \"EX_biomass_e\", \"lower_bound\": 0.0, \"upper_bound\": 0.0, \"subsystem\": \"Exchange\", \"notes\": {\"GENE ASSOCIATION\": [\"\"], \"CONFIDENCE LEVEL\": [\"3\"], \"EC NUMBER\": [\"\"], \"AUTHORS\": [\"\"], \"PROTEIN_ASSOCIATION\": [\"\"], \"PROTEIN ASSOCIATION\": [\"\"], \"SUBSYSTEM\": [\"Exchange\"]}, \"metabolites\": {\"m_biomass_e\": -1.0}}, {\"name\": \"Extracellular Exchange for biot\", \"gene_reaction_rule\": \"\", \"id\": \"EX_biot_e\", \"lower_bound\": 0.0, \"upper_bound\": 0.0, \"subsystem\": \"Exchange\", \"notes\": {\"GENE ASSOCIATION\": [\"\"], \"CONFIDENCE LEVEL\": [\"3\"], \"EC NUMBER\": [\"\"], \"AUTHORS\": [\"\"], \"PROTEIN_ASSOCIATION\": [\"\"], \"PROTEIN ASSOCIATION\": [\"\"], \"SUBSYSTEM\": [\"Exchange\"]}, \"metabolites\": {\"m_biot_e\": -1.0}}, {\"name\": \"Extracellular Exchange for ca2\", \"gene_reaction_rule\": \"\", \"id\": \"EX_ca2_e\", \"lower_bound\": -10, \"upper_bound\": 1000.0, \"subsystem\": \"Exchange\", \"notes\": {\"GENE ASSOCIATION\": [\"\"], \"CONFIDENCE LEVEL\": [\"3\"], \"EC NUMBER\": [\"\"], \"AUTHORS\": [\"\"], \"PROTEIN_ASSOCIATION\": [\"\"], \"PROTEIN ASSOCIATION\": [\"\"], \"SUBSYSTEM\": [\"Exchange\"]}, \"metabolites\": {\"m_ca2_e\": -1.0}}, {\"name\": \"Extracellular Exchange for cd2\", \"gene_reaction_rule\": \"\", \"id\": \"EX_cd2_e\", \"lower_bound\": 0.0, \"upper_bound\": 0.0, \"subsystem\": \"Exchange\", \"notes\": {\"GENE ASSOCIATION\": [\"\"], \"CONFIDENCE LEVEL\": [\"3\"], \"EC NUMBER\": [\"\"], \"AUTHORS\": [\"\"], \"PROTEIN_ASSOCIATION\": [\"\"], \"PROTEIN ASSOCIATION\": [\"\"], \"SUBSYSTEM\": [\"Exchange\"]}, \"metabolites\": {\"m_cd2_e\": -1.0}}, {\"name\": \"Extracellular Exchange for cl_ion\", \"gene_reaction_rule\": \"\", \"id\": \"EX_cl_ion_e\", \"lower_bound\": -1000.0, \"upper_bound\": 1000.0, \"subsystem\": \"Exchange\", \"notes\": {\"GENE ASSOCIATION\": [\"\"], \"CONFIDENCE LEVEL\": [\"3\"], \"EC NUMBER\": [\"\"], \"AUTHORS\": [\"\"], \"PROTEIN_ASSOCIATION\": [\"\"], \"PROTEIN ASSOCIATION\": [\"\"], \"SUBSYSTEM\": [\"Exchange\"]}, \"metabolites\": {\"m_cl_ion_e\": -1.0}}, {\"name\": \"Extracellular Exchange for co\", \"gene_reaction_rule\": \"\", \"id\": \"EX_co_e\", \"lower_bound\": 0.0, \"upper_bound\": 1000.0, \"subsystem\": \"Exchange\", \"notes\": {\"GENE ASSOCIATION\": [\"\"], \"CONFIDENCE LEVEL\": [\"3\"], \"EC NUMBER\": [\"\"], \"AUTHORS\": [\"\"], \"PROTEIN_ASSOCIATION\": [\"\"], \"PROTEIN ASSOCIATION\": [\"\"], \"SUBSYSTEM\": [\"Exchange\"]}, \"metabolites\": {\"m_co_e\": -1.0}}, {\"name\": \"Extracellular Exchange for co2\", \"gene_reaction_rule\": \"\", \"id\": \"EX_co2_e\", \"lower_bound\": -1000.0, \"upper_bound\": 0, \"subsystem\": \"Exchange\", \"notes\": {\"GENE ASSOCIATION\": [\"\"], \"CONFIDENCE LEVEL\": [\"3\"], \"EC NUMBER\": [\"\"], \"AUTHORS\": [\"\"], \"PROTEIN_ASSOCIATION\": [\"\"], \"PROTEIN ASSOCIATION\": [\"\"], \"SUBSYSTEM\": [\"Exchange\"]}, \"metabolites\": {\"m_co2_e\": -1.0}}, {\"name\": \"Extracellular Exchange for cobalt2\", \"gene_reaction_rule\": \"\", \"id\": \"EX_cobalt2_e\", \"lower_bound\": -1000.0, \"upper_bound\": 1000.0, \"subsystem\": \"Exchange\", \"notes\": {\"GENE ASSOCIATION\": [\"\"], \"CONFIDENCE LEVEL\": [\"3\"], \"EC NUMBER\": [\"\"], \"AUTHORS\": [\"\"], \"PROTEIN_ASSOCIATION\": [\"\"], \"PROTEIN ASSOCIATION\": [\"\"], \"SUBSYSTEM\": [\"Exchange\"]}, \"metabolites\": {\"m_cobalt2_e\": -1.0}}, {\"name\": \"Extracellular Exchange for cu2\", \"gene_reaction_rule\": \"\", \"id\": \"EX_cu2_e\", \"lower_bound\": -1000.0, \"upper_bound\": 1000.0, \"subsystem\": \"Exchange\", \"notes\": {\"GENE ASSOCIATION\": [\"\"], \"CONFIDENCE LEVEL\": [\"3\"], \"EC NUMBER\": [\"\"], \"AUTHORS\": [\"\"], \"PROTEIN_ASSOCIATION\": [\"\"], \"PROTEIN ASSOCIATION\": [\"\"], \"SUBSYSTEM\": [\"Exchange\"]}, \"metabolites\": {\"m_cu2_e\": -1.0}}, {\"name\": \"Extracellular Exchange for dulcose\", \"gene_reaction_rule\": \"\", \"id\": \"EX_dulcose_e\", \"lower_bound\": 0.0, \"upper_bound\": 0.0, \"subsystem\": \"Exchange\", \"notes\": {\"GENE ASSOCIATION\": [\"\"], \"CONFIDENCE LEVEL\": [\"3\"], \"EC NUMBER\": [\"\"], \"AUTHORS\": [\"\"], \"PROTEIN_ASSOCIATION\": [\"\"], \"PROTEIN ASSOCIATION\": [\"\"], \"SUBSYSTEM\": [\"Exchange\"]}, \"metabolites\": {\"m_dulcose_e\": -1.0}}, {\"name\": \"Extracellular Exchange for fe2\", \"gene_reaction_rule\": \"\", \"id\": \"EX_fe2_e\", \"lower_bound\": -1000.0, \"upper_bound\": 1000.0, \"subsystem\": \"Exchange\", \"notes\": {\"GENE ASSOCIATION\": [\"\"], \"CONFIDENCE LEVEL\": [\"3\"], \"EC NUMBER\": [\"\"], \"AUTHORS\": [\"\"], \"PROTEIN_ASSOCIATION\": [\"\"], \"PROTEIN ASSOCIATION\": [\"\"], \"SUBSYSTEM\": [\"Exchange\"]}, \"metabolites\": {\"m_fe2_e\": -1.0}}, {\"name\": \"Extracellular Exchange for fe3\", \"gene_reaction_rule\": \"\", \"id\": \"EX_fe3_e\", \"lower_bound\": -1000.0, \"upper_bound\": 1000.0, \"subsystem\": \"Exchange\", \"notes\": {\"GENE ASSOCIATION\": [\"\"], \"CONFIDENCE LEVEL\": [\"3\"], \"EC NUMBER\": [\"\"], \"AUTHORS\": [\"\"], \"PROTEIN_ASSOCIATION\": [\"\"], \"PROTEIN ASSOCIATION\": [\"\"], \"SUBSYSTEM\": [\"Exchange\"]}, \"metabolites\": {\"m_fe3_e\": -1.0}}, {\"name\": \"Extracellular Exchange for fructose\", \"gene_reaction_rule\": \"\", \"id\": \"EX_fructose_e\", \"lower_bound\": 0.0, \"upper_bound\": 0.0, \"subsystem\": \"Exchange\", \"notes\": {\"GENE ASSOCIATION\": [\"\"], \"CONFIDENCE LEVEL\": [\"3\"], \"EC NUMBER\": [\"\"], \"AUTHORS\": [\"\"], \"PROTEIN_ASSOCIATION\": [\"\"], \"PROTEIN ASSOCIATION\": [\"\"], \"SUBSYSTEM\": [\"Exchange\"]}, \"metabolites\": {\"m_fructose_e\": -1.0}}, {\"name\": \"Extracellular Exchange for galactose\", \"gene_reaction_rule\": \"\", \"id\": \"EX_galactose_e\", \"lower_bound\": 0.0, \"upper_bound\": 0.0, \"subsystem\": \"Exchange\", \"notes\": {\"GENE ASSOCIATION\": [\"\"], \"CONFIDENCE LEVEL\": [\"3\"], \"EC NUMBER\": [\"\"], \"AUTHORS\": [\"\"], \"PROTEIN_ASSOCIATION\": [\"\"], \"PROTEIN ASSOCIATION\": [\"\"], \"SUBSYSTEM\": [\"Exchange\"]}, \"metabolites\": {\"m_galactose_e\": -1.0}}, {\"name\": \"Extracellular Exchange for glucose\", \"gene_reaction_rule\": \"\", \"id\": \"EX_glucose_e\", \"lower_bound\": 0.0, \"upper_bound\": 0.0, \"subsystem\": \"Exchange\", \"notes\": {\"GENE ASSOCIATION\": [\"\"], \"CONFIDENCE LEVEL\": [\"3\"], \"EC NUMBER\": [\"\"], \"AUTHORS\": [\"\"], \"PROTEIN_ASSOCIATION\": [\"\"], \"PROTEIN ASSOCIATION\": [\"\"], \"SUBSYSTEM\": [\"Exchange\"]}, \"metabolites\": {\"m_glucose_e\": -1.0}}, {\"name\": \"Extracellular Exchange for glycogen1\", \"gene_reaction_rule\": \"\", \"id\": \"EX_glycogen1_e\", \"lower_bound\": 0.0, \"upper_bound\": 0.0, \"subsystem\": \"Exchange\", \"notes\": {\"GENE ASSOCIATION\": [\"\"], \"CONFIDENCE LEVEL\": [\"3\"], \"EC NUMBER\": [\"\"], \"AUTHORS\": [\"\"], \"PROTEIN_ASSOCIATION\": [\"\"], \"PROTEIN ASSOCIATION\": [\"\"], \"SUBSYSTEM\": [\"Exchange\"]}, \"metabolites\": {\"m_glycogen1_e\": -1.0}}, {\"name\": \"Extracellular Exchange for h2\", \"gene_reaction_rule\": \"\", \"id\": \"EX_h2_e\", \"lower_bound\": 0.0, \"upper_bound\": 1000.0, \"subsystem\": \"Exchange\", \"notes\": {\"GENE ASSOCIATION\": [\"\"], \"CONFIDENCE LEVEL\": [\"3\"], \"EC NUMBER\": [\"\"], \"AUTHORS\": [\"\"], \"PROTEIN_ASSOCIATION\": [\"\"], \"PROTEIN ASSOCIATION\": [\"\"], \"SUBSYSTEM\": [\"Exchange\"]}, \"metabolites\": {\"m_h2_e\": -1.0}}, {\"name\": \"Extracellular Exchange for h2o\", \"gene_reaction_rule\": \"\", \"id\": \"EX_h2o_e\", \"lower_bound\": -20, \"upper_bound\": 1000.0, \"subsystem\": \"Exchange\", \"notes\": {\"GENE ASSOCIATION\": [\"\"], \"CONFIDENCE LEVEL\": [\"3\"], \"EC NUMBER\": [\"\"], \"AUTHORS\": [\"\"], \"PROTEIN_ASSOCIATION\": [\"\"], \"PROTEIN ASSOCIATION\": [\"\"], \"SUBSYSTEM\": [\"Exchange\"]}, \"metabolites\": {\"m_h2o_e\": -1.0}}, {\"name\": \"Extracellular Exchange for hco3\", \"gene_reaction_rule\": \"\", \"id\": \"EX_hco3_e\", \"lower_bound\": -2.042172, \"upper_bound\": 0, \"subsystem\": \"Exchange\", \"notes\": {\"GENE ASSOCIATION\": [\"\"], \"CONFIDENCE LEVEL\": [\"3\"], \"EC NUMBER\": [\"\"], \"AUTHORS\": [\"\"], \"PROTEIN_ASSOCIATION\": [\"\"], \"PROTEIN ASSOCIATION\": [\"\"], \"SUBSYSTEM\": [\"Exchange\"]}, \"metabolites\": {\"m_hco3_e\": -1.0}}, {\"name\": \"Extracellular Exchange for k\", \"gene_reaction_rule\": \"\", \"id\": \"EX_k_e\", \"lower_bound\": -1000.0, \"upper_bound\": 1000.0, \"subsystem\": \"Exchange\", \"notes\": {\"GENE ASSOCIATION\": [\"\"], \"CONFIDENCE LEVEL\": [\"3\"], \"EC NUMBER\": [\"\"], \"AUTHORS\": [\"\"], \"PROTEIN_ASSOCIATION\": [\"\"], \"PROTEIN ASSOCIATION\": [\"\"], \"SUBSYSTEM\": [\"Exchange\"]}, \"metabolites\": {\"m_k_e\": -1.0}}, {\"name\": \"Extracellular Exchange for mg\", \"gene_reaction_rule\": \"\", \"id\": \"EX_mg_e\", \"lower_bound\": -20, \"upper_bound\": 1000.0, \"subsystem\": \"Exchange\", \"notes\": {\"GENE ASSOCIATION\": [\"\"], \"CONFIDENCE LEVEL\": [\"3\"], \"EC NUMBER\": [\"\"], \"AUTHORS\": [\"\"], \"PROTEIN_ASSOCIATION\": [\"\"], \"PROTEIN ASSOCIATION\": [\"\"], \"SUBSYSTEM\": [\"Exchange\"]}, \"metabolites\": {\"m_mg_e\": -1.0}}, {\"name\": \"Extracellular Exchange for mn2\", \"gene_reaction_rule\": \"\", \"id\": \"EX_mn2_e\", \"lower_bound\": -1000.0, \"upper_bound\": 1000.0, \"subsystem\": \"Exchange\", \"notes\": {\"GENE ASSOCIATION\": [\"\"], \"CONFIDENCE LEVEL\": [\"3\"], \"EC NUMBER\": [\"\"], \"AUTHORS\": [\"\"], \"PROTEIN_ASSOCIATION\": [\"\"], \"PROTEIN ASSOCIATION\": [\"\"], \"SUBSYSTEM\": [\"Exchange\"]}, \"metabolites\": {\"m_mn2_e\": -1.0}}, {\"name\": \"Extracellular Exchange for n2\", \"gene_reaction_rule\": \"\", \"id\": \"EX_n2_e\", \"lower_bound\": 0, \"upper_bound\": 1000, \"subsystem\": \"Exchange\", \"notes\": {\"GENE ASSOCIATION\": [\"\"], \"CONFIDENCE LEVEL\": [\"3\"], \"EC NUMBER\": [\"\"], \"AUTHORS\": [\"\"], \"PROTEIN_ASSOCIATION\": [\"\"], \"PROTEIN ASSOCIATION\": [\"\"], \"SUBSYSTEM\": [\"Exchange\"]}, \"metabolites\": {\"m_n2_e\": -1.0}}, {\"name\": \"Extracellular Exchange for na\", \"gene_reaction_rule\": \"\", \"id\": \"EX_na_e\", \"lower_bound\": -0.411, \"upper_bound\": 1000.0, \"subsystem\": \"Exchange\", \"notes\": {\"GENE ASSOCIATION\": [\"\"], \"CONFIDENCE LEVEL\": [\"3\"], \"EC NUMBER\": [\"\"], \"AUTHORS\": [\"\"], \"PROTEIN_ASSOCIATION\": [\"\"], \"PROTEIN ASSOCIATION\": [\"\"], \"SUBSYSTEM\": [\"Exchange\"]}, \"metabolites\": {\"m_na_e\": -1.0}}, {\"name\": \"Extracellular Exchange for nh4\", \"gene_reaction_rule\": \"\", \"id\": \"EX_nh4_e\", \"lower_bound\": 0, \"upper_bound\": 0, \"subsystem\": \"Exchange\", \"notes\": {\"GENE ASSOCIATION\": [\"\"], \"CONFIDENCE LEVEL\": [\"3\"], \"EC NUMBER\": [\"\"], \"AUTHORS\": [\"\"], \"PROTEIN_ASSOCIATION\": [\"\"], \"PROTEIN ASSOCIATION\": [\"\"], \"SUBSYSTEM\": [\"Exchange\"]}, \"metabolites\": {\"m_nh4_e\": -1.0}}, {\"name\": \"Extracellular Exchange for no2\", \"gene_reaction_rule\": \"\", \"id\": \"EX_no2_e\", \"lower_bound\": 0, \"upper_bound\": 0, \"subsystem\": \"Exchange\", \"notes\": {\"GENE ASSOCIATION\": [\"\"], \"CONFIDENCE LEVEL\": [\"3\"], \"EC NUMBER\": [\"\"], \"AUTHORS\": [\"\"], \"PROTEIN_ASSOCIATION\": [\"\"], \"PROTEIN ASSOCIATION\": [\"\"], \"SUBSYSTEM\": [\"Exchange\"]}, \"metabolites\": {\"m_no2_e\": -1.0}}, {\"name\": \"Extracellular Exchange for no3\", \"gene_reaction_rule\": \"\", \"id\": \"EX_no3_e\", \"lower_bound\": 0, \"upper_bound\": 1000.0, \"subsystem\": \"Exchange\", \"notes\": {\"GENE ASSOCIATION\": [\"\"], \"CONFIDENCE LEVEL\": [\"3\"], \"EC NUMBER\": [\"\"], \"AUTHORS\": [\"\"], \"PROTEIN_ASSOCIATION\": [\"\"], \"PROTEIN ASSOCIATION\": [\"\"], \"SUBSYSTEM\": [\"Exchange\"]}, \"metabolites\": {\"m_no3_e\": -1.0}}, {\"name\": \"Extracellular Exchange for o2\", \"gene_reaction_rule\": \"\", \"id\": \"EX_o2_e\", \"lower_bound\": -1000, \"upper_bound\": 1000, \"subsystem\": \"Exchange\", \"notes\": {\"GENE ASSOCIATION\": [\"\"], \"CONFIDENCE LEVEL\": [\"3\"], \"EC NUMBER\": [\"\"], \"AUTHORS\": [\"\"], \"PROTEIN_ASSOCIATION\": [\"\"], \"PROTEIN ASSOCIATION\": [\"\"], \"SUBSYSTEM\": [\"Exchange\"]}, \"metabolites\": {\"m_o2_e\": -1.0}}, {\"name\": \"Extracellular Exchange for photon\", \"gene_reaction_rule\": \"\", \"id\": \"EX_photon_e\", \"lower_bound\": 0, \"upper_bound\": 0, \"subsystem\": \"Exchange\", \"notes\": {\"GENE ASSOCIATION\": [\"\"], \"CONFIDENCE LEVEL\": [\"3\"], \"EC NUMBER\": [\"\"], \"AUTHORS\": [\"\"], \"PROTEIN_ASSOCIATION\": [\"\"], \"PROTEIN ASSOCIATION\": [\"\"], \"SUBSYSTEM\": [\"Exchange\"]}, \"metabolites\": {\"m_photon_e\": -1.0}}, {\"name\": \"Extracellular Exchange for pi\", \"gene_reaction_rule\": \"\", \"id\": \"EX_pi_e\", \"lower_bound\": -1000.0, \"upper_bound\": 1000.0, \"subsystem\": \"Exchange\", \"notes\": {\"GENE ASSOCIATION\": [\"\"], \"CONFIDENCE LEVEL\": [\"3\"], \"EC NUMBER\": [\"\"], \"AUTHORS\": [\"\"], \"PROTEIN_ASSOCIATION\": [\"\"], \"PROTEIN ASSOCIATION\": [\"\"], \"SUBSYSTEM\": [\"Exchange\"]}, \"metabolites\": {\"m_pi_e\": -1.0}}, {\"name\": \"Extracellular Exchange for so4\", \"gene_reaction_rule\": \"\", \"id\": \"EX_so4_e\", \"lower_bound\": -25, \"upper_bound\": 1000.0, \"subsystem\": \"Exchange\", \"notes\": {\"GENE ASSOCIATION\": [\"\"], \"CONFIDENCE LEVEL\": [\"3\"], \"EC NUMBER\": [\"\"], \"AUTHORS\": [\"\"], \"PROTEIN_ASSOCIATION\": [\"\"], \"PROTEIN ASSOCIATION\": [\"\"], \"SUBSYSTEM\": [\"Exchange\"]}, \"metabolites\": {\"m_so4_e\": -1.0}}, {\"name\": \"Extracellular Exchange for sucrose\", \"gene_reaction_rule\": \"\", \"id\": \"EX_sucrose_e\", \"lower_bound\": 0.0, \"upper_bound\": 0.0, \"subsystem\": \"Exchange\", \"notes\": {\"GENE ASSOCIATION\": [\"\"], \"CONFIDENCE LEVEL\": [\"3\"], \"EC NUMBER\": [\"\"], \"AUTHORS\": [\"\"], \"PROTEIN_ASSOCIATION\": [\"\"], \"PROTEIN ASSOCIATION\": [\"\"], \"SUBSYSTEM\": [\"Exchange\"]}, \"metabolites\": {\"m_sucrose_e\": -1.0}}, {\"name\": \"Extracellular Exchange for thip\", \"gene_reaction_rule\": \"\", \"id\": \"EX_thip_e\", \"lower_bound\": 0.0, \"upper_bound\": 0.0, \"subsystem\": \"Exchange\", \"notes\": {\"GENE ASSOCIATION\": [\"\"], \"CONFIDENCE LEVEL\": [\"3\"], \"EC NUMBER\": [\"\"], \"AUTHORS\": [\"\"], \"PROTEIN_ASSOCIATION\": [\"\"], \"PROTEIN ASSOCIATION\": [\"\"], \"SUBSYSTEM\": [\"Exchange\"]}, \"metabolites\": {\"m_thip_e\": -1.0}}, {\"name\": \"Extracellular Exchange for thymidine\", \"gene_reaction_rule\": \"\", \"id\": \"EX_thymidine_e\", \"lower_bound\": 0.0, \"upper_bound\": 0.0, \"subsystem\": \"Exchange\", \"notes\": {\"GENE ASSOCIATION\": [\"\"], \"CONFIDENCE LEVEL\": [\"3\"], \"EC NUMBER\": [\"\"], \"AUTHORS\": [\"\"], \"PROTEIN_ASSOCIATION\": [\"\"], \"PROTEIN ASSOCIATION\": [\"\"], \"SUBSYSTEM\": [\"Exchange\"]}, \"metabolites\": {\"m_thymidine_e\": -1.0}}, {\"name\": \"Extracellular Exchange for urea\", \"gene_reaction_rule\": \"\", \"id\": \"EX_urea_e\", \"lower_bound\": 0.0, \"upper_bound\": 0, \"subsystem\": \"Exchange\", \"notes\": {\"GENE ASSOCIATION\": [\"\"], \"CONFIDENCE LEVEL\": [\"3\"], \"EC NUMBER\": [\"\"], \"AUTHORS\": [\"\"], \"PROTEIN_ASSOCIATION\": [\"\"], \"PROTEIN ASSOCIATION\": [\"\"], \"SUBSYSTEM\": [\"Exchange\"]}, \"metabolites\": {\"m_urea_e\": -1.0}}, {\"name\": \"Extracellular Exchange for zn2\", \"gene_reaction_rule\": \"\", \"id\": \"EX_zn2_e\", \"lower_bound\": -1000.0, \"upper_bound\": 1000.0, \"subsystem\": \"Exchange\", \"notes\": {\"GENE ASSOCIATION\": [\"\"], \"CONFIDENCE LEVEL\": [\"3\"], \"EC NUMBER\": [\"\"], \"AUTHORS\": [\"\"], \"PROTEIN_ASSOCIATION\": [\"\"], \"PROTEIN ASSOCIATION\": [\"\"], \"SUBSYSTEM\": [\"Exchange\"]}, \"metabolites\": {\"m_zn2_e\": -1.0}}, {\"name\": \"Extracellular Exchange for rib\", \"gene_reaction_rule\": \"\", \"id\": \"EX_rib_e\", \"lower_bound\": 0.0, \"upper_bound\": 0.0, \"subsystem\": \"Exchange\", \"notes\": {\"GENE ASSOCIATION\": [\"\"], \"CONFIDENCE LEVEL\": [\"3\"], \"EC NUMBER\": [\"\"], \"AUTHORS\": [\"\"], \"PROTEIN_ASSOCIATION\": [\"\"], \"PROTEIN ASSOCIATION\": [\"\"], \"SUBSYSTEM\": [\"Exchange\"]}, \"metabolites\": {\"m_rib_e\": -1.0}}, {\"name\": \"Extracellular Exchange for ac\", \"gene_reaction_rule\": \"\", \"id\": \"EX_ac_e\", \"lower_bound\": 0.0, \"upper_bound\": 0.0, \"subsystem\": \"Exchange\", \"notes\": {\"GENE ASSOCIATION\": [\"\"], \"CONFIDENCE LEVEL\": [\"3\"], \"EC NUMBER\": [\"\"], \"AUTHORS\": [\"\"], \"PROTEIN_ASSOCIATION\": [\"\"], \"PROTEIN ASSOCIATION\": [\"\"], \"SUBSYSTEM\": [\"Exchange\"]}, \"metabolites\": {\"m_ac_e\": -1.0}}, {\"name\": \"Extracellular Exchange for adn\", \"gene_reaction_rule\": \"\", \"id\": \"EX_adn_e\", \"lower_bound\": 0.0, \"upper_bound\": 0.0, \"subsystem\": \"Exchange\", \"notes\": {\"GENE ASSOCIATION\": [\"\"], \"CONFIDENCE LEVEL\": [\"3\"], \"EC NUMBER\": [\"\"], \"AUTHORS\": [\"\"], \"PROTEIN_ASSOCIATION\": [\"\"], \"PROTEIN ASSOCIATION\": [\"\"], \"SUBSYSTEM\": [\"Exchange\"]}, \"metabolites\": {\"m_adn_e\": -1.0}}, {\"name\": \"Extracellular Exchange for arsi\", \"gene_reaction_rule\": \"\", \"id\": \"EX_arsi_e\", \"lower_bound\": 0.0, \"upper_bound\": 0.0, \"subsystem\": \"Exchange\", \"notes\": {\"GENE ASSOCIATION\": [\"\"], \"CONFIDENCE LEVEL\": [\"3\"], \"EC NUMBER\": [\"\"], \"AUTHORS\": [\"\"], \"PROTEIN_ASSOCIATION\": [\"\"], \"PROTEIN ASSOCIATION\": [\"\"], \"SUBSYSTEM\": [\"Exchange\"]}, \"metabolites\": {\"m_arsi_e\": -1.0}}, {\"name\": \"Extracellular Exchange for cytd\", \"gene_reaction_rule\": \"\", \"id\": \"EX_cytd_e\", \"lower_bound\": 0.0, \"upper_bound\": 0.0, \"subsystem\": \"Exchange\", \"notes\": {\"GENE ASSOCIATION\": [\"\"], \"CONFIDENCE LEVEL\": [\"3\"], \"EC NUMBER\": [\"\"], \"AUTHORS\": [\"\"], \"PROTEIN_ASSOCIATION\": [\"\"], \"PROTEIN ASSOCIATION\": [\"\"], \"SUBSYSTEM\": [\"Exchange\"]}, \"metabolites\": {\"m_cytd_e\": -1.0}}, {\"name\": \"Extracellular Exchange for da\", \"gene_reaction_rule\": \"\", \"id\": \"EX_da_e\", \"lower_bound\": 0.0, \"upper_bound\": 0.0, \"subsystem\": \"Exchange\", \"notes\": {\"GENE ASSOCIATION\": [\"\"], \"CONFIDENCE LEVEL\": [\"3\"], \"EC NUMBER\": [\"\"], \"AUTHORS\": [\"\"], \"PROTEIN_ASSOCIATION\": [\"\"], \"PROTEIN ASSOCIATION\": [\"\"], \"SUBSYSTEM\": [\"Exchange\"]}, \"metabolites\": {\"m_da_e\": -1.0}}, {\"name\": \"Extracellular Exchange for dc\", \"gene_reaction_rule\": \"\", \"id\": \"EX_dc_e\", \"lower_bound\": 0.0, \"upper_bound\": 0.0, \"subsystem\": \"Exchange\", \"notes\": {\"GENE ASSOCIATION\": [\"\"], \"CONFIDENCE LEVEL\": [\"3\"], \"EC NUMBER\": [\"\"], \"AUTHORS\": [\"\"], \"PROTEIN_ASSOCIATION\": [\"\"], \"PROTEIN ASSOCIATION\": [\"\"], \"SUBSYSTEM\": [\"Exchange\"]}, \"metabolites\": {\"m_dc_e\": -1.0}}, {\"name\": \"Extracellular Exchange for dgsn\", \"gene_reaction_rule\": \"\", \"id\": \"EX_dgsn_e\", \"lower_bound\": 0.0, \"upper_bound\": 0.0, \"subsystem\": \"Exchange\", \"notes\": {\"GENE ASSOCIATION\": [\"\"], \"CONFIDENCE LEVEL\": [\"3\"], \"EC NUMBER\": [\"\"], \"AUTHORS\": [\"\"], \"PROTEIN_ASSOCIATION\": [\"\"], \"PROTEIN ASSOCIATION\": [\"\"], \"SUBSYSTEM\": [\"Exchange\"]}, \"metabolites\": {\"m_dgsn_e\": -1.0}}, {\"name\": \"Extracellular Exchange for din\", \"gene_reaction_rule\": \"\", \"id\": \"EX_din_e\", \"lower_bound\": 0.0, \"upper_bound\": 0.0, \"subsystem\": \"Exchange\", \"notes\": {\"GENE ASSOCIATION\": [\"\"], \"CONFIDENCE LEVEL\": [\"3\"], \"EC NUMBER\": [\"\"], \"AUTHORS\": [\"\"], \"PROTEIN_ASSOCIATION\": [\"\"], \"PROTEIN ASSOCIATION\": [\"\"], \"SUBSYSTEM\": [\"Exchange\"]}, \"metabolites\": {\"m_din_e\": -1.0}}, {\"name\": \"Extracellular Exchange for du\", \"gene_reaction_rule\": \"\", \"id\": \"EX_du_e\", \"lower_bound\": 0.0, \"upper_bound\": 0.0, \"subsystem\": \"Exchange\", \"notes\": {\"GENE ASSOCIATION\": [\"\"], \"CONFIDENCE LEVEL\": [\"3\"], \"EC NUMBER\": [\"\"], \"AUTHORS\": [\"\"], \"PROTEIN_ASSOCIATION\": [\"\"], \"PROTEIN ASSOCIATION\": [\"\"], \"SUBSYSTEM\": [\"Exchange\"]}, \"metabolites\": {\"m_du_e\": -1.0}}, {\"name\": \"Extracellular Exchange for glum\", \"gene_reaction_rule\": \"\", \"id\": \"EX_glum_e\", \"lower_bound\": 0.0, \"upper_bound\": 0.0, \"subsystem\": \"Exchange\", \"notes\": {\"GENE ASSOCIATION\": [\"\"], \"CONFIDENCE LEVEL\": [\"3\"], \"EC NUMBER\": [\"\"], \"AUTHORS\": [\"\"], \"PROTEIN_ASSOCIATION\": [\"\"], \"PROTEIN ASSOCIATION\": [\"\"], \"SUBSYSTEM\": [\"Exchange\"]}, \"metabolites\": {\"m_glum_e\": -1.0}}, {\"name\": \"Extracellular Exchange for gly\", \"gene_reaction_rule\": \"\", \"id\": \"EX_gly_e\", \"lower_bound\": 0.0, \"upper_bound\": 1000.0, \"subsystem\": \"Exchange\", \"notes\": {\"GENE ASSOCIATION\": [\"\"], \"CONFIDENCE LEVEL\": [\"3\"], \"EC NUMBER\": [\"\"], \"AUTHORS\": [\"\"], \"PROTEIN_ASSOCIATION\": [\"\"], \"PROTEIN ASSOCIATION\": [\"\"], \"SUBSYSTEM\": [\"Exchange\"]}, \"metabolites\": {\"m_gly_e\": -1.0}}, {\"name\": \"Extracellular Exchange for hg2\", \"gene_reaction_rule\": \"\", \"id\": \"EX_hg2_e\", \"lower_bound\": 0.0, \"upper_bound\": 0.0, \"subsystem\": \"Exchange\", \"notes\": {\"GENE ASSOCIATION\": [\"\"], \"CONFIDENCE LEVEL\": [\"3\"], \"EC NUMBER\": [\"\"], \"AUTHORS\": [\"\"], \"PROTEIN_ASSOCIATION\": [\"\"], \"PROTEIN ASSOCIATION\": [\"\"], \"SUBSYSTEM\": [\"Exchange\"]}, \"metabolites\": {\"m_hg2_e\": -1.0}}, {\"name\": \"Extracellular Exchange for hyxn\", \"gene_reaction_rule\": \"\", \"id\": \"EX_hyxn_e\", \"lower_bound\": 0.0, \"upper_bound\": 0.0, \"subsystem\": \"Exchange\", \"notes\": {\"GENE ASSOCIATION\": [\"\"], \"CONFIDENCE LEVEL\": [\"3\"], \"EC NUMBER\": [\"\"], \"AUTHORS\": [\"\"], \"PROTEIN_ASSOCIATION\": [\"\"], \"PROTEIN ASSOCIATION\": [\"\"], \"SUBSYSTEM\": [\"Exchange\"]}, \"metabolites\": {\"m_hyxn_e\": -1.0}}, {\"name\": \"Extracellular Exchange for ins\", \"gene_reaction_rule\": \"\", \"id\": \"EX_ins_e\", \"lower_bound\": 0.0, \"upper_bound\": 1000.0, \"subsystem\": \"Exchange\", \"notes\": {\"GENE ASSOCIATION\": [\"\"], \"CONFIDENCE LEVEL\": [\"3\"], \"EC NUMBER\": [\"\"], \"AUTHORS\": [\"\"], \"PROTEIN_ASSOCIATION\": [\"\"], \"PROTEIN ASSOCIATION\": [\"\"], \"SUBSYSTEM\": [\"Exchange\"]}, \"metabolites\": {\"m_ins_e\": -1.0}}, {\"name\": \"Extracellular Exchange for llac\", \"gene_reaction_rule\": \"\", \"id\": \"EX_llac_e\", \"lower_bound\": 0.0, \"upper_bound\": 0.0, \"subsystem\": \"Exchange\", \"notes\": {\"GENE ASSOCIATION\": [\"\"], \"CONFIDENCE LEVEL\": [\"3\"], \"EC NUMBER\": [\"\"], \"AUTHORS\": [\"\"], \"PROTEIN_ASSOCIATION\": [\"\"], \"PROTEIN ASSOCIATION\": [\"\"], \"SUBSYSTEM\": [\"Exchange\"]}, \"metabolites\": {\"m_llac_e\": -1.0}}, {\"name\": \"Extracellular Exchange for d_mannose\", \"gene_reaction_rule\": \"\", \"id\": \"EX_d_mannose_e\", \"lower_bound\": 0.0, \"upper_bound\": 0.0, \"subsystem\": \"Exchange\", \"notes\": {\"GENE ASSOCIATION\": [\"\"], \"CONFIDENCE LEVEL\": [\"3\"], \"EC NUMBER\": [\"\"], \"AUTHORS\": [\"\"], \"PROTEIN_ASSOCIATION\": [\"\"], \"PROTEIN ASSOCIATION\": [\"\"], \"SUBSYSTEM\": [\"Exchange\"]}, \"metabolites\": {\"m_d_mannose_e\": -1.0}}, {\"name\": \"Extracellular Exchange for mlt\", \"gene_reaction_rule\": \"\", \"id\": \"EX_mlt_e\", \"lower_bound\": 0.0, \"upper_bound\": 0.0, \"subsystem\": \"Exchange\", \"notes\": {\"GENE ASSOCIATION\": [\"\"], \"CONFIDENCE LEVEL\": [\"3\"], \"EC NUMBER\": [\"\"], \"AUTHORS\": [\"\"], \"PROTEIN_ASSOCIATION\": [\"\"], \"PROTEIN ASSOCIATION\": [\"\"], \"SUBSYSTEM\": [\"Exchange\"]}, \"metabolites\": {\"m_mlt_e\": -1.0}}, {\"name\": \"Extracellular Exchange for mnt\", \"gene_reaction_rule\": \"\", \"id\": \"EX_mnt_e\", \"lower_bound\": 0.0, \"upper_bound\": 0.0, \"subsystem\": \"Exchange\", \"notes\": {\"GENE ASSOCIATION\": [\"\"], \"CONFIDENCE LEVEL\": [\"3\"], \"EC NUMBER\": [\"\"], \"AUTHORS\": [\"\"], \"PROTEIN_ASSOCIATION\": [\"\"], \"PROTEIN ASSOCIATION\": [\"\"], \"SUBSYSTEM\": [\"Exchange\"]}, \"metabolites\": {\"m_mnt_e\": -1.0}}, {\"name\": \"Extracellular Exchange for nag\", \"gene_reaction_rule\": \"\", \"id\": \"EX_nag_e\", \"lower_bound\": 0.0, \"upper_bound\": 0.0, \"subsystem\": \"Exchange\", \"notes\": {\"GENE ASSOCIATION\": [\"\"], \"CONFIDENCE LEVEL\": [\"3\"], \"EC NUMBER\": [\"\"], \"AUTHORS\": [\"\"], \"PROTEIN_ASSOCIATION\": [\"\"], \"PROTEIN ASSOCIATION\": [\"\"], \"SUBSYSTEM\": [\"Exchange\"]}, \"metabolites\": {\"m_nag_e\": -1.0}}, {\"name\": \"Extracellular Exchange for pb\", \"gene_reaction_rule\": \"\", \"id\": \"EX_pb_e\", \"lower_bound\": 0.0, \"upper_bound\": 0.0, \"subsystem\": \"Exchange\", \"notes\": {\"GENE ASSOCIATION\": [\"\"], \"CONFIDENCE LEVEL\": [\"3\"], \"EC NUMBER\": [\"\"], \"AUTHORS\": [\"\"], \"PROTEIN_ASSOCIATION\": [\"\"], \"PROTEIN ASSOCIATION\": [\"\"], \"SUBSYSTEM\": [\"Exchange\"]}, \"metabolites\": {\"m_pb_e\": -1.0}}, {\"name\": \"Extracellular Exchange for ptrc\", \"gene_reaction_rule\": \"\", \"id\": \"EX_ptrc_e\", \"lower_bound\": 0.0, \"upper_bound\": 1000.0, \"subsystem\": \"Exchange\", \"notes\": {\"GENE ASSOCIATION\": [\"\"], \"CONFIDENCE LEVEL\": [\"3\"], \"EC NUMBER\": [\"\"], \"AUTHORS\": [\"\"], \"PROTEIN_ASSOCIATION\": [\"\"], \"PROTEIN ASSOCIATION\": [\"\"], \"SUBSYSTEM\": [\"Exchange\"]}, \"metabolites\": {\"m_ptrc_e\": -1.0}}, {\"name\": \"Extracellular Exchange for salicin\", \"gene_reaction_rule\": \"\", \"id\": \"EX_salicin_e\", \"lower_bound\": 0.0, \"upper_bound\": 0.0, \"subsystem\": \"Exchange\", \"notes\": {\"GENE ASSOCIATION\": [\"\"], \"CONFIDENCE LEVEL\": [\"3\"], \"EC NUMBER\": [\"\"], \"AUTHORS\": [\"\"], \"PROTEIN_ASSOCIATION\": [\"\"], \"PROTEIN ASSOCIATION\": [\"\"], \"SUBSYSTEM\": [\"Exchange\"]}, \"metabolites\": {\"m_salicin_e\": -1.0}}, {\"name\": \"Extracellular Exchange for sot\", \"gene_reaction_rule\": \"\", \"id\": \"EX_sot_e\", \"lower_bound\": 0.0, \"upper_bound\": 0.0, \"subsystem\": \"Exchange\", \"notes\": {\"GENE ASSOCIATION\": [\"\"], \"CONFIDENCE LEVEL\": [\"3\"], \"EC NUMBER\": [\"\"], \"AUTHORS\": [\"\"], \"PROTEIN_ASSOCIATION\": [\"\"], \"PROTEIN ASSOCIATION\": [\"\"], \"SUBSYSTEM\": [\"Exchange\"]}, \"metabolites\": {\"m_sot_e\": -1.0}}, {\"name\": \"Extracellular Exchange for spmd\", \"gene_reaction_rule\": \"\", \"id\": \"EX_spmd_e\", \"lower_bound\": 0.0, \"upper_bound\": 0.0, \"subsystem\": \"Exchange\", \"notes\": {\"GENE ASSOCIATION\": [\"\"], \"CONFIDENCE LEVEL\": [\"3\"], \"EC NUMBER\": [\"\"], \"AUTHORS\": [\"\"], \"PROTEIN_ASSOCIATION\": [\"\"], \"PROTEIN ASSOCIATION\": [\"\"], \"SUBSYSTEM\": [\"Exchange\"]}, \"metabolites\": {\"m_spmd_e\": -1.0}}, {\"name\": \"Extracellular Exchange for thyminose\", \"gene_reaction_rule\": \"\", \"id\": \"EX_thyminose_e\", \"lower_bound\": 0.0, \"upper_bound\": 0.0, \"subsystem\": \"Exchange\", \"notes\": {\"GENE ASSOCIATION\": [\"\"], \"CONFIDENCE LEVEL\": [\"3\"], \"EC NUMBER\": [\"\"], \"AUTHORS\": [\"\"], \"PROTEIN_ASSOCIATION\": [\"\"], \"PROTEIN ASSOCIATION\": [\"\"], \"SUBSYSTEM\": [\"Exchange\"]}, \"metabolites\": {\"m_thyminose_e\": -1.0}}, {\"name\": \"Extracellular Exchange for trhl\", \"gene_reaction_rule\": \"\", \"id\": \"EX_trhl_e\", \"lower_bound\": 0.0, \"upper_bound\": 0.0, \"subsystem\": \"Exchange\", \"notes\": {\"GENE ASSOCIATION\": [\"\"], \"CONFIDENCE LEVEL\": [\"3\"], \"EC NUMBER\": [\"\"], \"AUTHORS\": [\"\"], \"PROTEIN_ASSOCIATION\": [\"\"], \"PROTEIN ASSOCIATION\": [\"\"], \"SUBSYSTEM\": [\"Exchange\"]}, \"metabolites\": {\"m_trhl_e\": -1.0}}, {\"name\": \"Extracellular Exchange for uri\", \"gene_reaction_rule\": \"\", \"id\": \"EX_uri_e\", \"lower_bound\": 0.0, \"upper_bound\": 0.0, \"subsystem\": \"Exchange\", \"notes\": {\"GENE ASSOCIATION\": [\"\"], \"CONFIDENCE LEVEL\": [\"3\"], \"EC NUMBER\": [\"\"], \"AUTHORS\": [\"\"], \"PROTEIN_ASSOCIATION\": [\"\"], \"PROTEIN ASSOCIATION\": [\"\"], \"SUBSYSTEM\": [\"Exchange\"]}, \"metabolites\": {\"m_uri_e\": -1.0}}, {\"name\": \"Extracellular Exchange for ursin\", \"gene_reaction_rule\": \"\", \"id\": \"EX_ursin_e\", \"lower_bound\": 0.0, \"upper_bound\": 0.0, \"subsystem\": \"Exchange\", \"notes\": {\"GENE ASSOCIATION\": [\"\"], \"CONFIDENCE LEVEL\": [\"3\"], \"EC NUMBER\": [\"\"], \"AUTHORS\": [\"\"], \"PROTEIN_ASSOCIATION\": [\"\"], \"PROTEIN ASSOCIATION\": [\"\"], \"SUBSYSTEM\": [\"Exchange\"]}, \"metabolites\": {\"m_ursin_e\": -1.0}}, {\"name\": \"Extracellular Exchange for glycogen\", \"gene_reaction_rule\": \"\", \"id\": \"EX_glycogen_e\", \"lower_bound\": 0.0, \"upper_bound\": 0.0, \"subsystem\": \"Exchange\", \"notes\": {\"GENE ASSOCIATION\": [\"\"], \"CONFIDENCE LEVEL\": [\"3\"], \"EC NUMBER\": [\"\"], \"AUTHORS\": [\"\"], \"PROTEIN_ASSOCIATION\": [\"\"], \"PROTEIN ASSOCIATION\": [\"\"], \"SUBSYSTEM\": [\"Exchange\"]}, \"metabolites\": {\"m_glycogen_e\": -1.0}}, {\"name\": \"Extracellular Exchange for cyanophycin\", \"gene_reaction_rule\": \"\", \"id\": \"EX_cyanophycin_e\", \"lower_bound\": 0.0, \"upper_bound\": 0.0, \"subsystem\": \"Exchange\", \"notes\": {\"GENE ASSOCIATION\": [\"\"], \"CONFIDENCE LEVEL\": [\"3\"], \"EC NUMBER\": [\"\"], \"AUTHORS\": [\"\"], \"PROTEIN_ASSOCIATION\": [\"\"], \"PROTEIN ASSOCIATION\": [\"\"], \"SUBSYSTEM\": [\"Exchange\"]}, \"metabolites\": {\"m_cyanophycin_e\": -1.0}}, {\"name\": \"Extracellular Exchange for methane\", \"gene_reaction_rule\": \"\", \"id\": \"EX_methane_e\", \"lower_bound\": 0.0, \"upper_bound\": 1000.0, \"subsystem\": \"Exchange\", \"notes\": {\"GENE ASSOCIATION\": [\"\"], \"CONFIDENCE LEVEL\": [\"3\"], \"EC NUMBER\": [\"\"], \"AUTHORS\": [\"\"], \"PROTEIN_ASSOCIATION\": [\"\"], \"PROTEIN ASSOCIATION\": [\"\"], \"SUBSYSTEM\": [\"Exchange\"]}, \"metabolites\": {\"m_methane_e\": -1.0}}, {\"name\": \"Extracellular Exchange for mpn\", \"gene_reaction_rule\": \"\", \"id\": \"EX_mpn_e\", \"lower_bound\": 0.0, \"upper_bound\": 0.0, \"subsystem\": \"Exchange\", \"notes\": {\"GENE ASSOCIATION\": [\"\"], \"CONFIDENCE LEVEL\": [\"3\"], \"EC NUMBER\": [\"\"], \"AUTHORS\": [\"\"], \"PROTEIN_ASSOCIATION\": [\"\"], \"PROTEIN ASSOCIATION\": [\"\"], \"SUBSYSTEM\": [\"Exchange\"]}, \"metabolites\": {\"m_mpn_e\": -1.0}}, {\"name\": \"Extracellular Exchange for epn\", \"gene_reaction_rule\": \"\", \"id\": \"EX_epn_e\", \"lower_bound\": 0.0, \"upper_bound\": 0.0, \"subsystem\": \"Exchange\", \"notes\": {\"GENE ASSOCIATION\": [\"\"], \"CONFIDENCE LEVEL\": [\"3\"], \"EC NUMBER\": [\"\"], \"AUTHORS\": [\"\"], \"PROTEIN_ASSOCIATION\": [\"\"], \"PROTEIN ASSOCIATION\": [\"\"], \"SUBSYSTEM\": [\"Exchange\"]}, \"metabolites\": {\"m_epn_e\": -1.0}}, {\"name\": \"Extracellular Exchange for 2aep\", \"gene_reaction_rule\": \"\", \"id\": \"EX_2aep_e\", \"lower_bound\": 0.0, \"upper_bound\": 1000.0, \"subsystem\": \"Exchange\", \"notes\": {\"GENE ASSOCIATION\": [\"\"], \"CONFIDENCE LEVEL\": [\"3\"], \"EC NUMBER\": [\"\"], \"AUTHORS\": [\"\"], \"PROTEIN_ASSOCIATION\": [\"\"], \"PROTEIN ASSOCIATION\": [\"\"], \"SUBSYSTEM\": [\"Exchange\"]}, \"metabolites\": {\"m_2aep_e\": -1.0}}, {\"name\": \"Extracellular Exchange for ethane\", \"gene_reaction_rule\": \"\", \"id\": \"EX_ethane_e\", \"lower_bound\": 0.0, \"upper_bound\": 1000.0, \"subsystem\": \"Exchange\", \"notes\": {\"GENE ASSOCIATION\": [\"\"], \"CONFIDENCE LEVEL\": [\"3\"], \"EC NUMBER\": [\"\"], \"AUTHORS\": [\"\"], \"PROTEIN_ASSOCIATION\": [\"\"], \"PROTEIN ASSOCIATION\": [\"\"], \"SUBSYSTEM\": [\"Exchange\"]}, \"metabolites\": {\"m_ethane_e\": -1.0}}, {\"name\": \"Extracellular Exchange for pro\", \"gene_reaction_rule\": \"\", \"id\": \"EX_pro_e\", \"lower_bound\": 0.0, \"upper_bound\": 1000.0, \"subsystem\": \"Exchange\", \"notes\": {\"GENE ASSOCIATION\": [\"\"], \"CONFIDENCE LEVEL\": [\"3\"], \"EC NUMBER\": [\"\"], \"AUTHORS\": [\"\"], \"PROTEIN_ASSOCIATION\": [\"\"], \"PROTEIN ASSOCIATION\": [\"\"], \"SUBSYSTEM\": [\"Exchange\"]}, \"metabolites\": {\"m_pro_e\": -1.0}}, {\"name\": \"Extracellular Exchange for arg\", \"gene_reaction_rule\": \"\", \"id\": \"EX_arg_e\", \"lower_bound\": 0.0, \"upper_bound\": 1000.0, \"subsystem\": \"Exchange\", \"notes\": {\"GENE ASSOCIATION\": [\"\"], \"CONFIDENCE LEVEL\": [\"3\"], \"EC NUMBER\": [\"\"], \"AUTHORS\": [\"\"], \"PROTEIN_ASSOCIATION\": [\"\"], \"PROTEIN ASSOCIATION\": [\"\"], \"SUBSYSTEM\": [\"Exchange\"]}, \"metabolites\": {\"m_arg_e\": -1.0}}, {\"name\": \"Extracellular Exchange for his\", \"gene_reaction_rule\": \"\", \"id\": \"EX_his_e\", \"lower_bound\": 0.0, \"upper_bound\": 1000.0, \"subsystem\": \"Exchange\", \"notes\": {\"GENE ASSOCIATION\": [\"\"], \"CONFIDENCE LEVEL\": [\"3\"], \"EC NUMBER\": [\"\"], \"AUTHORS\": [\"\"], \"PROTEIN_ASSOCIATION\": [\"\"], \"PROTEIN ASSOCIATION\": [\"\"], \"SUBSYSTEM\": [\"Exchange\"]}, \"metabolites\": {\"m_his_e\": -1.0}}, {\"name\": \"Extracellular Exchange for lys\", \"gene_reaction_rule\": \"\", \"id\": \"EX_lys_e\", \"lower_bound\": 0.0, \"upper_bound\": 1000.0, \"subsystem\": \"Exchange\", \"notes\": {\"GENE ASSOCIATION\": [\"\"], \"CONFIDENCE LEVEL\": [\"3\"], \"EC NUMBER\": [\"\"], \"AUTHORS\": [\"\"], \"PROTEIN_ASSOCIATION\": [\"\"], \"PROTEIN ASSOCIATION\": [\"\"], \"SUBSYSTEM\": [\"Exchange\"]}, \"metabolites\": {\"m_lys_e\": -1.0}}, {\"name\": \"Extracellular Exchange for glu\", \"gene_reaction_rule\": \"\", \"id\": \"EX_glu_e\", \"lower_bound\": 0.0, \"upper_bound\": 1000.0, \"subsystem\": \"Exchange\", \"notes\": {\"GENE ASSOCIATION\": [\"\"], \"CONFIDENCE LEVEL\": [\"3\"], \"EC NUMBER\": [\"\"], \"AUTHORS\": [\"\"], \"PROTEIN_ASSOCIATION\": [\"\"], \"PROTEIN ASSOCIATION\": [\"\"], \"SUBSYSTEM\": [\"Exchange\"]}, \"metabolites\": {\"m_glu_e\": -1.0}}, {\"name\": \"Extracellular Exchange for ser\", \"gene_reaction_rule\": \"\", \"id\": \"EX_ser_e\", \"lower_bound\": 0.0, \"upper_bound\": 1000.0, \"subsystem\": \"Exchange\", \"notes\": {\"GENE ASSOCIATION\": [\"\"], \"CONFIDENCE LEVEL\": [\"3\"], \"EC NUMBER\": [\"\"], \"AUTHORS\": [\"\"], \"PROTEIN_ASSOCIATION\": [\"\"], \"PROTEIN ASSOCIATION\": [\"\"], \"SUBSYSTEM\": [\"Exchange\"]}, \"metabolites\": {\"m_ser_e\": -1.0}}, {\"name\": \"Extracellular Exchange for thr\", \"gene_reaction_rule\": \"\", \"id\": \"EX_thr_e\", \"lower_bound\": 0.0, \"upper_bound\": 1000.0, \"subsystem\": \"Exchange\", \"notes\": {\"GENE ASSOCIATION\": [\"\"], \"CONFIDENCE LEVEL\": [\"3\"], \"EC NUMBER\": [\"\"], \"AUTHORS\": [\"\"], \"PROTEIN_ASSOCIATION\": [\"\"], \"PROTEIN ASSOCIATION\": [\"\"], \"SUBSYSTEM\": [\"Exchange\"]}, \"metabolites\": {\"m_thr_e\": -1.0}}, {\"name\": \"Extracellular Exchange for asn\", \"gene_reaction_rule\": \"\", \"id\": \"EX_asn_e\", \"lower_bound\": 0.0, \"upper_bound\": 1000.0, \"subsystem\": \"Exchange\", \"notes\": {\"GENE ASSOCIATION\": [\"\"], \"CONFIDENCE LEVEL\": [\"3\"], \"EC NUMBER\": [\"\"], \"AUTHORS\": [\"\"], \"PROTEIN_ASSOCIATION\": [\"\"], \"PROTEIN ASSOCIATION\": [\"\"], \"SUBSYSTEM\": [\"Exchange\"]}, \"metabolites\": {\"m_asn_e\": -1.0}}, {\"name\": \"Extracellular Exchange for gln\", \"gene_reaction_rule\": \"\", \"id\": \"EX_gln_e\", \"lower_bound\": 0.0, \"upper_bound\": 1000.0, \"subsystem\": \"Exchange\", \"notes\": {\"GENE ASSOCIATION\": [\"\"], \"CONFIDENCE LEVEL\": [\"3\"], \"EC NUMBER\": [\"\"], \"AUTHORS\": [\"\"], \"PROTEIN_ASSOCIATION\": [\"\"], \"PROTEIN ASSOCIATION\": [\"\"], \"SUBSYSTEM\": [\"Exchange\"]}, \"metabolites\": {\"m_gln_e\": -1.0}}, {\"name\": \"Extracellular Exchange for cys\", \"gene_reaction_rule\": \"\", \"id\": \"EX_cys_e\", \"lower_bound\": 0.0, \"upper_bound\": 1000.0, \"subsystem\": \"Exchange\", \"notes\": {\"GENE ASSOCIATION\": [\"\"], \"CONFIDENCE LEVEL\": [\"3\"], \"EC NUMBER\": [\"\"], \"AUTHORS\": [\"\"], \"PROTEIN_ASSOCIATION\": [\"\"], \"PROTEIN ASSOCIATION\": [\"\"], \"SUBSYSTEM\": [\"Exchange\"]}, \"metabolites\": {\"m_cys_e\": -1.0}}, {\"name\": \"Extracellular Exchange for cbl\", \"gene_reaction_rule\": \"\", \"id\": \"EX_cbl_e\", \"lower_bound\": -1000.0, \"upper_bound\": 1000.0, \"subsystem\": \"Exchange\", \"notes\": {\"GENE ASSOCIATION\": [\"\"], \"CONFIDENCE LEVEL\": [\"3\"], \"EC NUMBER\": [\"\"], \"AUTHORS\": [\"\"], \"PROTEIN_ASSOCIATION\": [\"\"], \"PROTEIN ASSOCIATION\": [\"\"], \"SUBSYSTEM\": [\"Exchange\"]}, \"metabolites\": {\"m_cbl_e\": -1.0}}, {\"name\": \"Extracellular Exchange for ala\", \"gene_reaction_rule\": \"\", \"id\": \"EX_ala_e\", \"lower_bound\": 0.0, \"upper_bound\": 1000.0, \"subsystem\": \"Exchange\", \"notes\": {\"GENE ASSOCIATION\": [\"\"], \"CONFIDENCE LEVEL\": [\"3\"], \"EC NUMBER\": [\"\"], \"AUTHORS\": [\"\"], \"PROTEIN_ASSOCIATION\": [\"\"], \"PROTEIN ASSOCIATION\": [\"\"], \"SUBSYSTEM\": [\"Exchange\"]}, \"metabolites\": {\"m_ala_e\": -1.0}}, {\"name\": \"Extracellular Exchange for val\", \"gene_reaction_rule\": \"\", \"id\": \"EX_val_e\", \"lower_bound\": 0.0, \"upper_bound\": 1000.0, \"subsystem\": \"Exchange\", \"notes\": {\"GENE ASSOCIATION\": [\"\"], \"CONFIDENCE LEVEL\": [\"3\"], \"EC NUMBER\": [\"\"], \"AUTHORS\": [\"\"], \"PROTEIN_ASSOCIATION\": [\"\"], \"PROTEIN ASSOCIATION\": [\"\"], \"SUBSYSTEM\": [\"Exchange\"]}, \"metabolites\": {\"m_val_e\": -1.0}}, {\"name\": \"Extracellular Exchange for ile\", \"gene_reaction_rule\": \"\", \"id\": \"EX_ile_e\", \"lower_bound\": 0.0, \"upper_bound\": 1000.0, \"subsystem\": \"Exchange\", \"notes\": {\"GENE ASSOCIATION\": [\"\"], \"CONFIDENCE LEVEL\": [\"3\"], \"EC NUMBER\": [\"\"], \"AUTHORS\": [\"\"], \"PROTEIN_ASSOCIATION\": [\"\"], \"PROTEIN ASSOCIATION\": [\"\"], \"SUBSYSTEM\": [\"Exchange\"]}, \"metabolites\": {\"m_ile_e\": -1.0}}, {\"name\": \"Extracellular Exchange for leu\", \"gene_reaction_rule\": \"\", \"id\": \"EX_leu_e\", \"lower_bound\": 0.0, \"upper_bound\": 1000.0, \"subsystem\": \"Exchange\", \"notes\": {\"GENE ASSOCIATION\": [\"\"], \"CONFIDENCE LEVEL\": [\"3\"], \"EC NUMBER\": [\"\"], \"AUTHORS\": [\"\"], \"PROTEIN_ASSOCIATION\": [\"\"], \"PROTEIN ASSOCIATION\": [\"\"], \"SUBSYSTEM\": [\"Exchange\"]}, \"metabolites\": {\"m_leu_e\": -1.0}}, {\"name\": \"Extracellular Exchange for met\", \"gene_reaction_rule\": \"\", \"id\": \"EX_met_e\", \"lower_bound\": 0.0, \"upper_bound\": 1000.0, \"subsystem\": \"Exchange\", \"notes\": {\"GENE ASSOCIATION\": [\"\"], \"CONFIDENCE LEVEL\": [\"3\"], \"EC NUMBER\": [\"\"], \"AUTHORS\": [\"\"], \"PROTEIN_ASSOCIATION\": [\"\"], \"PROTEIN ASSOCIATION\": [\"\"], \"SUBSYSTEM\": [\"Exchange\"]}, \"metabolites\": {\"m_met_e\": -1.0}}, {\"name\": \"Extracellular Exchange for phe\", \"gene_reaction_rule\": \"\", \"id\": \"EX_phe_e\", \"lower_bound\": 0.0, \"upper_bound\": 1000.0, \"subsystem\": \"Exchange\", \"notes\": {\"GENE ASSOCIATION\": [\"\"], \"CONFIDENCE LEVEL\": [\"3\"], \"EC NUMBER\": [\"\"], \"AUTHORS\": [\"\"], \"PROTEIN_ASSOCIATION\": [\"\"], \"PROTEIN ASSOCIATION\": [\"\"], \"SUBSYSTEM\": [\"Exchange\"]}, \"metabolites\": {\"m_phe_e\": -1.0}}, {\"name\": \"Extracellular Exchange for tyr\", \"gene_reaction_rule\": \"\", \"id\": \"EX_tyr_e\", \"lower_bound\": 0.0, \"upper_bound\": 1000.0, \"subsystem\": \"Exchange\", \"notes\": {\"GENE ASSOCIATION\": [\"\"], \"CONFIDENCE LEVEL\": [\"3\"], \"EC NUMBER\": [\"\"], \"AUTHORS\": [\"\"], \"PROTEIN_ASSOCIATION\": [\"\"], \"PROTEIN ASSOCIATION\": [\"\"], \"SUBSYSTEM\": [\"Exchange\"]}, \"metabolites\": {\"m_tyr_e\": -1.0}}, {\"name\": \"Extracellular Exchange for trp\", \"gene_reaction_rule\": \"\", \"id\": \"EX_trp_e\", \"lower_bound\": 0.0, \"upper_bound\": 1000.0, \"subsystem\": \"Exchange\", \"notes\": {\"GENE ASSOCIATION\": [\"\"], \"CONFIDENCE LEVEL\": [\"3\"], \"EC NUMBER\": [\"\"], \"AUTHORS\": [\"\"], \"PROTEIN_ASSOCIATION\": [\"\"], \"PROTEIN ASSOCIATION\": [\"\"], \"SUBSYSTEM\": [\"Exchange\"]}, \"metabolites\": {\"m_trp_e\": -1.0}}, {\"name\": \"Extracellular Exchange for asp\", \"gene_reaction_rule\": \"\", \"id\": \"EX_asp_e\", \"lower_bound\": 0.0, \"upper_bound\": 1000.0, \"subsystem\": \"Exchange\", \"notes\": {\"GENE ASSOCIATION\": [\"\"], \"CONFIDENCE LEVEL\": [\"3\"], \"EC NUMBER\": [\"\"], \"AUTHORS\": [\"\"], \"PROTEIN_ASSOCIATION\": [\"\"], \"PROTEIN ASSOCIATION\": [\"\"], \"SUBSYSTEM\": [\"Exchange\"]}, \"metabolites\": {\"m_asp_e\": -1.0}}, {\"name\": \"Filament Exchange for h\", \"gene_reaction_rule\": \"\", \"id\": \"EX_h_f\", \"lower_bound\": 0.0, \"upper_bound\": 0.0, \"subsystem\": \"Filament Exchange\", \"notes\": {\"GENE ASSOCIATION\": [\"\"], \"CONFIDENCE LEVEL\": [\"3\"], \"EC NUMBER\": [\"\"], \"AUTHORS\": [\"\"], \"PROTEIN_ASSOCIATION\": [\"\"], \"PROTEIN ASSOCIATION\": [\"\"], \"SUBSYSTEM\": [\"Filament Exchange\"]}, \"metabolites\": {\"m_h_f\": -1.0}}, {\"name\": \"Filament Exchange for bet\", \"gene_reaction_rule\": \"\", \"id\": \"EX_bet_f\", \"lower_bound\": 0.0, \"upper_bound\": 1000.0, \"subsystem\": \"Filament Exchange\", \"notes\": {\"GENE ASSOCIATION\": [\"\"], \"CONFIDENCE LEVEL\": [\"3\"], \"EC NUMBER\": [\"\"], \"AUTHORS\": [\"\"], \"PROTEIN_ASSOCIATION\": [\"\"], \"PROTEIN ASSOCIATION\": [\"\"], \"SUBSYSTEM\": [\"Filament Exchange\"]}, \"metabolites\": {\"m_bet_f\": -1.0}}, {\"name\": \"Filament Exchange for biomass\", \"gene_reaction_rule\": \"\", \"id\": \"EX_biomass_f\", \"lower_bound\": -1, \"upper_bound\": -1, \"objective_coefficient\": 1, \"subsystem\": \"Filament Exchange\", \"notes\": {\"GENE ASSOCIATION\": [\"\"], \"CONFIDENCE LEVEL\": [\"3\"], \"EC NUMBER\": [\"\"], \"AUTHORS\": [\"\"], \"PROTEIN_ASSOCIATION\": [\"\"], \"PROTEIN ASSOCIATION\": [\"\"], \"SUBSYSTEM\": [\"Filament Exchange\"]}, \"metabolites\": {\"m_biomass_f\": -1.0}}, {\"name\": \"Filament Exchange for biot\", \"gene_reaction_rule\": \"\", \"id\": \"EX_biot_f\", \"lower_bound\": 0.0, \"upper_bound\": 1000.0, \"subsystem\": \"Filament Exchange\", \"notes\": {\"GENE ASSOCIATION\": [\"\"], \"CONFIDENCE LEVEL\": [\"3\"], \"EC NUMBER\": [\"\"], \"AUTHORS\": [\"\"], \"PROTEIN_ASSOCIATION\": [\"\"], \"PROTEIN ASSOCIATION\": [\"\"], \"SUBSYSTEM\": [\"Filament Exchange\"]}, \"metabolites\": {\"m_biot_f\": -1.0}}, {\"name\": \"Filament Exchange for ca2\", \"gene_reaction_rule\": \"\", \"id\": \"EX_ca2_f\", \"lower_bound\": 0.0, \"upper_bound\": 1000.0, \"subsystem\": \"Filament Exchange\", \"notes\": {\"GENE ASSOCIATION\": [\"\"], \"CONFIDENCE LEVEL\": [\"3\"], \"EC NUMBER\": [\"\"], \"AUTHORS\": [\"\"], \"PROTEIN_ASSOCIATION\": [\"\"], \"PROTEIN ASSOCIATION\": [\"\"], \"SUBSYSTEM\": [\"Filament Exchange\"]}, \"metabolites\": {\"m_ca2_f\": -1.0}}, {\"name\": \"Filament Exchange for cd2\", \"gene_reaction_rule\": \"\", \"id\": \"EX_cd2_f\", \"lower_bound\": 0.0, \"upper_bound\": 1000.0, \"subsystem\": \"Filament Exchange\", \"notes\": {\"GENE ASSOCIATION\": [\"\"], \"CONFIDENCE LEVEL\": [\"3\"], \"EC NUMBER\": [\"\"], \"AUTHORS\": [\"\"], \"PROTEIN_ASSOCIATION\": [\"\"], \"PROTEIN ASSOCIATION\": [\"\"], \"SUBSYSTEM\": [\"Filament Exchange\"]}, \"metabolites\": {\"m_cd2_f\": -1.0}}, {\"name\": \"Filament Exchange for cl_ion\", \"gene_reaction_rule\": \"\", \"id\": \"EX_cl_ion_f\", \"lower_bound\": 0.0, \"upper_bound\": 1000.0, \"subsystem\": \"Filament Exchange\", \"notes\": {\"GENE ASSOCIATION\": [\"\"], \"CONFIDENCE LEVEL\": [\"3\"], \"EC NUMBER\": [\"\"], \"AUTHORS\": [\"\"], \"PROTEIN_ASSOCIATION\": [\"\"], \"PROTEIN ASSOCIATION\": [\"\"], \"SUBSYSTEM\": [\"Filament Exchange\"]}, \"metabolites\": {\"m_cl_ion_f\": -1.0}}, {\"name\": \"Filament Exchange for co\", \"gene_reaction_rule\": \"\", \"id\": \"EX_co_f\", \"lower_bound\": -1000, \"upper_bound\": 1000.0, \"subsystem\": \"Filament Exchange\", \"notes\": {\"GENE ASSOCIATION\": [\"\"], \"CONFIDENCE LEVEL\": [\"3\"], \"EC NUMBER\": [\"\"], \"AUTHORS\": [\"\"], \"PROTEIN_ASSOCIATION\": [\"\"], \"PROTEIN ASSOCIATION\": [\"\"], \"SUBSYSTEM\": [\"Filament Exchange\"]}, \"metabolites\": {\"m_co_f\": -1.0}}, {\"name\": \"Filament Exchange for co2\", \"gene_reaction_rule\": \"\", \"id\": \"EX_co2_f\", \"lower_bound\": 0.0, \"upper_bound\": 0, \"subsystem\": \"Filament Exchange\", \"notes\": {\"GENE ASSOCIATION\": [\"\"], \"CONFIDENCE LEVEL\": [\"3\"], \"EC NUMBER\": [\"\"], \"AUTHORS\": [\"\"], \"PROTEIN_ASSOCIATION\": [\"\"], \"PROTEIN ASSOCIATION\": [\"\"], \"SUBSYSTEM\": [\"Filament Exchange\"]}, \"metabolites\": {\"m_co2_f\": -1.0}}, {\"name\": \"Filament Exchange for cobalt2\", \"gene_reaction_rule\": \"\", \"id\": \"EX_cobalt2_f\", \"lower_bound\": 0.0, \"upper_bound\": 1000.0, \"subsystem\": \"Filament Exchange\", \"notes\": {\"GENE ASSOCIATION\": [\"\"], \"CONFIDENCE LEVEL\": [\"3\"], \"EC NUMBER\": [\"\"], \"AUTHORS\": [\"\"], \"PROTEIN_ASSOCIATION\": [\"\"], \"PROTEIN ASSOCIATION\": [\"\"], \"SUBSYSTEM\": [\"Filament Exchange\"]}, \"metabolites\": {\"m_cobalt2_f\": -1.0}}, {\"name\": \"Filament Exchange for cu2\", \"gene_reaction_rule\": \"\", \"id\": \"EX_cu2_f\", \"lower_bound\": 0.0, \"upper_bound\": 1000.0, \"subsystem\": \"Filament Exchange\", \"notes\": {\"GENE ASSOCIATION\": [\"\"], \"CONFIDENCE LEVEL\": [\"3\"], \"EC NUMBER\": [\"\"], \"AUTHORS\": [\"\"], \"PROTEIN_ASSOCIATION\": [\"\"], \"PROTEIN ASSOCIATION\": [\"\"], \"SUBSYSTEM\": [\"Filament Exchange\"]}, \"metabolites\": {\"m_cu2_f\": -1.0}}, {\"name\": \"Filament Exchange for dulcose\", \"gene_reaction_rule\": \"\", \"id\": \"EX_dulcose_f\", \"lower_bound\": 0.0, \"upper_bound\": 1000.0, \"subsystem\": \"Filament Exchange\", \"notes\": {\"GENE ASSOCIATION\": [\"\"], \"CONFIDENCE LEVEL\": [\"3\"], \"EC NUMBER\": [\"\"], \"AUTHORS\": [\"\"], \"PROTEIN_ASSOCIATION\": [\"\"], \"PROTEIN ASSOCIATION\": [\"\"], \"SUBSYSTEM\": [\"Filament Exchange\"]}, \"metabolites\": {\"m_dulcose_f\": -1.0}}, {\"name\": \"Filament Exchange for fe2\", \"gene_reaction_rule\": \"\", \"id\": \"EX_fe2_f\", \"lower_bound\": 0.0, \"upper_bound\": 1000.0, \"subsystem\": \"Filament Exchange\", \"notes\": {\"GENE ASSOCIATION\": [\"\"], \"CONFIDENCE LEVEL\": [\"3\"], \"EC NUMBER\": [\"\"], \"AUTHORS\": [\"\"], \"PROTEIN_ASSOCIATION\": [\"\"], \"PROTEIN ASSOCIATION\": [\"\"], \"SUBSYSTEM\": [\"Filament Exchange\"]}, \"metabolites\": {\"m_fe2_f\": -1.0}}, {\"name\": \"Filament Exchange for fe3\", \"gene_reaction_rule\": \"\", \"id\": \"EX_fe3_f\", \"lower_bound\": 0.0, \"upper_bound\": 1000.0, \"subsystem\": \"Filament Exchange\", \"notes\": {\"GENE ASSOCIATION\": [\"\"], \"CONFIDENCE LEVEL\": [\"3\"], \"EC NUMBER\": [\"\"], \"AUTHORS\": [\"\"], \"PROTEIN_ASSOCIATION\": [\"\"], \"PROTEIN ASSOCIATION\": [\"\"], \"SUBSYSTEM\": [\"Filament Exchange\"]}, \"metabolites\": {\"m_fe3_f\": -1.0}}, {\"name\": \"Filament Exchange for fructose\", \"gene_reaction_rule\": \"\", \"id\": \"EX_fructose_f\", \"lower_bound\": 0.0, \"upper_bound\": 0.0, \"subsystem\": \"Filament Exchange\", \"notes\": {\"GENE ASSOCIATION\": [\"\"], \"CONFIDENCE LEVEL\": [\"3\"], \"EC NUMBER\": [\"\"], \"AUTHORS\": [\"\"], \"PROTEIN_ASSOCIATION\": [\"\"], \"PROTEIN ASSOCIATION\": [\"\"], \"SUBSYSTEM\": [\"Filament Exchange\"]}, \"metabolites\": {\"m_fructose_f\": -1.0}}, {\"name\": \"Filament Exchange for galactose\", \"gene_reaction_rule\": \"\", \"id\": \"EX_galactose_f\", \"lower_bound\": 0.0, \"upper_bound\": 0.0, \"subsystem\": \"Filament Exchange\", \"notes\": {\"GENE ASSOCIATION\": [\"\"], \"CONFIDENCE LEVEL\": [\"3\"], \"EC NUMBER\": [\"\"], \"AUTHORS\": [\"\"], \"PROTEIN_ASSOCIATION\": [\"\"], \"PROTEIN ASSOCIATION\": [\"\"], \"SUBSYSTEM\": [\"Filament Exchange\"]}, \"metabolites\": {\"m_galactose_f\": -1.0}}, {\"name\": \"Filament Exchange for glucose\", \"gene_reaction_rule\": \"\", \"id\": \"EX_glucose_f\", \"lower_bound\": 0.0, \"upper_bound\": 0.0, \"subsystem\": \"Filament Exchange\", \"notes\": {\"GENE ASSOCIATION\": [\"\"], \"CONFIDENCE LEVEL\": [\"3\"], \"EC NUMBER\": [\"\"], \"AUTHORS\": [\"\"], \"PROTEIN_ASSOCIATION\": [\"\"], \"PROTEIN ASSOCIATION\": [\"\"], \"SUBSYSTEM\": [\"Filament Exchange\"]}, \"metabolites\": {\"m_glucose_f\": -1.0}}, {\"name\": \"Filament Exchange for glycogen1\", \"gene_reaction_rule\": \"\", \"id\": \"EX_glycogen1_f\", \"lower_bound\": 0.0, \"upper_bound\": 0.0, \"subsystem\": \"Filament Exchange\", \"notes\": {\"GENE ASSOCIATION\": [\"\"], \"CONFIDENCE LEVEL\": [\"3\"], \"EC NUMBER\": [\"\"], \"AUTHORS\": [\"\"], \"PROTEIN_ASSOCIATION\": [\"\"], \"PROTEIN ASSOCIATION\": [\"\"], \"SUBSYSTEM\": [\"Filament Exchange\"]}, \"metabolites\": {\"m_glycogen1_f\": -1.0}}, {\"name\": \"Filament Exchange for h2\", \"gene_reaction_rule\": \"\", \"id\": \"EX_h2_f\", \"lower_bound\": 0.0, \"upper_bound\": 1000.0, \"subsystem\": \"Filament Exchange\", \"notes\": {\"GENE ASSOCIATION\": [\"\"], \"CONFIDENCE LEVEL\": [\"3\"], \"EC NUMBER\": [\"\"], \"AUTHORS\": [\"\"], \"PROTEIN_ASSOCIATION\": [\"\"], \"PROTEIN ASSOCIATION\": [\"\"], \"SUBSYSTEM\": [\"Filament Exchange\"]}, \"metabolites\": {\"m_h2_f\": -1.0}}, {\"name\": \"Filament Exchange for h2o\", \"gene_reaction_rule\": \"\", \"id\": \"EX_h2o_f\", \"lower_bound\": 0, \"upper_bound\": 1000.0, \"subsystem\": \"Filament Exchange\", \"notes\": {\"GENE ASSOCIATION\": [\"\"], \"CONFIDENCE LEVEL\": [\"3\"], \"EC NUMBER\": [\"\"], \"AUTHORS\": [\"\"], \"PROTEIN_ASSOCIATION\": [\"\"], \"PROTEIN ASSOCIATION\": [\"\"], \"SUBSYSTEM\": [\"Filament Exchange\"]}, \"metabolites\": {\"m_h2o_f\": -1.0}}, {\"name\": \"Filament Exchange for hco3\", \"gene_reaction_rule\": \"\", \"id\": \"EX_hco3_f\", \"lower_bound\": 0.0, \"upper_bound\": 1000.0, \"subsystem\": \"Filament Exchange\", \"notes\": {\"GENE ASSOCIATION\": [\"\"], \"CONFIDENCE LEVEL\": [\"3\"], \"EC NUMBER\": [\"\"], \"AUTHORS\": [\"\"], \"PROTEIN_ASSOCIATION\": [\"\"], \"PROTEIN ASSOCIATION\": [\"\"], \"SUBSYSTEM\": [\"Filament Exchange\"]}, \"metabolites\": {\"m_hco3_f\": -1.0}}, {\"name\": \"Filament Exchange for k\", \"gene_reaction_rule\": \"\", \"id\": \"EX_k_f\", \"lower_bound\": 0.0, \"upper_bound\": 1000.0, \"subsystem\": \"Filament Exchange\", \"notes\": {\"GENE ASSOCIATION\": [\"\"], \"CONFIDENCE LEVEL\": [\"3\"], \"EC NUMBER\": [\"\"], \"AUTHORS\": [\"\"], \"PROTEIN_ASSOCIATION\": [\"\"], \"PROTEIN ASSOCIATION\": [\"\"], \"SUBSYSTEM\": [\"Filament Exchange\"]}, \"metabolites\": {\"m_k_f\": -1.0}}, {\"name\": \"Filament Exchange for mg\", \"gene_reaction_rule\": \"\", \"id\": \"EX_mg_f\", \"lower_bound\": 0.0, \"upper_bound\": 1000.0, \"subsystem\": \"Filament Exchange\", \"notes\": {\"GENE ASSOCIATION\": [\"\"], \"CONFIDENCE LEVEL\": [\"3\"], \"EC NUMBER\": [\"\"], \"AUTHORS\": [\"\"], \"PROTEIN_ASSOCIATION\": [\"\"], \"PROTEIN ASSOCIATION\": [\"\"], \"SUBSYSTEM\": [\"Filament Exchange\"]}, \"metabolites\": {\"m_mg_f\": -1.0}}, {\"name\": \"Filament Exchange for mn2\", \"gene_reaction_rule\": \"\", \"id\": \"EX_mn2_f\", \"lower_bound\": 0.0, \"upper_bound\": 1000.0, \"subsystem\": \"Filament Exchange\", \"notes\": {\"GENE ASSOCIATION\": [\"\"], \"CONFIDENCE LEVEL\": [\"3\"], \"EC NUMBER\": [\"\"], \"AUTHORS\": [\"\"], \"PROTEIN_ASSOCIATION\": [\"\"], \"PROTEIN ASSOCIATION\": [\"\"], \"SUBSYSTEM\": [\"Filament Exchange\"]}, \"metabolites\": {\"m_mn2_f\": -1.0}}, {\"name\": \"Filament Exchange for n2\", \"gene_reaction_rule\": \"\", \"id\": \"EX_n2_f\", \"lower_bound\": 0.0, \"upper_bound\": 1000.0, \"subsystem\": \"Filament Exchange\", \"notes\": {\"GENE ASSOCIATION\": [\"\"], \"CONFIDENCE LEVEL\": [\"3\"], \"EC NUMBER\": [\"\"], \"AUTHORS\": [\"\"], \"PROTEIN_ASSOCIATION\": [\"\"], \"PROTEIN ASSOCIATION\": [\"\"], \"SUBSYSTEM\": [\"Filament Exchange\"]}, \"metabolites\": {\"m_n2_f\": -1.0}}, {\"name\": \"Filament Exchange for na\", \"gene_reaction_rule\": \"\", \"id\": \"EX_na_f\", \"lower_bound\": 0.0, \"upper_bound\": 1000.0, \"subsystem\": \"Filament Exchange\", \"notes\": {\"GENE ASSOCIATION\": [\"\"], \"CONFIDENCE LEVEL\": [\"3\"], \"EC NUMBER\": [\"\"], \"AUTHORS\": [\"\"], \"PROTEIN_ASSOCIATION\": [\"\"], \"PROTEIN ASSOCIATION\": [\"\"], \"SUBSYSTEM\": [\"Filament Exchange\"]}, \"metabolites\": {\"m_na_f\": -1.0}}, {\"name\": \"Filament Exchange for nh4\", \"gene_reaction_rule\": \"\", \"id\": \"EX_nh4_f\", \"lower_bound\": 0.0, \"upper_bound\": 1000.0, \"subsystem\": \"Filament Exchange\", \"notes\": {\"GENE ASSOCIATION\": [\"\"], \"CONFIDENCE LEVEL\": [\"3\"], \"EC NUMBER\": [\"\"], \"AUTHORS\": [\"\"], \"PROTEIN_ASSOCIATION\": [\"\"], \"PROTEIN ASSOCIATION\": [\"\"], \"SUBSYSTEM\": [\"Filament Exchange\"]}, \"metabolites\": {\"m_nh4_f\": -1.0}}, {\"name\": \"Filament Exchange for no2\", \"gene_reaction_rule\": \"\", \"id\": \"EX_no2_f\", \"lower_bound\": 0.0, \"upper_bound\": 1000.0, \"subsystem\": \"Filament Exchange\", \"notes\": {\"GENE ASSOCIATION\": [\"\"], \"CONFIDENCE LEVEL\": [\"3\"], \"EC NUMBER\": [\"\"], \"AUTHORS\": [\"\"], \"PROTEIN_ASSOCIATION\": [\"\"], \"PROTEIN ASSOCIATION\": [\"\"], \"SUBSYSTEM\": [\"Filament Exchange\"]}, \"metabolites\": {\"m_no2_f\": -1.0}}, {\"name\": \"Filament Exchange for no3\", \"gene_reaction_rule\": \"\", \"id\": \"EX_no3_f\", \"lower_bound\": 0.0, \"upper_bound\": 1000.0, \"subsystem\": \"Filament Exchange\", \"notes\": {\"GENE ASSOCIATION\": [\"\"], \"CONFIDENCE LEVEL\": [\"3\"], \"EC NUMBER\": [\"\"], \"AUTHORS\": [\"\"], \"PROTEIN_ASSOCIATION\": [\"\"], \"PROTEIN ASSOCIATION\": [\"\"], \"SUBSYSTEM\": [\"Filament Exchange\"]}, \"metabolites\": {\"m_no3_f\": -1.0}}, {\"name\": \"Filament Exchange for o2\", \"gene_reaction_rule\": \"\", \"id\": \"EX_o2_f\", \"lower_bound\": 0.0, \"upper_bound\": 1000.0, \"subsystem\": \"Filament Exchange\", \"notes\": {\"GENE ASSOCIATION\": [\"\"], \"CONFIDENCE LEVEL\": [\"3\"], \"EC NUMBER\": [\"\"], \"AUTHORS\": [\"\"], \"PROTEIN_ASSOCIATION\": [\"\"], \"PROTEIN ASSOCIATION\": [\"\"], \"SUBSYSTEM\": [\"Filament Exchange\"]}, \"metabolites\": {\"m_o2_f\": -1.0}}, {\"name\": \"Filament Exchange for photon\", \"gene_reaction_rule\": \"\", \"id\": \"EX_photon_f\", \"lower_bound\": 0.0, \"upper_bound\": 0.0, \"subsystem\": \"Filament Exchange\", \"notes\": {\"GENE ASSOCIATION\": [\"\"], \"CONFIDENCE LEVEL\": [\"3\"], \"EC NUMBER\": [\"\"], \"AUTHORS\": [\"\"], \"PROTEIN_ASSOCIATION\": [\"\"], \"PROTEIN ASSOCIATION\": [\"\"], \"SUBSYSTEM\": [\"Filament Exchange\"]}, \"metabolites\": {\"m_photon_f\": -1.0}}, {\"name\": \"Filament Exchange for pi\", \"gene_reaction_rule\": \"\", \"id\": \"EX_pi_f\", \"lower_bound\": 0.0, \"upper_bound\": 1000.0, \"subsystem\": \"Filament Exchange\", \"notes\": {\"GENE ASSOCIATION\": [\"\"], \"CONFIDENCE LEVEL\": [\"3\"], \"EC NUMBER\": [\"\"], \"AUTHORS\": [\"\"], \"PROTEIN_ASSOCIATION\": [\"\"], \"PROTEIN ASSOCIATION\": [\"\"], \"SUBSYSTEM\": [\"Filament Exchange\"]}, \"metabolites\": {\"m_pi_f\": -1.0}}, {\"name\": \"Filament Exchange for so4\", \"gene_reaction_rule\": \"\", \"id\": \"EX_so4_f\", \"lower_bound\": 0.0, \"upper_bound\": 1000.0, \"subsystem\": \"Filament Exchange\", \"notes\": {\"GENE ASSOCIATION\": [\"\"], \"CONFIDENCE LEVEL\": [\"3\"], \"EC NUMBER\": [\"\"], \"AUTHORS\": [\"\"], \"PROTEIN_ASSOCIATION\": [\"\"], \"PROTEIN ASSOCIATION\": [\"\"], \"SUBSYSTEM\": [\"Filament Exchange\"]}, \"metabolites\": {\"m_so4_f\": -1.0}}, {\"name\": \"Filament Exchange for sucrose\", \"gene_reaction_rule\": \"\", \"id\": \"EX_sucrose_f\", \"lower_bound\": 0.0, \"upper_bound\": 0.0, \"subsystem\": \"Filament Exchange\", \"notes\": {\"GENE ASSOCIATION\": [\"\"], \"CONFIDENCE LEVEL\": [\"3\"], \"EC NUMBER\": [\"\"], \"AUTHORS\": [\"\"], \"PROTEIN_ASSOCIATION\": [\"\"], \"PROTEIN ASSOCIATION\": [\"\"], \"SUBSYSTEM\": [\"Filament Exchange\"]}, \"metabolites\": {\"m_sucrose_f\": -1.0}}, {\"name\": \"Filament Exchange for thip\", \"gene_reaction_rule\": \"\", \"id\": \"EX_thip_f\", \"lower_bound\": 0.0, \"upper_bound\": 0.0, \"subsystem\": \"Filament Exchange\", \"notes\": {\"GENE ASSOCIATION\": [\"\"], \"CONFIDENCE LEVEL\": [\"3\"], \"EC NUMBER\": [\"\"], \"AUTHORS\": [\"\"], \"PROTEIN_ASSOCIATION\": [\"\"], \"PROTEIN ASSOCIATION\": [\"\"], \"SUBSYSTEM\": [\"Filament Exchange\"]}, \"metabolites\": {\"m_thip_f\": -1.0}}, {\"name\": \"Filament Exchange for thymidine\", \"gene_reaction_rule\": \"\", \"id\": \"EX_thymidine_f\", \"lower_bound\": 0.0, \"upper_bound\": 0.0, \"subsystem\": \"Filament Exchange\", \"notes\": {\"GENE ASSOCIATION\": [\"\"], \"CONFIDENCE LEVEL\": [\"3\"], \"EC NUMBER\": [\"\"], \"AUTHORS\": [\"\"], \"PROTEIN_ASSOCIATION\": [\"\"], \"PROTEIN ASSOCIATION\": [\"\"], \"SUBSYSTEM\": [\"Filament Exchange\"]}, \"metabolites\": {\"m_thymidine_f\": -1.0}}, {\"name\": \"Filament Exchange for urea\", \"gene_reaction_rule\": \"\", \"id\": \"EX_urea_f\", \"lower_bound\": 0.0, \"upper_bound\": 1000.0, \"subsystem\": \"Filament Exchange\", \"notes\": {\"GENE ASSOCIATION\": [\"\"], \"CONFIDENCE LEVEL\": [\"3\"], \"EC NUMBER\": [\"\"], \"AUTHORS\": [\"\"], \"PROTEIN_ASSOCIATION\": [\"\"], \"PROTEIN ASSOCIATION\": [\"\"], \"SUBSYSTEM\": [\"Filament Exchange\"]}, \"metabolites\": {\"m_urea_f\": -1.0}}, {\"name\": \"Filament Exchange for zn2\", \"gene_reaction_rule\": \"\", \"id\": \"EX_zn2_f\", \"lower_bound\": 0.0, \"upper_bound\": 1000.0, \"subsystem\": \"Filament Exchange\", \"notes\": {\"GENE ASSOCIATION\": [\"\"], \"CONFIDENCE LEVEL\": [\"3\"], \"EC NUMBER\": [\"\"], \"AUTHORS\": [\"\"], \"PROTEIN_ASSOCIATION\": [\"\"], \"PROTEIN ASSOCIATION\": [\"\"], \"SUBSYSTEM\": [\"Filament Exchange\"]}, \"metabolites\": {\"m_zn2_f\": -1.0}}, {\"name\": \"Filament Exchange for rib\", \"gene_reaction_rule\": \"\", \"id\": \"EX_rib_f\", \"lower_bound\": 0.0, \"upper_bound\": 0.0, \"subsystem\": \"Filament Exchange\", \"notes\": {\"GENE ASSOCIATION\": [\"\"], \"CONFIDENCE LEVEL\": [\"3\"], \"EC NUMBER\": [\"\"], \"AUTHORS\": [\"\"], \"PROTEIN_ASSOCIATION\": [\"\"], \"PROTEIN ASSOCIATION\": [\"\"], \"SUBSYSTEM\": [\"Filament Exchange\"]}, \"metabolites\": {\"m_rib_f\": -1.0}}, {\"name\": \"Filament Exchange for ac\", \"gene_reaction_rule\": \"\", \"id\": \"EX_ac_f\", \"lower_bound\": 0.0, \"upper_bound\": 0.0, \"subsystem\": \"Filament Exchange\", \"notes\": {\"GENE ASSOCIATION\": [\"\"], \"CONFIDENCE LEVEL\": [\"3\"], \"EC NUMBER\": [\"\"], \"AUTHORS\": [\"\"], \"PROTEIN_ASSOCIATION\": [\"\"], \"PROTEIN ASSOCIATION\": [\"\"], \"SUBSYSTEM\": [\"Filament Exchange\"]}, \"metabolites\": {\"m_ac_f\": -1.0}}, {\"name\": \"Filament Exchange for adn\", \"gene_reaction_rule\": \"\", \"id\": \"EX_adn_f\", \"lower_bound\": 0.0, \"upper_bound\": 0.0, \"subsystem\": \"Filament Exchange\", \"notes\": {\"GENE ASSOCIATION\": [\"\"], \"CONFIDENCE LEVEL\": [\"3\"], \"EC NUMBER\": [\"\"], \"AUTHORS\": [\"\"], \"PROTEIN_ASSOCIATION\": [\"\"], \"PROTEIN ASSOCIATION\": [\"\"], \"SUBSYSTEM\": [\"Filament Exchange\"]}, \"metabolites\": {\"m_adn_f\": -1.0}}, {\"name\": \"Filament Exchange for arsi\", \"gene_reaction_rule\": \"\", \"id\": \"EX_arsi_f\", \"lower_bound\": 0.0, \"upper_bound\": 0.0, \"subsystem\": \"Filament Exchange\", \"notes\": {\"GENE ASSOCIATION\": [\"\"], \"CONFIDENCE LEVEL\": [\"3\"], \"EC NUMBER\": [\"\"], \"AUTHORS\": [\"\"], \"PROTEIN_ASSOCIATION\": [\"\"], \"PROTEIN ASSOCIATION\": [\"\"], \"SUBSYSTEM\": [\"Filament Exchange\"]}, \"metabolites\": {\"m_arsi_f\": -1.0}}, {\"name\": \"Filament Exchange for cytd\", \"gene_reaction_rule\": \"\", \"id\": \"EX_cytd_f\", \"lower_bound\": 0.0, \"upper_bound\": 0.0, \"subsystem\": \"Filament Exchange\", \"notes\": {\"GENE ASSOCIATION\": [\"\"], \"CONFIDENCE LEVEL\": [\"3\"], \"EC NUMBER\": [\"\"], \"AUTHORS\": [\"\"], \"PROTEIN_ASSOCIATION\": [\"\"], \"PROTEIN ASSOCIATION\": [\"\"], \"SUBSYSTEM\": [\"Filament Exchange\"]}, \"metabolites\": {\"m_cytd_f\": -1.0}}, {\"name\": \"Filament Exchange for da\", \"gene_reaction_rule\": \"\", \"id\": \"EX_da_f\", \"lower_bound\": 0.0, \"upper_bound\": 0.0, \"subsystem\": \"Filament Exchange\", \"notes\": {\"GENE ASSOCIATION\": [\"\"], \"CONFIDENCE LEVEL\": [\"3\"], \"EC NUMBER\": [\"\"], \"AUTHORS\": [\"\"], \"PROTEIN_ASSOCIATION\": [\"\"], \"PROTEIN ASSOCIATION\": [\"\"], \"SUBSYSTEM\": [\"Filament Exchange\"]}, \"metabolites\": {\"m_da_f\": -1.0}}, {\"name\": \"Filament Exchange for dc\", \"gene_reaction_rule\": \"\", \"id\": \"EX_dc_f\", \"lower_bound\": 0.0, \"upper_bound\": 0.0, \"subsystem\": \"Filament Exchange\", \"notes\": {\"GENE ASSOCIATION\": [\"\"], \"CONFIDENCE LEVEL\": [\"3\"], \"EC NUMBER\": [\"\"], \"AUTHORS\": [\"\"], \"PROTEIN_ASSOCIATION\": [\"\"], \"PROTEIN ASSOCIATION\": [\"\"], \"SUBSYSTEM\": [\"Filament Exchange\"]}, \"metabolites\": {\"m_dc_f\": -1.0}}, {\"name\": \"Filament Exchange for dgsn\", \"gene_reaction_rule\": \"\", \"id\": \"EX_dgsn_f\", \"lower_bound\": 0.0, \"upper_bound\": 0.0, \"subsystem\": \"Filament Exchange\", \"notes\": {\"GENE ASSOCIATION\": [\"\"], \"CONFIDENCE LEVEL\": [\"3\"], \"EC NUMBER\": [\"\"], \"AUTHORS\": [\"\"], \"PROTEIN_ASSOCIATION\": [\"\"], \"PROTEIN ASSOCIATION\": [\"\"], \"SUBSYSTEM\": [\"Filament Exchange\"]}, \"metabolites\": {\"m_dgsn_f\": -1.0}}, {\"name\": \"Filament Exchange for din\", \"gene_reaction_rule\": \"\", \"id\": \"EX_din_f\", \"lower_bound\": 0.0, \"upper_bound\": 0.0, \"subsystem\": \"Filament Exchange\", \"notes\": {\"GENE ASSOCIATION\": [\"\"], \"CONFIDENCE LEVEL\": [\"3\"], \"EC NUMBER\": [\"\"], \"AUTHORS\": [\"\"], \"PROTEIN_ASSOCIATION\": [\"\"], \"PROTEIN ASSOCIATION\": [\"\"], \"SUBSYSTEM\": [\"Filament Exchange\"]}, \"metabolites\": {\"m_din_f\": -1.0}}, {\"name\": \"Filament Exchange for du\", \"gene_reaction_rule\": \"\", \"id\": \"EX_du_f\", \"lower_bound\": 0.0, \"upper_bound\": 0.0, \"subsystem\": \"Filament Exchange\", \"notes\": {\"GENE ASSOCIATION\": [\"\"], \"CONFIDENCE LEVEL\": [\"3\"], \"EC NUMBER\": [\"\"], \"AUTHORS\": [\"\"], \"PROTEIN_ASSOCIATION\": [\"\"], \"PROTEIN ASSOCIATION\": [\"\"], \"SUBSYSTEM\": [\"Filament Exchange\"]}, \"metabolites\": {\"m_du_f\": -1.0}}, {\"name\": \"Filament Exchange for glum\", \"gene_reaction_rule\": \"\", \"id\": \"EX_glum_f\", \"lower_bound\": 0.0, \"upper_bound\": 0.0, \"subsystem\": \"Filament Exchange\", \"notes\": {\"GENE ASSOCIATION\": [\"\"], \"CONFIDENCE LEVEL\": [\"3\"], \"EC NUMBER\": [\"\"], \"AUTHORS\": [\"\"], \"PROTEIN_ASSOCIATION\": [\"\"], \"PROTEIN ASSOCIATION\": [\"\"], \"SUBSYSTEM\": [\"Filament Exchange\"]}, \"metabolites\": {\"m_glum_f\": -1.0}}, {\"name\": \"Filament Exchange for gly\", \"gene_reaction_rule\": \"\", \"id\": \"EX_gly_f\", \"lower_bound\": 0.0, \"upper_bound\": 1000.0, \"subsystem\": \"Filament Exchange\", \"notes\": {\"GENE ASSOCIATION\": [\"\"], \"CONFIDENCE LEVEL\": [\"3\"], \"EC NUMBER\": [\"\"], \"AUTHORS\": [\"\"], \"PROTEIN_ASSOCIATION\": [\"\"], \"PROTEIN ASSOCIATION\": [\"\"], \"SUBSYSTEM\": [\"Filament Exchange\"]}, \"metabolites\": {\"m_gly_f\": -1.0}}, {\"name\": \"Filament Exchange for hg2\", \"gene_reaction_rule\": \"\", \"id\": \"EX_hg2_f\", \"lower_bound\": 0.0, \"upper_bound\": 0.0, \"subsystem\": \"Filament Exchange\", \"notes\": {\"GENE ASSOCIATION\": [\"\"], \"CONFIDENCE LEVEL\": [\"3\"], \"EC NUMBER\": [\"\"], \"AUTHORS\": [\"\"], \"PROTEIN_ASSOCIATION\": [\"\"], \"PROTEIN ASSOCIATION\": [\"\"], \"SUBSYSTEM\": [\"Filament Exchange\"]}, \"metabolites\": {\"m_hg2_f\": -1.0}}, {\"name\": \"Filament Exchange for hyxn\", \"gene_reaction_rule\": \"\", \"id\": \"EX_hyxn_f\", \"lower_bound\": 0.0, \"upper_bound\": 0.0, \"subsystem\": \"Filament Exchange\", \"notes\": {\"GENE ASSOCIATION\": [\"\"], \"CONFIDENCE LEVEL\": [\"3\"], \"EC NUMBER\": [\"\"], \"AUTHORS\": [\"\"], \"PROTEIN_ASSOCIATION\": [\"\"], \"PROTEIN ASSOCIATION\": [\"\"], \"SUBSYSTEM\": [\"Filament Exchange\"]}, \"metabolites\": {\"m_hyxn_f\": -1.0}}, {\"name\": \"Filament Exchange for ins\", \"gene_reaction_rule\": \"\", \"id\": \"EX_ins_f\", \"lower_bound\": 0.0, \"upper_bound\": 1000.0, \"subsystem\": \"Filament Exchange\", \"notes\": {\"GENE ASSOCIATION\": [\"\"], \"CONFIDENCE LEVEL\": [\"3\"], \"EC NUMBER\": [\"\"], \"AUTHORS\": [\"\"], \"PROTEIN_ASSOCIATION\": [\"\"], \"PROTEIN ASSOCIATION\": [\"\"], \"SUBSYSTEM\": [\"Filament Exchange\"]}, \"metabolites\": {\"m_ins_f\": -1.0}}, {\"name\": \"Filament Exchange for llac\", \"gene_reaction_rule\": \"\", \"id\": \"EX_llac_f\", \"lower_bound\": 0.0, \"upper_bound\": 0.0, \"subsystem\": \"Filament Exchange\", \"notes\": {\"GENE ASSOCIATION\": [\"\"], \"CONFIDENCE LEVEL\": [\"3\"], \"EC NUMBER\": [\"\"], \"AUTHORS\": [\"\"], \"PROTEIN_ASSOCIATION\": [\"\"], \"PROTEIN ASSOCIATION\": [\"\"], \"SUBSYSTEM\": [\"Filament Exchange\"]}, \"metabolites\": {\"m_llac_f\": -1.0}}, {\"name\": \"Filament Exchange for d_mannose\", \"gene_reaction_rule\": \"\", \"id\": \"EX_d_mannose_f\", \"lower_bound\": 0.0, \"upper_bound\": 0.0, \"subsystem\": \"Filament Exchange\", \"notes\": {\"GENE ASSOCIATION\": [\"\"], \"CONFIDENCE LEVEL\": [\"3\"], \"EC NUMBER\": [\"\"], \"AUTHORS\": [\"\"], \"PROTEIN_ASSOCIATION\": [\"\"], \"PROTEIN ASSOCIATION\": [\"\"], \"SUBSYSTEM\": [\"Filament Exchange\"]}, \"metabolites\": {\"m_d_mannose_f\": -1.0}}, {\"name\": \"Filament Exchange for mlt\", \"gene_reaction_rule\": \"\", \"id\": \"EX_mlt_f\", \"lower_bound\": 0.0, \"upper_bound\": 0.0, \"subsystem\": \"Filament Exchange\", \"notes\": {\"GENE ASSOCIATION\": [\"\"], \"CONFIDENCE LEVEL\": [\"3\"], \"EC NUMBER\": [\"\"], \"AUTHORS\": [\"\"], \"PROTEIN_ASSOCIATION\": [\"\"], \"PROTEIN ASSOCIATION\": [\"\"], \"SUBSYSTEM\": [\"Filament Exchange\"]}, \"metabolites\": {\"m_mlt_f\": -1.0}}, {\"name\": \"Filament Exchange for mnt\", \"gene_reaction_rule\": \"\", \"id\": \"EX_mnt_f\", \"lower_bound\": 0.0, \"upper_bound\": 0.0, \"subsystem\": \"Filament Exchange\", \"notes\": {\"GENE ASSOCIATION\": [\"\"], \"CONFIDENCE LEVEL\": [\"3\"], \"EC NUMBER\": [\"\"], \"AUTHORS\": [\"\"], \"PROTEIN_ASSOCIATION\": [\"\"], \"PROTEIN ASSOCIATION\": [\"\"], \"SUBSYSTEM\": [\"Filament Exchange\"]}, \"metabolites\": {\"m_mnt_f\": -1.0}}, {\"name\": \"Filament Exchange for nag\", \"gene_reaction_rule\": \"\", \"id\": \"EX_nag_f\", \"lower_bound\": 0.0, \"upper_bound\": 0.0, \"subsystem\": \"Filament Exchange\", \"notes\": {\"GENE ASSOCIATION\": [\"\"], \"CONFIDENCE LEVEL\": [\"3\"], \"EC NUMBER\": [\"\"], \"AUTHORS\": [\"\"], \"PROTEIN_ASSOCIATION\": [\"\"], \"PROTEIN ASSOCIATION\": [\"\"], \"SUBSYSTEM\": [\"Filament Exchange\"]}, \"metabolites\": {\"m_nag_f\": -1.0}}, {\"name\": \"Filament Exchange for pb\", \"gene_reaction_rule\": \"\", \"id\": \"EX_pb_f\", \"lower_bound\": 0.0, \"upper_bound\": 1000.0, \"subsystem\": \"Filament Exchange\", \"notes\": {\"GENE ASSOCIATION\": [\"\"], \"CONFIDENCE LEVEL\": [\"3\"], \"EC NUMBER\": [\"\"], \"AUTHORS\": [\"\"], \"PROTEIN_ASSOCIATION\": [\"\"], \"PROTEIN ASSOCIATION\": [\"\"], \"SUBSYSTEM\": [\"Filament Exchange\"]}, \"metabolites\": {\"m_pb_f\": -1.0}}, {\"name\": \"Filament Exchange for ptrc\", \"gene_reaction_rule\": \"\", \"id\": \"EX_ptrc_f\", \"lower_bound\": 0.0, \"upper_bound\": 1000.0, \"subsystem\": \"Filament Exchange\", \"notes\": {\"GENE ASSOCIATION\": [\"\"], \"CONFIDENCE LEVEL\": [\"3\"], \"EC NUMBER\": [\"\"], \"AUTHORS\": [\"\"], \"PROTEIN_ASSOCIATION\": [\"\"], \"PROTEIN ASSOCIATION\": [\"\"], \"SUBSYSTEM\": [\"Filament Exchange\"]}, \"metabolites\": {\"m_ptrc_f\": -1.0}}, {\"name\": \"Filament Exchange for salicin\", \"gene_reaction_rule\": \"\", \"id\": \"EX_salicin_f\", \"lower_bound\": 0.0, \"upper_bound\": 0.0, \"subsystem\": \"Filament Exchange\", \"notes\": {\"GENE ASSOCIATION\": [\"\"], \"CONFIDENCE LEVEL\": [\"3\"], \"EC NUMBER\": [\"\"], \"AUTHORS\": [\"\"], \"PROTEIN_ASSOCIATION\": [\"\"], \"PROTEIN ASSOCIATION\": [\"\"], \"SUBSYSTEM\": [\"Filament Exchange\"]}, \"metabolites\": {\"m_salicin_f\": -1.0}}, {\"name\": \"Filament Exchange for sot\", \"gene_reaction_rule\": \"\", \"id\": \"EX_sot_f\", \"lower_bound\": 0.0, \"upper_bound\": 0.0, \"subsystem\": \"Filament Exchange\", \"notes\": {\"GENE ASSOCIATION\": [\"\"], \"CONFIDENCE LEVEL\": [\"3\"], \"EC NUMBER\": [\"\"], \"AUTHORS\": [\"\"], \"PROTEIN_ASSOCIATION\": [\"\"], \"PROTEIN ASSOCIATION\": [\"\"], \"SUBSYSTEM\": [\"Filament Exchange\"]}, \"metabolites\": {\"m_sot_f\": -1.0}}, {\"name\": \"Filament Exchange for spmd\", \"gene_reaction_rule\": \"\", \"id\": \"EX_spmd_f\", \"lower_bound\": 0.0, \"upper_bound\": 0.0, \"subsystem\": \"Filament Exchange\", \"notes\": {\"GENE ASSOCIATION\": [\"\"], \"CONFIDENCE LEVEL\": [\"3\"], \"EC NUMBER\": [\"\"], \"AUTHORS\": [\"\"], \"PROTEIN_ASSOCIATION\": [\"\"], \"PROTEIN ASSOCIATION\": [\"\"], \"SUBSYSTEM\": [\"Filament Exchange\"]}, \"metabolites\": {\"m_spmd_f\": -1.0}}, {\"name\": \"Filament Exchange for thyminose\", \"gene_reaction_rule\": \"\", \"id\": \"EX_thyminose_f\", \"lower_bound\": 0.0, \"upper_bound\": 0.0, \"subsystem\": \"Filament Exchange\", \"notes\": {\"GENE ASSOCIATION\": [\"\"], \"CONFIDENCE LEVEL\": [\"3\"], \"EC NUMBER\": [\"\"], \"AUTHORS\": [\"\"], \"PROTEIN_ASSOCIATION\": [\"\"], \"PROTEIN ASSOCIATION\": [\"\"], \"SUBSYSTEM\": [\"Filament Exchange\"]}, \"metabolites\": {\"m_thyminose_f\": -1.0}}, {\"name\": \"Filament Exchange for trhl\", \"gene_reaction_rule\": \"\", \"id\": \"EX_trhl_f\", \"lower_bound\": 0.0, \"upper_bound\": 0.0, \"subsystem\": \"Filament Exchange\", \"notes\": {\"GENE ASSOCIATION\": [\"\"], \"CONFIDENCE LEVEL\": [\"3\"], \"EC NUMBER\": [\"\"], \"AUTHORS\": [\"\"], \"PROTEIN_ASSOCIATION\": [\"\"], \"PROTEIN ASSOCIATION\": [\"\"], \"SUBSYSTEM\": [\"Filament Exchange\"]}, \"metabolites\": {\"m_trhl_f\": -1.0}}, {\"name\": \"Filament Exchange for uri\", \"gene_reaction_rule\": \"\", \"id\": \"EX_uri_f\", \"lower_bound\": 0.0, \"upper_bound\": 0.0, \"subsystem\": \"Filament Exchange\", \"notes\": {\"GENE ASSOCIATION\": [\"\"], \"CONFIDENCE LEVEL\": [\"3\"], \"EC NUMBER\": [\"\"], \"AUTHORS\": [\"\"], \"PROTEIN_ASSOCIATION\": [\"\"], \"PROTEIN ASSOCIATION\": [\"\"], \"SUBSYSTEM\": [\"Filament Exchange\"]}, \"metabolites\": {\"m_uri_f\": -1.0}}, {\"name\": \"Filament Exchange for ursin\", \"gene_reaction_rule\": \"\", \"id\": \"EX_ursin_f\", \"lower_bound\": 0.0, \"upper_bound\": 0.0, \"subsystem\": \"Filament Exchange\", \"notes\": {\"GENE ASSOCIATION\": [\"\"], \"CONFIDENCE LEVEL\": [\"3\"], \"EC NUMBER\": [\"\"], \"AUTHORS\": [\"\"], \"PROTEIN_ASSOCIATION\": [\"\"], \"PROTEIN ASSOCIATION\": [\"\"], \"SUBSYSTEM\": [\"Filament Exchange\"]}, \"metabolites\": {\"m_ursin_f\": -1.0}}, {\"name\": \"Filament Exchange for glycogen\", \"gene_reaction_rule\": \"\", \"id\": \"EX_glycogen_f\", \"lower_bound\": 0, \"upper_bound\": 1000, \"subsystem\": \"Filament Exchange\", \"notes\": {\"GENE ASSOCIATION\": [\"\"], \"CONFIDENCE LEVEL\": [\"3\"], \"EC NUMBER\": [\"\"], \"AUTHORS\": [\"\"], \"PROTEIN_ASSOCIATION\": [\"\"], \"PROTEIN ASSOCIATION\": [\"\"], \"SUBSYSTEM\": [\"Filament Exchange\"]}, \"metabolites\": {\"m_glycogen_f\": -1.0}}, {\"name\": \"Filament Exchange for cyanophycin\", \"gene_reaction_rule\": \"\", \"id\": \"EX_cyanophycin_f\", \"lower_bound\": 0, \"upper_bound\": 1000, \"subsystem\": \"Filament Exchange\", \"notes\": {\"GENE ASSOCIATION\": [\"\"], \"CONFIDENCE LEVEL\": [\"3\"], \"EC NUMBER\": [\"\"], \"AUTHORS\": [\"\"], \"PROTEIN_ASSOCIATION\": [\"\"], \"PROTEIN ASSOCIATION\": [\"\"], \"SUBSYSTEM\": [\"Filament Exchange\"]}, \"metabolites\": {\"m_cyanophycin_f\": -1.0}}, {\"name\": \"Filament Exchange for methane\", \"gene_reaction_rule\": \"\", \"id\": \"EX_methane_f\", \"lower_bound\": 0.0, \"upper_bound\": 1000.0, \"subsystem\": \"Filament Exchange\", \"notes\": {\"GENE ASSOCIATION\": [\"\"], \"CONFIDENCE LEVEL\": [\"3\"], \"EC NUMBER\": [\"\"], \"AUTHORS\": [\"\"], \"PROTEIN_ASSOCIATION\": [\"\"], \"PROTEIN ASSOCIATION\": [\"\"], \"SUBSYSTEM\": [\"Filament Exchange\"]}, \"metabolites\": {\"m_methane_f\": -1.0}}, {\"name\": \"Filament Exchange for mpn\", \"gene_reaction_rule\": \"\", \"id\": \"EX_mpn_f\", \"lower_bound\": 0.0, \"upper_bound\": 1000.0, \"subsystem\": \"Filament Exchange\", \"notes\": {\"GENE ASSOCIATION\": [\"\"], \"CONFIDENCE LEVEL\": [\"3\"], \"EC NUMBER\": [\"\"], \"AUTHORS\": [\"\"], \"PROTEIN_ASSOCIATION\": [\"\"], \"PROTEIN ASSOCIATION\": [\"\"], \"SUBSYSTEM\": [\"Filament Exchange\"]}, \"metabolites\": {\"m_mpn_f\": -1.0}}, {\"name\": \"Filament Exchange for 2aep\", \"gene_reaction_rule\": \"\", \"id\": \"EX_2aep_f\", \"lower_bound\": 0.0, \"upper_bound\": 1000.0, \"subsystem\": \"Filament Exchange\", \"notes\": {\"GENE ASSOCIATION\": [\"\"], \"CONFIDENCE LEVEL\": [\"3\"], \"EC NUMBER\": [\"\"], \"AUTHORS\": [\"\"], \"PROTEIN_ASSOCIATION\": [\"\"], \"PROTEIN ASSOCIATION\": [\"\"], \"SUBSYSTEM\": [\"Filament Exchange\"]}, \"metabolites\": {\"m_2aep_f\": -1.0}}, {\"name\": \"Filament Exchange for pro\", \"gene_reaction_rule\": \"\", \"id\": \"EX_pro_f\", \"lower_bound\": 0.0, \"upper_bound\": 1000.0, \"subsystem\": \"Filament Exchange\", \"notes\": {\"GENE ASSOCIATION\": [\"\"], \"CONFIDENCE LEVEL\": [\"3\"], \"EC NUMBER\": [\"\"], \"AUTHORS\": [\"\"], \"PROTEIN_ASSOCIATION\": [\"\"], \"PROTEIN ASSOCIATION\": [\"\"], \"SUBSYSTEM\": [\"Filament Exchange\"]}, \"metabolites\": {\"m_pro_f\": -1.0}}, {\"name\": \"Filament Exchange for arg\", \"gene_reaction_rule\": \"\", \"id\": \"EX_arg_f\", \"lower_bound\": 0.0, \"upper_bound\": 1000.0, \"subsystem\": \"Filament Exchange\", \"notes\": {\"GENE ASSOCIATION\": [\"\"], \"CONFIDENCE LEVEL\": [\"3\"], \"EC NUMBER\": [\"\"], \"AUTHORS\": [\"\"], \"PROTEIN_ASSOCIATION\": [\"\"], \"PROTEIN ASSOCIATION\": [\"\"], \"SUBSYSTEM\": [\"Filament Exchange\"]}, \"metabolites\": {\"m_arg_f\": -1.0}}, {\"name\": \"Filament Exchange for his\", \"gene_reaction_rule\": \"\", \"id\": \"EX_his_f\", \"lower_bound\": 0.0, \"upper_bound\": 1000.0, \"subsystem\": \"Filament Exchange\", \"notes\": {\"GENE ASSOCIATION\": [\"\"], \"CONFIDENCE LEVEL\": [\"3\"], \"EC NUMBER\": [\"\"], \"AUTHORS\": [\"\"], \"PROTEIN_ASSOCIATION\": [\"\"], \"PROTEIN ASSOCIATION\": [\"\"], \"SUBSYSTEM\": [\"Filament Exchange\"]}, \"metabolites\": {\"m_his_f\": -1.0}}, {\"name\": \"Filament Exchange for lys\", \"gene_reaction_rule\": \"\", \"id\": \"EX_lys_f\", \"lower_bound\": 0.0, \"upper_bound\": 1000.0, \"subsystem\": \"Filament Exchange\", \"notes\": {\"GENE ASSOCIATION\": [\"\"], \"CONFIDENCE LEVEL\": [\"3\"], \"EC NUMBER\": [\"\"], \"AUTHORS\": [\"\"], \"PROTEIN_ASSOCIATION\": [\"\"], \"PROTEIN ASSOCIATION\": [\"\"], \"SUBSYSTEM\": [\"Filament Exchange\"]}, \"metabolites\": {\"m_lys_f\": -1.0}}, {\"name\": \"Filament Exchange for glu\", \"gene_reaction_rule\": \"\", \"id\": \"EX_glu_f\", \"lower_bound\": 0.0, \"upper_bound\": 1000.0, \"subsystem\": \"Filament Exchange\", \"notes\": {\"GENE ASSOCIATION\": [\"\"], \"CONFIDENCE LEVEL\": [\"3\"], \"EC NUMBER\": [\"\"], \"AUTHORS\": [\"\"], \"PROTEIN_ASSOCIATION\": [\"\"], \"PROTEIN ASSOCIATION\": [\"\"], \"SUBSYSTEM\": [\"Filament Exchange\"]}, \"metabolites\": {\"m_glu_f\": -1.0}}, {\"name\": \"Filament Exchange for ser\", \"gene_reaction_rule\": \"\", \"id\": \"EX_ser_f\", \"lower_bound\": 0.0, \"upper_bound\": 1000.0, \"subsystem\": \"Filament Exchange\", \"notes\": {\"GENE ASSOCIATION\": [\"\"], \"CONFIDENCE LEVEL\": [\"3\"], \"EC NUMBER\": [\"\"], \"AUTHORS\": [\"\"], \"PROTEIN_ASSOCIATION\": [\"\"], \"PROTEIN ASSOCIATION\": [\"\"], \"SUBSYSTEM\": [\"Filament Exchange\"]}, \"metabolites\": {\"m_ser_f\": -1.0}}, {\"name\": \"Filament Exchange for thr\", \"gene_reaction_rule\": \"\", \"id\": \"EX_thr_f\", \"lower_bound\": 0.0, \"upper_bound\": 1000.0, \"subsystem\": \"Filament Exchange\", \"notes\": {\"GENE ASSOCIATION\": [\"\"], \"CONFIDENCE LEVEL\": [\"3\"], \"EC NUMBER\": [\"\"], \"AUTHORS\": [\"\"], \"PROTEIN_ASSOCIATION\": [\"\"], \"PROTEIN ASSOCIATION\": [\"\"], \"SUBSYSTEM\": [\"Filament Exchange\"]}, \"metabolites\": {\"m_thr_f\": -1.0}}, {\"name\": \"Filament Exchange for asn\", \"gene_reaction_rule\": \"\", \"id\": \"EX_asn_f\", \"lower_bound\": 0.0, \"upper_bound\": 1000.0, \"subsystem\": \"Filament Exchange\", \"notes\": {\"GENE ASSOCIATION\": [\"\"], \"CONFIDENCE LEVEL\": [\"3\"], \"EC NUMBER\": [\"\"], \"AUTHORS\": [\"\"], \"PROTEIN_ASSOCIATION\": [\"\"], \"PROTEIN ASSOCIATION\": [\"\"], \"SUBSYSTEM\": [\"Filament Exchange\"]}, \"metabolites\": {\"m_asn_f\": -1.0}}, {\"name\": \"Filament Exchange for gln\", \"gene_reaction_rule\": \"\", \"id\": \"EX_gln_f\", \"lower_bound\": 0.0, \"upper_bound\": 1000.0, \"subsystem\": \"Filament Exchange\", \"notes\": {\"GENE ASSOCIATION\": [\"\"], \"CONFIDENCE LEVEL\": [\"3\"], \"EC NUMBER\": [\"\"], \"AUTHORS\": [\"\"], \"PROTEIN_ASSOCIATION\": [\"\"], \"PROTEIN ASSOCIATION\": [\"\"], \"SUBSYSTEM\": [\"Filament Exchange\"]}, \"metabolites\": {\"m_gln_f\": -1.0}}, {\"name\": \"Filament Exchange for cys\", \"gene_reaction_rule\": \"\", \"id\": \"EX_cys_f\", \"lower_bound\": 0.0, \"upper_bound\": 1000.0, \"subsystem\": \"Filament Exchange\", \"notes\": {\"GENE ASSOCIATION\": [\"\"], \"CONFIDENCE LEVEL\": [\"3\"], \"EC NUMBER\": [\"\"], \"AUTHORS\": [\"\"], \"PROTEIN_ASSOCIATION\": [\"\"], \"PROTEIN ASSOCIATION\": [\"\"], \"SUBSYSTEM\": [\"Filament Exchange\"]}, \"metabolites\": {\"m_cys_f\": -1.0}}, {\"name\": \"Filament Exchange for cbl\", \"gene_reaction_rule\": \"\", \"id\": \"EX_cbl_f\", \"lower_bound\": 0.0, \"upper_bound\": 1000.0, \"subsystem\": \"Filament Exchange\", \"notes\": {\"GENE ASSOCIATION\": [\"\"], \"CONFIDENCE LEVEL\": [\"3\"], \"EC NUMBER\": [\"\"], \"AUTHORS\": [\"\"], \"PROTEIN_ASSOCIATION\": [\"\"], \"PROTEIN ASSOCIATION\": [\"\"], \"SUBSYSTEM\": [\"Filament Exchange\"]}, \"metabolites\": {\"m_cbl_f\": -1.0}}, {\"name\": \"Filament Exchange for ala\", \"gene_reaction_rule\": \"\", \"id\": \"EX_ala_f\", \"lower_bound\": 0.0, \"upper_bound\": 1000.0, \"subsystem\": \"Filament Exchange\", \"notes\": {\"GENE ASSOCIATION\": [\"\"], \"CONFIDENCE LEVEL\": [\"3\"], \"EC NUMBER\": [\"\"], \"AUTHORS\": [\"\"], \"PROTEIN_ASSOCIATION\": [\"\"], \"PROTEIN ASSOCIATION\": [\"\"], \"SUBSYSTEM\": [\"Filament Exchange\"]}, \"metabolites\": {\"m_ala_f\": -1.0}}, {\"name\": \"Filament Exchange for val\", \"gene_reaction_rule\": \"\", \"id\": \"EX_val_f\", \"lower_bound\": 0.0, \"upper_bound\": 1000.0, \"subsystem\": \"Filament Exchange\", \"notes\": {\"GENE ASSOCIATION\": [\"\"], \"CONFIDENCE LEVEL\": [\"3\"], \"EC NUMBER\": [\"\"], \"AUTHORS\": [\"\"], \"PROTEIN_ASSOCIATION\": [\"\"], \"PROTEIN ASSOCIATION\": [\"\"], \"SUBSYSTEM\": [\"Filament Exchange\"]}, \"metabolites\": {\"m_val_f\": -1.0}}, {\"name\": \"Filament Exchange for ile\", \"gene_reaction_rule\": \"\", \"id\": \"EX_ile_f\", \"lower_bound\": 0.0, \"upper_bound\": 1000.0, \"subsystem\": \"Filament Exchange\", \"notes\": {\"GENE ASSOCIATION\": [\"\"], \"CONFIDENCE LEVEL\": [\"3\"], \"EC NUMBER\": [\"\"], \"AUTHORS\": [\"\"], \"PROTEIN_ASSOCIATION\": [\"\"], \"PROTEIN ASSOCIATION\": [\"\"], \"SUBSYSTEM\": [\"Filament Exchange\"]}, \"metabolites\": {\"m_ile_f\": -1.0}}, {\"name\": \"Filament Exchange for leu\", \"gene_reaction_rule\": \"\", \"id\": \"EX_leu_f\", \"lower_bound\": 0.0, \"upper_bound\": 1000.0, \"subsystem\": \"Filament Exchange\", \"notes\": {\"GENE ASSOCIATION\": [\"\"], \"CONFIDENCE LEVEL\": [\"3\"], \"EC NUMBER\": [\"\"], \"AUTHORS\": [\"\"], \"PROTEIN_ASSOCIATION\": [\"\"], \"PROTEIN ASSOCIATION\": [\"\"], \"SUBSYSTEM\": [\"Filament Exchange\"]}, \"metabolites\": {\"m_leu_f\": -1.0}}, {\"name\": \"Filament Exchange for met\", \"gene_reaction_rule\": \"\", \"id\": \"EX_met_f\", \"lower_bound\": 0.0, \"upper_bound\": 1000.0, \"subsystem\": \"Filament Exchange\", \"notes\": {\"GENE ASSOCIATION\": [\"\"], \"CONFIDENCE LEVEL\": [\"3\"], \"EC NUMBER\": [\"\"], \"AUTHORS\": [\"\"], \"PROTEIN_ASSOCIATION\": [\"\"], \"PROTEIN ASSOCIATION\": [\"\"], \"SUBSYSTEM\": [\"Filament Exchange\"]}, \"metabolites\": {\"m_met_f\": -1.0}}, {\"name\": \"Filament Exchange for phe\", \"gene_reaction_rule\": \"\", \"id\": \"EX_phe_f\", \"lower_bound\": 0.0, \"upper_bound\": 1000.0, \"subsystem\": \"Filament Exchange\", \"notes\": {\"GENE ASSOCIATION\": [\"\"], \"CONFIDENCE LEVEL\": [\"3\"], \"EC NUMBER\": [\"\"], \"AUTHORS\": [\"\"], \"PROTEIN_ASSOCIATION\": [\"\"], \"PROTEIN ASSOCIATION\": [\"\"], \"SUBSYSTEM\": [\"Filament Exchange\"]}, \"metabolites\": {\"m_phe_f\": -1.0}}, {\"name\": \"Filament Exchange for tyr\", \"gene_reaction_rule\": \"\", \"id\": \"EX_tyr_f\", \"lower_bound\": 0.0, \"upper_bound\": 1000.0, \"subsystem\": \"Filament Exchange\", \"notes\": {\"GENE ASSOCIATION\": [\"\"], \"CONFIDENCE LEVEL\": [\"3\"], \"EC NUMBER\": [\"\"], \"AUTHORS\": [\"\"], \"PROTEIN_ASSOCIATION\": [\"\"], \"PROTEIN ASSOCIATION\": [\"\"], \"SUBSYSTEM\": [\"Filament Exchange\"]}, \"metabolites\": {\"m_tyr_f\": -1.0}}, {\"name\": \"Filament Exchange for trp\", \"gene_reaction_rule\": \"\", \"id\": \"EX_trp_f\", \"lower_bound\": 0.0, \"upper_bound\": 1000.0, \"subsystem\": \"Filament Exchange\", \"notes\": {\"GENE ASSOCIATION\": [\"\"], \"CONFIDENCE LEVEL\": [\"3\"], \"EC NUMBER\": [\"\"], \"AUTHORS\": [\"\"], \"PROTEIN_ASSOCIATION\": [\"\"], \"PROTEIN ASSOCIATION\": [\"\"], \"SUBSYSTEM\": [\"Filament Exchange\"]}, \"metabolites\": {\"m_trp_f\": -1.0}}, {\"name\": \"Filament Exchange for asp\", \"gene_reaction_rule\": \"\", \"id\": \"EX_asp_f\", \"lower_bound\": 0.0, \"upper_bound\": 1000.0, \"subsystem\": \"Filament Exchange\", \"notes\": {\"GENE ASSOCIATION\": [\"\"], \"CONFIDENCE LEVEL\": [\"3\"], \"EC NUMBER\": [\"\"], \"AUTHORS\": [\"\"], \"PROTEIN_ASSOCIATION\": [\"\"], \"PROTEIN ASSOCIATION\": [\"\"], \"SUBSYSTEM\": [\"Filament Exchange\"]}, \"metabolites\": {\"m_asp_f\": -1.0}}, {\"name\": \"Filament Exchange for ethane\", \"gene_reaction_rule\": \"\", \"id\": \"EX_ethane_f\", \"lower_bound\": 0.0, \"upper_bound\": 1000.0, \"subsystem\": \"Filament Exchange\", \"notes\": {\"GENE ASSOCIATION\": [\"\"], \"CONFIDENCE LEVEL\": [\"3\"], \"EC NUMBER\": [\"\"], \"AUTHORS\": [\"\"], \"PROTEIN_ASSOCIATION\": [\"\"], \"PROTEIN ASSOCIATION\": [\"\"], \"SUBSYSTEM\": [\"Filament Exchange\"]}, \"metabolites\": {\"m_ethane_f\": -1.0}}, {\"name\": \"Filament Exchange for epn\", \"gene_reaction_rule\": \"\", \"id\": \"EX_epn_f\", \"lower_bound\": 0.0, \"upper_bound\": 1000.0, \"subsystem\": \"Filament Exchange\", \"notes\": {\"GENE ASSOCIATION\": [\"\"], \"CONFIDENCE LEVEL\": [\"3\"], \"EC NUMBER\": [\"\"], \"AUTHORS\": [\"\"], \"PROTEIN_ASSOCIATION\": [\"\"], \"PROTEIN ASSOCIATION\": [\"\"], \"SUBSYSTEM\": [\"Filament Exchange\"]}, \"metabolites\": {\"m_epn_f\": -1.0}}, {\"name\": \"Sodium-Proton Antiport\", \"gene_reaction_rule\": \"\", \"id\": \"TR_na_h\", \"lower_bound\": -1000.0, \"upper_bound\": 1000.0, \"notes\": {\"GENE ASSOCIATION\": [\"\"], \"CONFIDENCE LEVEL\": [\"\"], \"EC NUMBER\": [\"\"], \"AUTHORS\": [\"\"], \"PROTEIN_ASSOCIATION\": [\"\"], \"PROTEIN ASSOCIATION\": [\"\"], \"SUBSYSTEM\": [\"\"]}, \"metabolites\": {\"m_na_e\": -1.0, \"m_h_f\": -1.0, \"m_h_e\": 1.0, \"m_na_f\": 1.0}}, {\"name\": \"Calcium-Proton Antiport\", \"gene_reaction_rule\": \"\", \"id\": \"TR_ca2\", \"lower_bound\": -1000.0, \"upper_bound\": 1000.0, \"notes\": {\"GENE ASSOCIATION\": [\"\"], \"CONFIDENCE LEVEL\": [\"\"], \"EC NUMBER\": [\"\"], \"AUTHORS\": [\"\"], \"PROTEIN_ASSOCIATION\": [\"\"], \"PROTEIN ASSOCIATION\": [\"\"], \"SUBSYSTEM\": [\"\"]}, \"metabolites\": {\"m_ca2_e\": -2.0, \"m_h_f\": -2.0, \"m_h_e\": 2.0, \"m_ca2_f\": 2.0}}, {\"name\": \"Sulfate-Bicarbonate Antiport\", \"gene_reaction_rule\": \"\", \"id\": \"TR_so4_hco3\", \"lower_bound\": -1000.0, \"upper_bound\": 1000.0, \"notes\": {\"GENE ASSOCIATION\": [\"\"], \"CONFIDENCE LEVEL\": [\"\"], \"EC NUMBER\": [\"\"], \"AUTHORS\": [\"\"], \"PROTEIN_ASSOCIATION\": [\"\"], \"PROTEIN ASSOCIATION\": [\"\"], \"SUBSYSTEM\": [\"\"]}, \"metabolites\": {\"m_hco3_f\": -2.0, \"m_so4_e\": -1.0, \"m_hco3_e\": 2.0, \"m_so4_f\": 1.0}}, {\"name\": \"Carbon Monoxide Diffusion\", \"gene_reaction_rule\": \"\", \"id\": \"TR_co\", \"lower_bound\": -1000.0, \"upper_bound\": 1000.0, \"notes\": {\"GENE ASSOCIATION\": [\"\"], \"CONFIDENCE LEVEL\": [\"\"], \"EC NUMBER\": [\"\"], \"AUTHORS\": [\"\"], \"PROTEIN_ASSOCIATION\": [\"\"], \"PROTEIN ASSOCIATION\": [\"\"], \"SUBSYSTEM\": [\"\"]}, \"metabolites\": {\"m_co_e\": -1.0, \"m_co_f\": 1.0}}, {\"name\": \"Carbon Dioxide Diffusion\", \"gene_reaction_rule\": \"\", \"id\": \"TR_co2\", \"lower_bound\": -1000, \"upper_bound\": 1000, \"notes\": {\"GENE ASSOCIATION\": [\"\"], \"CONFIDENCE LEVEL\": [\"\"], \"EC NUMBER\": [\"\"], \"AUTHORS\": [\"\"], \"PROTEIN_ASSOCIATION\": [\"\"], \"PROTEIN ASSOCIATION\": [\"\"], \"SUBSYSTEM\": [\"\"]}, \"metabolites\": {\"m_co2_e\": -1.0, \"m_co2_f\": 1.0}}, {\"name\": \"Water Diffusion\", \"gene_reaction_rule\": \"\", \"id\": \"TR_h2o\", \"lower_bound\": -1000.0, \"upper_bound\": 1000.0, \"notes\": {\"GENE ASSOCIATION\": [\"\"], \"CONFIDENCE LEVEL\": [\"\"], \"EC NUMBER\": [\"\"], \"AUTHORS\": [\"\"], \"PROTEIN_ASSOCIATION\": [\"\"], \"PROTEIN ASSOCIATION\": [\"\"], \"SUBSYSTEM\": [\"\"]}, \"metabolites\": {\"m_h2o_e\": -1.0, \"m_h2o_f\": 1.0}}, {\"name\": \"Nitrogen Gas Diffusion\", \"gene_reaction_rule\": \"\", \"id\": \"TR_n2\", \"lower_bound\": -1000.0, \"upper_bound\": 1000.0, \"notes\": {\"GENE ASSOCIATION\": [\"\"], \"CONFIDENCE LEVEL\": [\"\"], \"EC NUMBER\": [\"\"], \"AUTHORS\": [\"\"], \"PROTEIN_ASSOCIATION\": [\"\"], \"PROTEIN ASSOCIATION\": [\"\"], \"SUBSYSTEM\": [\"\"]}, \"metabolites\": {\"m_n2_e\": -1.0, \"m_n2_f\": 1.0}}, {\"name\": \"Oxygen Gas Diffusion\", \"gene_reaction_rule\": \"\", \"id\": \"TR_o2\", \"lower_bound\": -1000.0, \"upper_bound\": 1000.0, \"notes\": {\"GENE ASSOCIATION\": [\"\"], \"CONFIDENCE LEVEL\": [\"\"], \"EC NUMBER\": [\"\"], \"AUTHORS\": [\"\"], \"PROTEIN_ASSOCIATION\": [\"\"], \"PROTEIN ASSOCIATION\": [\"\"], \"SUBSYSTEM\": [\"\"]}, \"metabolites\": {\"m_o2_e\": -1.0, \"m_o2_f\": 1.0}}, {\"name\": \"Methane Diffusion\", \"gene_reaction_rule\": \"\", \"id\": \"TR_methane\", \"lower_bound\": -1000.0, \"upper_bound\": 1000.0, \"notes\": {\"GENE ASSOCIATION\": [\"\"], \"CONFIDENCE LEVEL\": [\"\"], \"EC NUMBER\": [\"\"], \"AUTHORS\": [\"\"], \"PROTEIN_ASSOCIATION\": [\"\"], \"PROTEIN ASSOCIATION\": [\"\"], \"SUBSYSTEM\": [\"\"]}, \"metabolites\": {\"m_methane_e\": -1.0, \"m_methane_f\": 1.0}}, {\"name\": \"Ethane Diffusion\", \"gene_reaction_rule\": \"\", \"id\": \"TR_ethane\", \"lower_bound\": -1000.0, \"upper_bound\": 1000.0, \"notes\": {\"GENE ASSOCIATION\": [\"\"], \"CONFIDENCE LEVEL\": [\"\"], \"EC NUMBER\": [\"\"], \"AUTHORS\": [\"\"], \"PROTEIN_ASSOCIATION\": [\"\"], \"PROTEIN ASSOCIATION\": [\"\"], \"SUBSYSTEM\": [\"\"]}, \"metabolites\": {\"m_ethane_e\": -1.0, \"m_ethane_f\": 1.0}}, {\"name\": \"Bicarbonate Antiport\", \"gene_reaction_rule\": \"\", \"id\": \"TR_hco3\", \"lower_bound\": -1000.0, \"upper_bound\": 1000.0, \"notes\": {\"GENE ASSOCIATION\": [\"\"], \"CONFIDENCE LEVEL\": [\"\"], \"EC NUMBER\": [\"\"], \"AUTHORS\": [\"\"], \"PROTEIN_ASSOCIATION\": [\"\"], \"PROTEIN ASSOCIATION\": [\"\"], \"SUBSYSTEM\": [\"\"]}, \"metabolites\": {\"m_hco3_e\": -1.0, \"m_na_e\": -1.0, \"m_hco3_f\": 1.0, \"m_na_f\": 1.0}}, {\"name\": \"Ammonium Passive Diffusion\", \"gene_reaction_rule\": \"\", \"id\": \"TR_nh4\", \"lower_bound\": -1000.0, \"upper_bound\": 1000.0, \"notes\": {\"GENE ASSOCIATION\": [\"\"], \"CONFIDENCE LEVEL\": [\"\"], \"EC NUMBER\": [\"\"], \"AUTHORS\": [\"\"], \"PROTEIN_ASSOCIATION\": [\"\"], \"PROTEIN ASSOCIATION\": [\"\"], \"SUBSYSTEM\": [\"\"]}, \"metabolites\": {\"m_nh4_e\": -1.0, \"m_nh4_f\": 1.0}}, {\"name\": \"Nitrate Passive Transport\", \"gene_reaction_rule\": \"\", \"id\": \"TR_no3\", \"lower_bound\": -1000.0, \"upper_bound\": 1000.0, \"notes\": {\"GENE ASSOCIATION\": [\"\"], \"CONFIDENCE LEVEL\": [\"\"], \"EC NUMBER\": [\"\"], \"AUTHORS\": [\"\"], \"PROTEIN_ASSOCIATION\": [\"\"], \"PROTEIN ASSOCIATION\": [\"\"], \"SUBSYSTEM\": [\"\"]}, \"metabolites\": {\"m_no3_e\": -1.0, \"m_no3_f\": 1.0}}, {\"name\": \"Nitrite Passive Transport\", \"gene_reaction_rule\": \"\", \"id\": \"TR_no2\", \"lower_bound\": -1000.0, \"upper_bound\": 1000.0, \"notes\": {\"GENE ASSOCIATION\": [\"\"], \"CONFIDENCE LEVEL\": [\"\"], \"EC NUMBER\": [\"\"], \"AUTHORS\": [\"\"], \"PROTEIN_ASSOCIATION\": [\"\"], \"PROTEIN ASSOCIATION\": [\"\"], \"SUBSYSTEM\": [\"\"]}, \"metabolites\": {\"m_no2_e\": -1.0, \"m_no2_f\": 1.0}}, {\"name\": \"Proline Symport\", \"gene_reaction_rule\": \"\", \"id\": \"TR_pro_SYM\", \"lower_bound\": -1000.0, \"upper_bound\": 1000.0, \"notes\": {\"GENE ASSOCIATION\": [\"\"], \"CONFIDENCE LEVEL\": [\"\"], \"EC NUMBER\": [\"\"], \"AUTHORS\": [\"\"], \"PROTEIN_ASSOCIATION\": [\"\"], \"PROTEIN ASSOCIATION\": [\"\"], \"SUBSYSTEM\": [\"\"]}, \"metabolites\": {\"m_pro_e\": -1.0, \"m_na_e\": -1.0, \"m_na_f\": 1.0, \"m_pro_f\": 1.0}}, {\"name\": \"Alanine Diffusion\", \"gene_reaction_rule\": \"\", \"id\": \"TR_ala\", \"lower_bound\": -1000.0, \"upper_bound\": 1000.0, \"notes\": {\"GENE ASSOCIATION\": [\"\"], \"CONFIDENCE LEVEL\": [\"\"], \"EC NUMBER\": [\"\"], \"AUTHORS\": [\"\"], \"PROTEIN_ASSOCIATION\": [\"\"], \"PROTEIN ASSOCIATION\": [\"\"], \"SUBSYSTEM\": [\"\"]}, \"metabolites\": {\"m_ala_e\": -1.0, \"m_ala_f\": 1.0}}, {\"name\": \"Valine Diffusion\", \"gene_reaction_rule\": \"\", \"id\": \"TR_val\", \"lower_bound\": -1000.0, \"upper_bound\": 1000.0, \"notes\": {\"GENE ASSOCIATION\": [\"\"], \"CONFIDENCE LEVEL\": [\"\"], \"EC NUMBER\": [\"\"], \"AUTHORS\": [\"\"], \"PROTEIN_ASSOCIATION\": [\"\"], \"PROTEIN ASSOCIATION\": [\"\"], \"SUBSYSTEM\": [\"\"]}, \"metabolites\": {\"m_val_e\": -1.0, \"m_val_f\": 1.0}}, {\"name\": \"Isoleucine Diffusion\", \"gene_reaction_rule\": \"\", \"id\": \"TR_ile\", \"lower_bound\": -1000.0, \"upper_bound\": 1000.0, \"notes\": {\"GENE ASSOCIATION\": [\"\"], \"CONFIDENCE LEVEL\": [\"\"], \"EC NUMBER\": [\"\"], \"AUTHORS\": [\"\"], \"PROTEIN_ASSOCIATION\": [\"\"], \"PROTEIN ASSOCIATION\": [\"\"], \"SUBSYSTEM\": [\"\"]}, \"metabolites\": {\"m_ile_e\": -1.0, \"m_ile_f\": 1.0}}, {\"name\": \"Leucine Diffusion\", \"gene_reaction_rule\": \"\", \"id\": \"TR_leu\", \"lower_bound\": -1000.0, \"upper_bound\": 1000.0, \"notes\": {\"GENE ASSOCIATION\": [\"\"], \"CONFIDENCE LEVEL\": [\"\"], \"EC NUMBER\": [\"\"], \"AUTHORS\": [\"\"], \"PROTEIN_ASSOCIATION\": [\"\"], \"PROTEIN ASSOCIATION\": [\"\"], \"SUBSYSTEM\": [\"\"]}, \"metabolites\": {\"m_leu_e\": -1.0, \"m_leu_f\": 1.0}}, {\"name\": \"Methionine Diffusion\", \"gene_reaction_rule\": \"\", \"id\": \"TR_met\", \"lower_bound\": -1000.0, \"upper_bound\": 1000.0, \"notes\": {\"GENE ASSOCIATION\": [\"\"], \"CONFIDENCE LEVEL\": [\"\"], \"EC NUMBER\": [\"\"], \"AUTHORS\": [\"\"], \"PROTEIN_ASSOCIATION\": [\"\"], \"PROTEIN ASSOCIATION\": [\"\"], \"SUBSYSTEM\": [\"\"]}, \"metabolites\": {\"m_met_e\": -1.0, \"m_met_f\": 1.0}}, {\"name\": \"Phenylalanine Diffusion\", \"gene_reaction_rule\": \"\", \"id\": \"TR_phe\", \"lower_bound\": -1000.0, \"upper_bound\": 1000.0, \"notes\": {\"GENE ASSOCIATION\": [\"\"], \"CONFIDENCE LEVEL\": [\"\"], \"EC NUMBER\": [\"\"], \"AUTHORS\": [\"\"], \"PROTEIN_ASSOCIATION\": [\"\"], \"PROTEIN ASSOCIATION\": [\"\"], \"SUBSYSTEM\": [\"\"]}, \"metabolites\": {\"m_phe_e\": -1.0, \"m_phe_f\": 1.0}}, {\"name\": \"Tyrosine Diffusion\", \"gene_reaction_rule\": \"\", \"id\": \"TR_tyr\", \"lower_bound\": -1000.0, \"upper_bound\": 1000.0, \"notes\": {\"GENE ASSOCIATION\": [\"\"], \"CONFIDENCE LEVEL\": [\"\"], \"EC NUMBER\": [\"\"], \"AUTHORS\": [\"\"], \"PROTEIN_ASSOCIATION\": [\"\"], \"PROTEIN ASSOCIATION\": [\"\"], \"SUBSYSTEM\": [\"\"]}, \"metabolites\": {\"m_tyr_e\": -1.0, \"m_tyr_f\": 1.0}}, {\"name\": \"Tryptophan Diffusion\", \"gene_reaction_rule\": \"\", \"id\": \"TR_trp\", \"lower_bound\": -1000.0, \"upper_bound\": 1000.0, \"notes\": {\"GENE ASSOCIATION\": [\"\"], \"CONFIDENCE LEVEL\": [\"\"], \"EC NUMBER\": [\"\"], \"AUTHORS\": [\"\"], \"PROTEIN_ASSOCIATION\": [\"\"], \"PROTEIN ASSOCIATION\": [\"\"], \"SUBSYSTEM\": [\"\"]}, \"metabolites\": {\"m_trp_e\": -1.0, \"m_trp_f\": 1.0}}, {\"name\": \"Iron II Passive Diffusion\", \"gene_reaction_rule\": \"\", \"id\": \"TR_fe2\", \"lower_bound\": -1000.0, \"upper_bound\": 1000.0, \"notes\": {\"GENE ASSOCIATION\": [\"\"], \"CONFIDENCE LEVEL\": [\"\"], \"EC NUMBER\": [\"\"], \"AUTHORS\": [\"\"], \"PROTEIN_ASSOCIATION\": [\"\"], \"PROTEIN ASSOCIATION\": [\"\"], \"SUBSYSTEM\": [\"\"]}, \"metabolites\": {\"m_fe2_e\": -1.0, \"m_fe2_f\": 1.0}}, {\"name\": \"Magnesium Passive Diffusion\", \"gene_reaction_rule\": \"\", \"id\": \"TR_mg\", \"lower_bound\": -1000.0, \"upper_bound\": 1000.0, \"notes\": {\"GENE ASSOCIATION\": [\"\"], \"CONFIDENCE LEVEL\": [\"\"], \"EC NUMBER\": [\"\"], \"AUTHORS\": [\"\"], \"PROTEIN_ASSOCIATION\": [\"\"], \"PROTEIN ASSOCIATION\": [\"\"], \"SUBSYSTEM\": [\"\"]}, \"metabolites\": {\"m_mg_e\": -1.0, \"m_mg_f\": 1.0}}, {\"name\": \"Potassium Uptake\", \"gene_reaction_rule\": \"\", \"id\": \"TR_k\", \"lower_bound\": -1000.0, \"upper_bound\": 1000.0, \"notes\": {\"GENE ASSOCIATION\": [\"\"], \"CONFIDENCE LEVEL\": [\"\"], \"EC NUMBER\": [\"\"], \"AUTHORS\": [\"\"], \"PROTEIN_ASSOCIATION\": [\"\"], \"PROTEIN ASSOCIATION\": [\"\"], \"SUBSYSTEM\": [\"\"]}, \"metabolites\": {\"m_k_e\": -1.0, \"m_k_f\": 1.0}}, {\"name\": \"Sulfate Symport\", \"gene_reaction_rule\": \"\", \"id\": \"TR_so4_SYM\", \"lower_bound\": -1000.0, \"upper_bound\": 1000.0, \"notes\": {\"GENE ASSOCIATION\": [\"\"], \"CONFIDENCE LEVEL\": [\"\"], \"EC NUMBER\": [\"\"], \"AUTHORS\": [\"\"], \"PROTEIN_ASSOCIATION\": [\"\"], \"PROTEIN ASSOCIATION\": [\"\"], \"SUBSYSTEM\": [\"\"]}, \"metabolites\": {\"m_h_e\": -2.0, \"m_so4_e\": -2.0, \"m_h_f\": 2.0, \"m_so4_f\": 2.0}}, {\"name\": \"Photon Transport\", \"gene_reaction_rule\": \"\", \"id\": \"TR_photon\", \"lower_bound\": 0, \"upper_bound\": 1000, \"notes\": {\"GENE ASSOCIATION\": [\"\"], \"CONFIDENCE LEVEL\": [\"\"], \"EC NUMBER\": [\"\"], \"AUTHORS\": [\"\"], \"PROTEIN_ASSOCIATION\": [\"\"], \"PROTEIN ASSOCIATION\": [\"\"], \"SUBSYSTEM\": [\"\"]}, \"metabolites\": {\"m_photon_e\": -1.0, \"m_photon_c\": 1.0}}, {\"name\": \"Hydrogen Gas Diffusion\", \"gene_reaction_rule\": \"\", \"id\": \"TR_h2\", \"lower_bound\": -1000.0, \"upper_bound\": 1000.0, \"notes\": {\"GENE ASSOCIATION\": [\"\"], \"CONFIDENCE LEVEL\": [\"\"], \"EC NUMBER\": [\"\"], \"AUTHORS\": [\"\"], \"PROTEIN_ASSOCIATION\": [\"\"], \"PROTEIN ASSOCIATION\": [\"\"], \"SUBSYSTEM\": [\"\"]}, \"metabolites\": {\"m_h2_e\": -1.0, \"m_h2_f\": 1.0}}, {\"name\": \"Filament Transport for h\", \"gene_reaction_rule\": \"\", \"id\": \"TR_h_f\", \"lower_bound\": -1000.0, \"upper_bound\": 1000.0, \"subsystem\": \"Filament Transport\", \"notes\": {\"GENE ASSOCIATION\": [\"\"], \"CONFIDENCE LEVEL\": [\"3\"], \"EC NUMBER\": [\"\"], \"AUTHORS\": [\"\"], \"PROTEIN_ASSOCIATION\": [\"\"], \"PROTEIN ASSOCIATION\": [\"\"], \"SUBSYSTEM\": [\"Filament Transport\"]}, \"metabolites\": {\"m_h_f\": -1.0, \"m_h_c\": 1.0}}, {\"name\": \"Filament Transport for bet\", \"gene_reaction_rule\": \"\", \"id\": \"TR_bet_f\", \"lower_bound\": -1000.0, \"upper_bound\": 1000.0, \"subsystem\": \"Filament Transport\", \"notes\": {\"GENE ASSOCIATION\": [\"\"], \"CONFIDENCE LEVEL\": [\"3\"], \"EC NUMBER\": [\"\"], \"AUTHORS\": [\"\"], \"PROTEIN_ASSOCIATION\": [\"\"], \"PROTEIN ASSOCIATION\": [\"\"], \"SUBSYSTEM\": [\"Filament Transport\"]}, \"metabolites\": {\"m_bet_f\": -1.0, \"m_bet_c\": 1.0}}, {\"name\": \"Filament Transport for biomass\", \"gene_reaction_rule\": \"\", \"id\": \"TR_biomass_f\", \"lower_bound\": -1000.0, \"upper_bound\": 1000.0, \"subsystem\": \"Filament Transport\", \"notes\": {\"GENE ASSOCIATION\": [\"\"], \"CONFIDENCE LEVEL\": [\"3\"], \"EC NUMBER\": [\"\"], \"AUTHORS\": [\"\"], \"PROTEIN_ASSOCIATION\": [\"\"], \"PROTEIN ASSOCIATION\": [\"\"], \"SUBSYSTEM\": [\"Filament Transport\"]}, \"metabolites\": {\"m_biomass_f\": -1.0, \"m_biomass_c\": 1.0}}, {\"name\": \"Filament Transport for biot\", \"gene_reaction_rule\": \"\", \"id\": \"TR_biot_f\", \"lower_bound\": -1000.0, \"upper_bound\": 1000.0, \"subsystem\": \"Filament Transport\", \"notes\": {\"GENE ASSOCIATION\": [\"\"], \"CONFIDENCE LEVEL\": [\"3\"], \"EC NUMBER\": [\"\"], \"AUTHORS\": [\"\"], \"PROTEIN_ASSOCIATION\": [\"\"], \"PROTEIN ASSOCIATION\": [\"\"], \"SUBSYSTEM\": [\"Filament Transport\"]}, \"metabolites\": {\"m_biot_f\": -1.0, \"m_biot_c\": 1.0}}, {\"name\": \"Filament Transport for ca2\", \"gene_reaction_rule\": \"\", \"id\": \"TR_ca2_f\", \"lower_bound\": -1000.0, \"upper_bound\": 1000.0, \"subsystem\": \"Filament Transport\", \"notes\": {\"GENE ASSOCIATION\": [\"\"], \"CONFIDENCE LEVEL\": [\"3\"], \"EC NUMBER\": [\"\"], \"AUTHORS\": [\"\"], \"PROTEIN_ASSOCIATION\": [\"\"], \"PROTEIN ASSOCIATION\": [\"\"], \"SUBSYSTEM\": [\"Filament Transport\"]}, \"metabolites\": {\"m_ca2_f\": -1.0, \"m_ca2_c_e\": 1.0}}, {\"name\": \"Filament Transport for cd2\", \"gene_reaction_rule\": \"\", \"id\": \"TR_cd2_f\", \"lower_bound\": -1000.0, \"upper_bound\": 1000.0, \"subsystem\": \"Filament Transport\", \"notes\": {\"GENE ASSOCIATION\": [\"\"], \"CONFIDENCE LEVEL\": [\"3\"], \"EC NUMBER\": [\"\"], \"AUTHORS\": [\"\"], \"PROTEIN_ASSOCIATION\": [\"\"], \"PROTEIN ASSOCIATION\": [\"\"], \"SUBSYSTEM\": [\"Filament Transport\"]}, \"metabolites\": {\"m_cd2_f\": -1.0, \"m_cd2_c_e\": 1.0}}, {\"name\": \"Filament Transport for cl_ion\", \"gene_reaction_rule\": \"\", \"id\": \"TR_cl_ion_f\", \"lower_bound\": -1000.0, \"upper_bound\": 1000.0, \"subsystem\": \"Filament Transport\", \"notes\": {\"GENE ASSOCIATION\": [\"\"], \"CONFIDENCE LEVEL\": [\"3\"], \"EC NUMBER\": [\"\"], \"AUTHORS\": [\"\"], \"PROTEIN_ASSOCIATION\": [\"\"], \"PROTEIN ASSOCIATION\": [\"\"], \"SUBSYSTEM\": [\"Filament Transport\"]}, \"metabolites\": {\"m_cl_ion_f\": -1.0, \"m_cl_ion_c\": 1.0}}, {\"name\": \"Filament Transport for co\", \"gene_reaction_rule\": \"\", \"id\": \"TR_co_f\", \"lower_bound\": -1000.0, \"upper_bound\": 1000.0, \"subsystem\": \"Filament Transport\", \"notes\": {\"GENE ASSOCIATION\": [\"\"], \"CONFIDENCE LEVEL\": [\"3\"], \"EC NUMBER\": [\"\"], \"AUTHORS\": [\"\"], \"PROTEIN_ASSOCIATION\": [\"\"], \"PROTEIN ASSOCIATION\": [\"\"], \"SUBSYSTEM\": [\"Filament Transport\"]}, \"metabolites\": {\"m_co_f\": -1.0, \"m_co_c\": 1.0}}, {\"name\": \"Filament Transport for co2\", \"gene_reaction_rule\": \"\", \"id\": \"TR_co2_f\", \"lower_bound\": -1000.0, \"upper_bound\": 1000.0, \"subsystem\": \"Filament Transport\", \"notes\": {\"GENE ASSOCIATION\": [\"\"], \"CONFIDENCE LEVEL\": [\"3\"], \"EC NUMBER\": [\"\"], \"AUTHORS\": [\"\"], \"PROTEIN_ASSOCIATION\": [\"\"], \"PROTEIN ASSOCIATION\": [\"\"], \"SUBSYSTEM\": [\"Filament Transport\"]}, \"metabolites\": {\"m_co2_f\": -1.0, \"m_co2_c\": 1.0}}, {\"name\": \"Filament Transport for cobalt2\", \"gene_reaction_rule\": \"\", \"id\": \"TR_cobalt2_f\", \"lower_bound\": -1000.0, \"upper_bound\": 1000.0, \"subsystem\": \"Filament Transport\", \"notes\": {\"GENE ASSOCIATION\": [\"\"], \"CONFIDENCE LEVEL\": [\"3\"], \"EC NUMBER\": [\"\"], \"AUTHORS\": [\"\"], \"PROTEIN_ASSOCIATION\": [\"\"], \"PROTEIN ASSOCIATION\": [\"\"], \"SUBSYSTEM\": [\"Filament Transport\"]}, \"metabolites\": {\"m_cobalt2_f\": -1.0, \"m_cobalt2_c\": 1.0}}, {\"name\": \"Filament Transport for cu2\", \"gene_reaction_rule\": \"\", \"id\": \"TR_cu2_f\", \"lower_bound\": -1000.0, \"upper_bound\": 1000.0, \"subsystem\": \"Filament Transport\", \"notes\": {\"GENE ASSOCIATION\": [\"\"], \"CONFIDENCE LEVEL\": [\"3\"], \"EC NUMBER\": [\"\"], \"AUTHORS\": [\"\"], \"PROTEIN_ASSOCIATION\": [\"\"], \"PROTEIN ASSOCIATION\": [\"\"], \"SUBSYSTEM\": [\"Filament Transport\"]}, \"metabolites\": {\"m_cu2_f\": -1.0, \"m_cu2_c\": 1.0}}, {\"name\": \"Filament Transport for fe2\", \"gene_reaction_rule\": \"\", \"id\": \"TR_fe2_f\", \"lower_bound\": -1000.0, \"upper_bound\": 1000.0, \"subsystem\": \"Filament Transport\", \"notes\": {\"GENE ASSOCIATION\": [\"\"], \"CONFIDENCE LEVEL\": [\"3\"], \"EC NUMBER\": [\"\"], \"AUTHORS\": [\"\"], \"PROTEIN_ASSOCIATION\": [\"\"], \"PROTEIN ASSOCIATION\": [\"\"], \"SUBSYSTEM\": [\"Filament Transport\"]}, \"metabolites\": {\"m_fe2_f\": -1.0, \"m_fe2_c\": 1.0}}, {\"name\": \"Filament Transport for fe3\", \"gene_reaction_rule\": \"\", \"id\": \"TR_fe3_f\", \"lower_bound\": -1000.0, \"upper_bound\": 1000.0, \"subsystem\": \"Filament Transport\", \"notes\": {\"GENE ASSOCIATION\": [\"\"], \"CONFIDENCE LEVEL\": [\"3\"], \"EC NUMBER\": [\"\"], \"AUTHORS\": [\"\"], \"PROTEIN_ASSOCIATION\": [\"\"], \"PROTEIN ASSOCIATION\": [\"\"], \"SUBSYSTEM\": [\"Filament Transport\"]}, \"metabolites\": {\"m_fe3_f\": -1.0, \"m_fe3_c\": 1.0}}, {\"name\": \"Filament Transport for fructose\", \"gene_reaction_rule\": \"\", \"id\": \"TR_fructose_f\", \"lower_bound\": -1000.0, \"upper_bound\": 1000.0, \"subsystem\": \"Filament Transport\", \"notes\": {\"GENE ASSOCIATION\": [\"\"], \"CONFIDENCE LEVEL\": [\"3\"], \"EC NUMBER\": [\"\"], \"AUTHORS\": [\"\"], \"PROTEIN_ASSOCIATION\": [\"\"], \"PROTEIN ASSOCIATION\": [\"\"], \"SUBSYSTEM\": [\"Filament Transport\"]}, \"metabolites\": {\"m_fructose_f\": -1.0, \"m_fructose_c\": 1.0}}, {\"name\": \"Filament Transport for galactose\", \"gene_reaction_rule\": \"\", \"id\": \"TR_galactose_f\", \"lower_bound\": -1000.0, \"upper_bound\": 1000.0, \"subsystem\": \"Filament Transport\", \"notes\": {\"GENE ASSOCIATION\": [\"\"], \"CONFIDENCE LEVEL\": [\"3\"], \"EC NUMBER\": [\"\"], \"AUTHORS\": [\"\"], \"PROTEIN_ASSOCIATION\": [\"\"], \"PROTEIN ASSOCIATION\": [\"\"], \"SUBSYSTEM\": [\"Filament Transport\"]}, \"metabolites\": {\"m_galactose_f\": -1.0, \"m_galactose_c\": 1.0}}, {\"name\": \"Filament Transport for glucose\", \"gene_reaction_rule\": \"\", \"id\": \"TR_glucose_f\", \"lower_bound\": -1000.0, \"upper_bound\": 1000.0, \"subsystem\": \"Filament Transport\", \"notes\": {\"GENE ASSOCIATION\": [\"\"], \"CONFIDENCE LEVEL\": [\"3\"], \"EC NUMBER\": [\"\"], \"AUTHORS\": [\"\"], \"PROTEIN_ASSOCIATION\": [\"\"], \"PROTEIN ASSOCIATION\": [\"\"], \"SUBSYSTEM\": [\"Filament Transport\"]}, \"metabolites\": {\"m_glucose_f\": -1.0, \"m_glucose_c\": 1.0}}, {\"name\": \"Filament Transport for glycogen1\", \"gene_reaction_rule\": \"\", \"id\": \"TR_glycogen1_f\", \"lower_bound\": -1000.0, \"upper_bound\": 1000.0, \"subsystem\": \"Filament Transport\", \"notes\": {\"GENE ASSOCIATION\": [\"\"], \"CONFIDENCE LEVEL\": [\"3\"], \"EC NUMBER\": [\"\"], \"AUTHORS\": [\"\"], \"PROTEIN_ASSOCIATION\": [\"\"], \"PROTEIN ASSOCIATION\": [\"\"], \"SUBSYSTEM\": [\"Filament Transport\"]}, \"metabolites\": {\"m_glycogen1_f\": -1.0, \"m_glycogen1_c\": 1.0}}, {\"name\": \"Filament Transport for h2\", \"gene_reaction_rule\": \"\", \"id\": \"TR_h2_f\", \"lower_bound\": -1000.0, \"upper_bound\": 1000.0, \"subsystem\": \"Filament Transport\", \"notes\": {\"GENE ASSOCIATION\": [\"\"], \"CONFIDENCE LEVEL\": [\"3\"], \"EC NUMBER\": [\"\"], \"AUTHORS\": [\"\"], \"PROTEIN_ASSOCIATION\": [\"\"], \"PROTEIN ASSOCIATION\": [\"\"], \"SUBSYSTEM\": [\"Filament Transport\"]}, \"metabolites\": {\"m_h2_f\": -1.0, \"m_h2_c\": 1.0}}, {\"name\": \"Filament Transport for h2o\", \"gene_reaction_rule\": \"\", \"id\": \"TR_h2o_f\", \"lower_bound\": -1000.0, \"upper_bound\": 1000.0, \"subsystem\": \"Filament Transport\", \"notes\": {\"GENE ASSOCIATION\": [\"\"], \"CONFIDENCE LEVEL\": [\"3\"], \"EC NUMBER\": [\"\"], \"AUTHORS\": [\"\"], \"PROTEIN_ASSOCIATION\": [\"\"], \"PROTEIN ASSOCIATION\": [\"\"], \"SUBSYSTEM\": [\"Filament Transport\"]}, \"metabolites\": {\"m_h2o_f\": -1.0, \"m_h2o_c\": 1.0}}, {\"name\": \"Filament Transport for hco3\", \"gene_reaction_rule\": \"\", \"id\": \"TR_hco3_f\", \"lower_bound\": -1000.0, \"upper_bound\": 1000.0, \"subsystem\": \"Filament Transport\", \"notes\": {\"GENE ASSOCIATION\": [\"\"], \"CONFIDENCE LEVEL\": [\"3\"], \"EC NUMBER\": [\"\"], \"AUTHORS\": [\"\"], \"PROTEIN_ASSOCIATION\": [\"\"], \"PROTEIN ASSOCIATION\": [\"\"], \"SUBSYSTEM\": [\"Filament Transport\"]}, \"metabolites\": {\"m_hco3_f\": -1.0, \"m_hco3_c\": 1.0}}, {\"name\": \"Filament Transport for k\", \"gene_reaction_rule\": \"\", \"id\": \"TR_k_f\", \"lower_bound\": -1000.0, \"upper_bound\": 1000.0, \"subsystem\": \"Filament Transport\", \"notes\": {\"GENE ASSOCIATION\": [\"\"], \"CONFIDENCE LEVEL\": [\"3\"], \"EC NUMBER\": [\"\"], \"AUTHORS\": [\"\"], \"PROTEIN_ASSOCIATION\": [\"\"], \"PROTEIN ASSOCIATION\": [\"\"], \"SUBSYSTEM\": [\"Filament Transport\"]}, \"metabolites\": {\"m_k_f\": -1.0, \"m_k_c\": 1.0}}, {\"name\": \"Filament Transport for mg\", \"gene_reaction_rule\": \"\", \"id\": \"TR_mg_f\", \"lower_bound\": -1000.0, \"upper_bound\": 1000.0, \"subsystem\": \"Filament Transport\", \"notes\": {\"GENE ASSOCIATION\": [\"\"], \"CONFIDENCE LEVEL\": [\"3\"], \"EC NUMBER\": [\"\"], \"AUTHORS\": [\"\"], \"PROTEIN_ASSOCIATION\": [\"\"], \"PROTEIN ASSOCIATION\": [\"\"], \"SUBSYSTEM\": [\"Filament Transport\"]}, \"metabolites\": {\"m_mg_f\": -1.0, \"m_mg_c\": 1.0}}, {\"name\": \"Filament Transport for mn2\", \"gene_reaction_rule\": \"\", \"id\": \"TR_mn2_f\", \"lower_bound\": -1000.0, \"upper_bound\": 1000.0, \"subsystem\": \"Filament Transport\", \"notes\": {\"GENE ASSOCIATION\": [\"\"], \"CONFIDENCE LEVEL\": [\"3\"], \"EC NUMBER\": [\"\"], \"AUTHORS\": [\"\"], \"PROTEIN_ASSOCIATION\": [\"\"], \"PROTEIN ASSOCIATION\": [\"\"], \"SUBSYSTEM\": [\"Filament Transport\"]}, \"metabolites\": {\"m_mn2_f\": -1.0, \"m_mn2_c\": 1.0}}, {\"name\": \"Filament Transport for n2\", \"gene_reaction_rule\": \"\", \"id\": \"TR_n2_f\", \"lower_bound\": -1000.0, \"upper_bound\": 1000.0, \"subsystem\": \"Filament Transport\", \"notes\": {\"GENE ASSOCIATION\": [\"\"], \"CONFIDENCE LEVEL\": [\"3\"], \"EC NUMBER\": [\"\"], \"AUTHORS\": [\"\"], \"PROTEIN_ASSOCIATION\": [\"\"], \"PROTEIN ASSOCIATION\": [\"\"], \"SUBSYSTEM\": [\"Filament Transport\"]}, \"metabolites\": {\"m_n2_f\": -1.0, \"m_n2_c\": 1.0}}, {\"name\": \"Filament Transport for na\", \"gene_reaction_rule\": \"\", \"id\": \"TR_na_f\", \"lower_bound\": -1000.0, \"upper_bound\": 1000.0, \"subsystem\": \"Filament Transport\", \"notes\": {\"GENE ASSOCIATION\": [\"\"], \"CONFIDENCE LEVEL\": [\"3\"], \"EC NUMBER\": [\"\"], \"AUTHORS\": [\"\"], \"PROTEIN_ASSOCIATION\": [\"\"], \"PROTEIN ASSOCIATION\": [\"\"], \"SUBSYSTEM\": [\"Filament Transport\"]}, \"metabolites\": {\"m_na_f\": -1.0, \"m_na_c\": 1.0}}, {\"name\": \"Filament Transport for nh4\", \"gene_reaction_rule\": \"\", \"id\": \"TR_nh4_f\", \"lower_bound\": -1000.0, \"upper_bound\": 1000.0, \"subsystem\": \"Filament Transport\", \"notes\": {\"GENE ASSOCIATION\": [\"\"], \"CONFIDENCE LEVEL\": [\"3\"], \"EC NUMBER\": [\"\"], \"AUTHORS\": [\"\"], \"PROTEIN_ASSOCIATION\": [\"\"], \"PROTEIN ASSOCIATION\": [\"\"], \"SUBSYSTEM\": [\"Filament Transport\"]}, \"metabolites\": {\"m_nh4_f\": -1.0, \"m_nh4_c\": 1.0}}, {\"name\": \"Filament Transport for no2\", \"gene_reaction_rule\": \"\", \"id\": \"TR_no2_f\", \"lower_bound\": -1000.0, \"upper_bound\": 1000.0, \"subsystem\": \"Filament Transport\", \"notes\": {\"GENE ASSOCIATION\": [\"\"], \"CONFIDENCE LEVEL\": [\"3\"], \"EC NUMBER\": [\"\"], \"AUTHORS\": [\"\"], \"PROTEIN_ASSOCIATION\": [\"\"], \"PROTEIN ASSOCIATION\": [\"\"], \"SUBSYSTEM\": [\"Filament Transport\"]}, \"metabolites\": {\"m_no2_f\": -1.0, \"m_no2_c\": 1.0}}, {\"name\": \"Filament Transport for no3\", \"gene_reaction_rule\": \"\", \"id\": \"TR_no3_f\", \"lower_bound\": -1000.0, \"upper_bound\": 1000.0, \"subsystem\": \"Filament Transport\", \"notes\": {\"GENE ASSOCIATION\": [\"\"], \"CONFIDENCE LEVEL\": [\"3\"], \"EC NUMBER\": [\"\"], \"AUTHORS\": [\"\"], \"PROTEIN_ASSOCIATION\": [\"\"], \"PROTEIN ASSOCIATION\": [\"\"], \"SUBSYSTEM\": [\"Filament Transport\"]}, \"metabolites\": {\"m_no3_f\": -1.0, \"m_no3_c\": 1.0}}, {\"name\": \"Filament Transport for o2\", \"gene_reaction_rule\": \"\", \"id\": \"TR_o2_f\", \"lower_bound\": -1000.0, \"upper_bound\": 1000.0, \"subsystem\": \"Filament Transport\", \"notes\": {\"GENE ASSOCIATION\": [\"\"], \"CONFIDENCE LEVEL\": [\"3\"], \"EC NUMBER\": [\"\"], \"AUTHORS\": [\"\"], \"PROTEIN_ASSOCIATION\": [\"\"], \"PROTEIN ASSOCIATION\": [\"\"], \"SUBSYSTEM\": [\"Filament Transport\"]}, \"metabolites\": {\"m_o2_f\": -1.0, \"m_o2_c\": 1.0}}, {\"name\": \"Filament Transport for photon\", \"gene_reaction_rule\": \"\", \"id\": \"TR_photon_f\", \"lower_bound\": -1000.0, \"upper_bound\": 1000.0, \"subsystem\": \"Filament Transport\", \"notes\": {\"GENE ASSOCIATION\": [\"\"], \"CONFIDENCE LEVEL\": [\"3\"], \"EC NUMBER\": [\"\"], \"AUTHORS\": [\"\"], \"PROTEIN_ASSOCIATION\": [\"\"], \"PROTEIN ASSOCIATION\": [\"\"], \"SUBSYSTEM\": [\"Filament Transport\"]}, \"metabolites\": {\"m_photon_f\": -1.0, \"m_photon_c\": 1.0}}, {\"name\": \"Filament Transport for pi\", \"gene_reaction_rule\": \"\", \"id\": \"TR_pi_f\", \"lower_bound\": -1000.0, \"upper_bound\": 1000.0, \"subsystem\": \"Filament Transport\", \"notes\": {\"GENE ASSOCIATION\": [\"\"], \"CONFIDENCE LEVEL\": [\"3\"], \"EC NUMBER\": [\"\"], \"AUTHORS\": [\"\"], \"PROTEIN_ASSOCIATION\": [\"\"], \"PROTEIN ASSOCIATION\": [\"\"], \"SUBSYSTEM\": [\"Filament Transport\"]}, \"metabolites\": {\"m_pi_f\": -1.0, \"m_pi_c\": 1.0}}, {\"name\": \"Filament Transport for so4\", \"gene_reaction_rule\": \"\", \"id\": \"TR_so4_f\", \"lower_bound\": -1000.0, \"upper_bound\": 1000.0, \"subsystem\": \"Filament Transport\", \"notes\": {\"GENE ASSOCIATION\": [\"\"], \"CONFIDENCE LEVEL\": [\"3\"], \"EC NUMBER\": [\"\"], \"AUTHORS\": [\"\"], \"PROTEIN_ASSOCIATION\": [\"\"], \"PROTEIN ASSOCIATION\": [\"\"], \"SUBSYSTEM\": [\"Filament Transport\"]}, \"metabolites\": {\"m_so4_f\": -1.0, \"m_so4_c\": 1.0}}, {\"name\": \"Filament Transport for thip\", \"gene_reaction_rule\": \"\", \"id\": \"TR_thip_f\", \"lower_bound\": -1000.0, \"upper_bound\": 1000.0, \"subsystem\": \"Filament Transport\", \"notes\": {\"GENE ASSOCIATION\": [\"\"], \"CONFIDENCE LEVEL\": [\"3\"], \"EC NUMBER\": [\"\"], \"AUTHORS\": [\"\"], \"PROTEIN_ASSOCIATION\": [\"\"], \"PROTEIN ASSOCIATION\": [\"\"], \"SUBSYSTEM\": [\"Filament Transport\"]}, \"metabolites\": {\"m_thip_f\": -1.0, \"m_thip_c\": 1.0}}, {\"name\": \"Filament Transport for thymidine\", \"gene_reaction_rule\": \"\", \"id\": \"TR_thymidine_f\", \"lower_bound\": -1000.0, \"upper_bound\": 1000.0, \"subsystem\": \"Filament Transport\", \"notes\": {\"GENE ASSOCIATION\": [\"\"], \"CONFIDENCE LEVEL\": [\"3\"], \"EC NUMBER\": [\"\"], \"AUTHORS\": [\"\"], \"PROTEIN_ASSOCIATION\": [\"\"], \"PROTEIN ASSOCIATION\": [\"\"], \"SUBSYSTEM\": [\"Filament Transport\"]}, \"metabolites\": {\"m_thymidine_f\": -1.0, \"m_thymidine_c\": 1.0}}, {\"name\": \"Filament Transport for urea\", \"gene_reaction_rule\": \"\", \"id\": \"TR_urea_f\", \"lower_bound\": -1000.0, \"upper_bound\": 1000.0, \"subsystem\": \"Filament Transport\", \"notes\": {\"GENE ASSOCIATION\": [\"\"], \"CONFIDENCE LEVEL\": [\"3\"], \"EC NUMBER\": [\"\"], \"AUTHORS\": [\"\"], \"PROTEIN_ASSOCIATION\": [\"\"], \"PROTEIN ASSOCIATION\": [\"\"], \"SUBSYSTEM\": [\"Filament Transport\"]}, \"metabolites\": {\"m_urea_f\": -1.0, \"m_urea_c\": 1.0}}, {\"name\": \"Filament Transport for zn2\", \"gene_reaction_rule\": \"\", \"id\": \"TR_zn2_f\", \"lower_bound\": -1000.0, \"upper_bound\": 1000.0, \"subsystem\": \"Filament Transport\", \"notes\": {\"GENE ASSOCIATION\": [\"\"], \"CONFIDENCE LEVEL\": [\"3\"], \"EC NUMBER\": [\"\"], \"AUTHORS\": [\"\"], \"PROTEIN_ASSOCIATION\": [\"\"], \"PROTEIN ASSOCIATION\": [\"\"], \"SUBSYSTEM\": [\"Filament Transport\"]}, \"metabolites\": {\"m_zn2_f\": -1.0, \"m_zn2_c\": 1.0}}, {\"name\": \"Filament Transport for rib\", \"gene_reaction_rule\": \"\", \"id\": \"TR_rib_f\", \"lower_bound\": -1000.0, \"upper_bound\": 1000.0, \"subsystem\": \"Filament Transport\", \"notes\": {\"GENE ASSOCIATION\": [\"\"], \"CONFIDENCE LEVEL\": [\"3\"], \"EC NUMBER\": [\"\"], \"AUTHORS\": [\"\"], \"PROTEIN_ASSOCIATION\": [\"\"], \"PROTEIN ASSOCIATION\": [\"\"], \"SUBSYSTEM\": [\"Filament Transport\"]}, \"metabolites\": {\"m_rib_f\": -1.0, \"m_rib_c\": 1.0}}, {\"name\": \"Filament Transport for ac\", \"gene_reaction_rule\": \"\", \"id\": \"TR_ac_f\", \"lower_bound\": -1000.0, \"upper_bound\": 1000.0, \"subsystem\": \"Filament Transport\", \"notes\": {\"GENE ASSOCIATION\": [\"\"], \"CONFIDENCE LEVEL\": [\"3\"], \"EC NUMBER\": [\"\"], \"AUTHORS\": [\"\"], \"PROTEIN_ASSOCIATION\": [\"\"], \"PROTEIN ASSOCIATION\": [\"\"], \"SUBSYSTEM\": [\"Filament Transport\"]}, \"metabolites\": {\"m_ac_f\": -1.0, \"m_ac_c\": 1.0}}, {\"name\": \"Filament Transport for adn\", \"gene_reaction_rule\": \"\", \"id\": \"TR_adn_f\", \"lower_bound\": -1000.0, \"upper_bound\": 1000.0, \"subsystem\": \"Filament Transport\", \"notes\": {\"GENE ASSOCIATION\": [\"\"], \"CONFIDENCE LEVEL\": [\"3\"], \"EC NUMBER\": [\"\"], \"AUTHORS\": [\"\"], \"PROTEIN_ASSOCIATION\": [\"\"], \"PROTEIN ASSOCIATION\": [\"\"], \"SUBSYSTEM\": [\"Filament Transport\"]}, \"metabolites\": {\"m_adn_f\": -1.0, \"m_adn_c\": 1.0}}, {\"name\": \"Filament Transport for arsi\", \"gene_reaction_rule\": \"\", \"id\": \"TR_arsi_f\", \"lower_bound\": -1000.0, \"upper_bound\": 1000.0, \"subsystem\": \"Filament Transport\", \"notes\": {\"GENE ASSOCIATION\": [\"\"], \"CONFIDENCE LEVEL\": [\"3\"], \"EC NUMBER\": [\"\"], \"AUTHORS\": [\"\"], \"PROTEIN_ASSOCIATION\": [\"\"], \"PROTEIN ASSOCIATION\": [\"\"], \"SUBSYSTEM\": [\"Filament Transport\"]}, \"metabolites\": {\"m_arsi_f\": -1.0, \"m_arsi_c\": 1.0}}, {\"name\": \"Filament Transport for cytd\", \"gene_reaction_rule\": \"\", \"id\": \"TR_cytd_f\", \"lower_bound\": -1000.0, \"upper_bound\": 1000.0, \"subsystem\": \"Filament Transport\", \"notes\": {\"GENE ASSOCIATION\": [\"\"], \"CONFIDENCE LEVEL\": [\"3\"], \"EC NUMBER\": [\"\"], \"AUTHORS\": [\"\"], \"PROTEIN_ASSOCIATION\": [\"\"], \"PROTEIN ASSOCIATION\": [\"\"], \"SUBSYSTEM\": [\"Filament Transport\"]}, \"metabolites\": {\"m_cytd_f\": -1.0, \"m_cytd_c\": 1.0}}, {\"name\": \"Filament Transport for da\", \"gene_reaction_rule\": \"\", \"id\": \"TR_da_f\", \"lower_bound\": -1000.0, \"upper_bound\": 1000.0, \"subsystem\": \"Filament Transport\", \"notes\": {\"GENE ASSOCIATION\": [\"\"], \"CONFIDENCE LEVEL\": [\"3\"], \"EC NUMBER\": [\"\"], \"AUTHORS\": [\"\"], \"PROTEIN_ASSOCIATION\": [\"\"], \"PROTEIN ASSOCIATION\": [\"\"], \"SUBSYSTEM\": [\"Filament Transport\"]}, \"metabolites\": {\"m_da_f\": -1.0, \"m_da_c\": 1.0}}, {\"name\": \"Filament Transport for dc\", \"gene_reaction_rule\": \"\", \"id\": \"TR_dc_f\", \"lower_bound\": -1000.0, \"upper_bound\": 1000.0, \"subsystem\": \"Filament Transport\", \"notes\": {\"GENE ASSOCIATION\": [\"\"], \"CONFIDENCE LEVEL\": [\"3\"], \"EC NUMBER\": [\"\"], \"AUTHORS\": [\"\"], \"PROTEIN_ASSOCIATION\": [\"\"], \"PROTEIN ASSOCIATION\": [\"\"], \"SUBSYSTEM\": [\"Filament Transport\"]}, \"metabolites\": {\"m_dc_f\": -1.0, \"m_dc_c\": 1.0}}, {\"name\": \"Filament Transport for dgsn\", \"gene_reaction_rule\": \"\", \"id\": \"TR_dgsn_f\", \"lower_bound\": -1000.0, \"upper_bound\": 1000.0, \"subsystem\": \"Filament Transport\", \"notes\": {\"GENE ASSOCIATION\": [\"\"], \"CONFIDENCE LEVEL\": [\"3\"], \"EC NUMBER\": [\"\"], \"AUTHORS\": [\"\"], \"PROTEIN_ASSOCIATION\": [\"\"], \"PROTEIN ASSOCIATION\": [\"\"], \"SUBSYSTEM\": [\"Filament Transport\"]}, \"metabolites\": {\"m_dgsn_f\": -1.0, \"m_dgsn_c\": 1.0}}, {\"name\": \"Filament Transport for din\", \"gene_reaction_rule\": \"\", \"id\": \"TR_din_f\", \"lower_bound\": -1000.0, \"upper_bound\": 1000.0, \"subsystem\": \"Filament Transport\", \"notes\": {\"GENE ASSOCIATION\": [\"\"], \"CONFIDENCE LEVEL\": [\"3\"], \"EC NUMBER\": [\"\"], \"AUTHORS\": [\"\"], \"PROTEIN_ASSOCIATION\": [\"\"], \"PROTEIN ASSOCIATION\": [\"\"], \"SUBSYSTEM\": [\"Filament Transport\"]}, \"metabolites\": {\"m_din_f\": -1.0, \"m_din_c\": 1.0}}, {\"name\": \"Filament Transport for du\", \"gene_reaction_rule\": \"\", \"id\": \"TR_du_f\", \"lower_bound\": -1000.0, \"upper_bound\": 1000.0, \"subsystem\": \"Filament Transport\", \"notes\": {\"GENE ASSOCIATION\": [\"\"], \"CONFIDENCE LEVEL\": [\"3\"], \"EC NUMBER\": [\"\"], \"AUTHORS\": [\"\"], \"PROTEIN_ASSOCIATION\": [\"\"], \"PROTEIN ASSOCIATION\": [\"\"], \"SUBSYSTEM\": [\"Filament Transport\"]}, \"metabolites\": {\"m_du_f\": -1.0, \"m_du_c\": 1.0}}, {\"name\": \"Filament Transport for gly\", \"gene_reaction_rule\": \"\", \"id\": \"TR_gly_f\", \"lower_bound\": -1000.0, \"upper_bound\": 1000.0, \"subsystem\": \"Filament Transport\", \"notes\": {\"GENE ASSOCIATION\": [\"\"], \"CONFIDENCE LEVEL\": [\"3\"], \"EC NUMBER\": [\"\"], \"AUTHORS\": [\"\"], \"PROTEIN_ASSOCIATION\": [\"\"], \"PROTEIN ASSOCIATION\": [\"\"], \"SUBSYSTEM\": [\"Filament Transport\"]}, \"metabolites\": {\"m_gly_f\": -1.0, \"m_gly_c\": 1.0}}, {\"name\": \"Filament Transport for hg2\", \"gene_reaction_rule\": \"\", \"id\": \"TR_hg2_f\", \"lower_bound\": -1000.0, \"upper_bound\": 1000.0, \"subsystem\": \"Filament Transport\", \"notes\": {\"GENE ASSOCIATION\": [\"\"], \"CONFIDENCE LEVEL\": [\"3\"], \"EC NUMBER\": [\"\"], \"AUTHORS\": [\"\"], \"PROTEIN_ASSOCIATION\": [\"\"], \"PROTEIN ASSOCIATION\": [\"\"], \"SUBSYSTEM\": [\"Filament Transport\"]}, \"metabolites\": {\"m_hg2_f\": -1.0, \"m_hg2_c\": 1.0}}, {\"name\": \"Filament Transport for hyxn\", \"gene_reaction_rule\": \"\", \"id\": \"TR_hyxn_f\", \"lower_bound\": -1000.0, \"upper_bound\": 1000.0, \"subsystem\": \"Filament Transport\", \"notes\": {\"GENE ASSOCIATION\": [\"\"], \"CONFIDENCE LEVEL\": [\"3\"], \"EC NUMBER\": [\"\"], \"AUTHORS\": [\"\"], \"PROTEIN_ASSOCIATION\": [\"\"], \"PROTEIN ASSOCIATION\": [\"\"], \"SUBSYSTEM\": [\"Filament Transport\"]}, \"metabolites\": {\"m_hyxn_f\": -1.0, \"m_hyxn_c\": 1.0}}, {\"name\": \"Filament Transport for ins\", \"gene_reaction_rule\": \"\", \"id\": \"TR_ins_f\", \"lower_bound\": -1000.0, \"upper_bound\": 1000.0, \"subsystem\": \"Filament Transport\", \"notes\": {\"GENE ASSOCIATION\": [\"\"], \"CONFIDENCE LEVEL\": [\"3\"], \"EC NUMBER\": [\"\"], \"AUTHORS\": [\"\"], \"PROTEIN_ASSOCIATION\": [\"\"], \"PROTEIN ASSOCIATION\": [\"\"], \"SUBSYSTEM\": [\"Filament Transport\"]}, \"metabolites\": {\"m_ins_f\": -1.0, \"m_ins_c\": 1.0}}, {\"name\": \"Filament Transport for llac\", \"gene_reaction_rule\": \"\", \"id\": \"TR_llac_f\", \"lower_bound\": -1000.0, \"upper_bound\": 1000.0, \"subsystem\": \"Filament Transport\", \"notes\": {\"GENE ASSOCIATION\": [\"\"], \"CONFIDENCE LEVEL\": [\"3\"], \"EC NUMBER\": [\"\"], \"AUTHORS\": [\"\"], \"PROTEIN_ASSOCIATION\": [\"\"], \"PROTEIN ASSOCIATION\": [\"\"], \"SUBSYSTEM\": [\"Filament Transport\"]}, \"metabolites\": {\"m_llac_f\": -1.0, \"m_llac_c\": 1.0}}, {\"name\": \"Filament Transport for nag\", \"gene_reaction_rule\": \"\", \"id\": \"TR_nag_f\", \"lower_bound\": -1000.0, \"upper_bound\": 1000.0, \"subsystem\": \"Filament Transport\", \"notes\": {\"GENE ASSOCIATION\": [\"\"], \"CONFIDENCE LEVEL\": [\"3\"], \"EC NUMBER\": [\"\"], \"AUTHORS\": [\"\"], \"PROTEIN_ASSOCIATION\": [\"\"], \"PROTEIN ASSOCIATION\": [\"\"], \"SUBSYSTEM\": [\"Filament Transport\"]}, \"metabolites\": {\"m_nag_f\": -1.0, \"m_nag_c\": 1.0}}, {\"name\": \"Filament Transport for pb\", \"gene_reaction_rule\": \"\", \"id\": \"TR_pb_f\", \"lower_bound\": -1000.0, \"upper_bound\": 1000.0, \"subsystem\": \"Filament Transport\", \"notes\": {\"GENE ASSOCIATION\": [\"\"], \"CONFIDENCE LEVEL\": [\"3\"], \"EC NUMBER\": [\"\"], \"AUTHORS\": [\"\"], \"PROTEIN_ASSOCIATION\": [\"\"], \"PROTEIN ASSOCIATION\": [\"\"], \"SUBSYSTEM\": [\"Filament Transport\"]}, \"metabolites\": {\"m_pb_f\": -1.0, \"m_pb_c\": 1.0}}, {\"name\": \"Filament Transport for ptrc\", \"gene_reaction_rule\": \"\", \"id\": \"TR_ptrc_f\", \"lower_bound\": -1000.0, \"upper_bound\": 1000.0, \"subsystem\": \"Filament Transport\", \"notes\": {\"GENE ASSOCIATION\": [\"\"], \"CONFIDENCE LEVEL\": [\"3\"], \"EC NUMBER\": [\"\"], \"AUTHORS\": [\"\"], \"PROTEIN_ASSOCIATION\": [\"\"], \"PROTEIN ASSOCIATION\": [\"\"], \"SUBSYSTEM\": [\"Filament Transport\"]}, \"metabolites\": {\"m_ptrc_f\": -1.0, \"m_ptrc_c\": 1.0}}, {\"name\": \"Filament Transport for sot\", \"gene_reaction_rule\": \"\", \"id\": \"TR_sot_f\", \"lower_bound\": -1000.0, \"upper_bound\": 1000.0, \"subsystem\": \"Filament Transport\", \"notes\": {\"GENE ASSOCIATION\": [\"\"], \"CONFIDENCE LEVEL\": [\"3\"], \"EC NUMBER\": [\"\"], \"AUTHORS\": [\"\"], \"PROTEIN_ASSOCIATION\": [\"\"], \"PROTEIN ASSOCIATION\": [\"\"], \"SUBSYSTEM\": [\"Filament Transport\"]}, \"metabolites\": {\"m_sot_f\": -1.0}}, {\"name\": \"Filament Transport for spmd\", \"gene_reaction_rule\": \"\", \"id\": \"TR_spmd_f\", \"lower_bound\": -1000.0, \"upper_bound\": 1000.0, \"subsystem\": \"Filament Transport\", \"notes\": {\"GENE ASSOCIATION\": [\"\"], \"CONFIDENCE LEVEL\": [\"3\"], \"EC NUMBER\": [\"\"], \"AUTHORS\": [\"\"], \"PROTEIN_ASSOCIATION\": [\"\"], \"PROTEIN ASSOCIATION\": [\"\"], \"SUBSYSTEM\": [\"Filament Transport\"]}, \"metabolites\": {\"m_spmd_f\": -1.0, \"m_spmd_c\": 1.0}}, {\"name\": \"Filament Transport for thyminose\", \"gene_reaction_rule\": \"\", \"id\": \"TR_thyminose_f\", \"lower_bound\": -1000.0, \"upper_bound\": 1000.0, \"subsystem\": \"Filament Transport\", \"notes\": {\"GENE ASSOCIATION\": [\"\"], \"CONFIDENCE LEVEL\": [\"3\"], \"EC NUMBER\": [\"\"], \"AUTHORS\": [\"\"], \"PROTEIN_ASSOCIATION\": [\"\"], \"PROTEIN ASSOCIATION\": [\"\"], \"SUBSYSTEM\": [\"Filament Transport\"]}, \"metabolites\": {\"m_thyminose_f\": -1.0, \"m_thyminose_c\": 1.0}}, {\"name\": \"Filament Transport for uri\", \"gene_reaction_rule\": \"\", \"id\": \"TR_uri_f\", \"lower_bound\": -1000.0, \"upper_bound\": 1000.0, \"subsystem\": \"Filament Transport\", \"notes\": {\"GENE ASSOCIATION\": [\"\"], \"CONFIDENCE LEVEL\": [\"3\"], \"EC NUMBER\": [\"\"], \"AUTHORS\": [\"\"], \"PROTEIN_ASSOCIATION\": [\"\"], \"PROTEIN ASSOCIATION\": [\"\"], \"SUBSYSTEM\": [\"Filament Transport\"]}, \"metabolites\": {\"m_uri_f\": -1.0, \"m_uri_c\": 1.0}}, {\"name\": \"Filament Transport for glycogen\", \"gene_reaction_rule\": \"\", \"id\": \"TR_glycogen_f\", \"lower_bound\": -1000.0, \"upper_bound\": 1000.0, \"subsystem\": \"Filament Transport\", \"notes\": {\"GENE ASSOCIATION\": [\"\"], \"CONFIDENCE LEVEL\": [\"3\"], \"EC NUMBER\": [\"\"], \"AUTHORS\": [\"\"], \"PROTEIN_ASSOCIATION\": [\"\"], \"PROTEIN ASSOCIATION\": [\"\"], \"SUBSYSTEM\": [\"Filament Transport\"]}, \"metabolites\": {\"m_glycogen_f\": -1.0, \"m_glycogen_c\": 1.0}}, {\"name\": \"Filament Transport for cyanophycin\", \"gene_reaction_rule\": \"\", \"id\": \"TR_cyanophycin_f\", \"lower_bound\": -1000.0, \"upper_bound\": 1000.0, \"subsystem\": \"Filament Transport\", \"notes\": {\"GENE ASSOCIATION\": [\"\"], \"CONFIDENCE LEVEL\": [\"3\"], \"EC NUMBER\": [\"\"], \"AUTHORS\": [\"\"], \"PROTEIN_ASSOCIATION\": [\"\"], \"PROTEIN ASSOCIATION\": [\"\"], \"SUBSYSTEM\": [\"Filament Transport\"]}, \"metabolites\": {\"m_cyanophycin_f\": -1.0, \"m_asp_arg_c\": 1.0}}, {\"name\": \"Filament Transport for methane\", \"gene_reaction_rule\": \"\", \"id\": \"TR_methane_f\", \"lower_bound\": -1000.0, \"upper_bound\": 1000.0, \"subsystem\": \"Filament Transport\", \"notes\": {\"GENE ASSOCIATION\": [\"\"], \"CONFIDENCE LEVEL\": [\"3\"], \"EC NUMBER\": [\"\"], \"AUTHORS\": [\"\"], \"PROTEIN_ASSOCIATION\": [\"\"], \"PROTEIN ASSOCIATION\": [\"\"], \"SUBSYSTEM\": [\"Filament Transport\"]}, \"metabolites\": {\"m_methane_f\": -1.0, \"m_methane_c\": 1.0}}, {\"name\": \"Filament Transport for mpn\", \"gene_reaction_rule\": \"\", \"id\": \"TR_mpn_f\", \"lower_bound\": -1000.0, \"upper_bound\": 1000.0, \"subsystem\": \"Filament Transport\", \"notes\": {\"GENE ASSOCIATION\": [\"\"], \"CONFIDENCE LEVEL\": [\"3\"], \"EC NUMBER\": [\"\"], \"AUTHORS\": [\"\"], \"PROTEIN_ASSOCIATION\": [\"\"], \"PROTEIN ASSOCIATION\": [\"\"], \"SUBSYSTEM\": [\"Filament Transport\"]}, \"metabolites\": {\"m_mpn_f\": -1.0, \"m_mpn_c\": 1.0}}, {\"name\": \"Filament Transport for 2aep\", \"gene_reaction_rule\": \"\", \"id\": \"TR_2aep_f\", \"lower_bound\": -1000.0, \"upper_bound\": 1000.0, \"subsystem\": \"Filament Transport\", \"notes\": {\"GENE ASSOCIATION\": [\"\"], \"CONFIDENCE LEVEL\": [\"3\"], \"EC NUMBER\": [\"\"], \"AUTHORS\": [\"\"], \"PROTEIN_ASSOCIATION\": [\"\"], \"PROTEIN ASSOCIATION\": [\"\"], \"SUBSYSTEM\": [\"Filament Transport\"]}, \"metabolites\": {\"m_2aep_f\": -1.0, \"m_2aep_c\": 1.0}}, {\"name\": \"Filament Transport for pro\", \"gene_reaction_rule\": \"\", \"id\": \"TR_pro_f\", \"lower_bound\": -1000.0, \"upper_bound\": 1000.0, \"subsystem\": \"Filament Transport\", \"notes\": {\"GENE ASSOCIATION\": [\"\"], \"CONFIDENCE LEVEL\": [\"3\"], \"EC NUMBER\": [\"\"], \"AUTHORS\": [\"\"], \"PROTEIN_ASSOCIATION\": [\"\"], \"PROTEIN ASSOCIATION\": [\"\"], \"SUBSYSTEM\": [\"Filament Transport\"]}, \"metabolites\": {\"m_pro_f\": -1.0, \"m_pro_c\": 1.0}}, {\"name\": \"Filament Transport for arg\", \"gene_reaction_rule\": \"\", \"id\": \"TR_arg_f\", \"lower_bound\": -1000.0, \"upper_bound\": 1000.0, \"subsystem\": \"Filament Transport\", \"notes\": {\"GENE ASSOCIATION\": [\"\"], \"CONFIDENCE LEVEL\": [\"3\"], \"EC NUMBER\": [\"\"], \"AUTHORS\": [\"\"], \"PROTEIN_ASSOCIATION\": [\"\"], \"PROTEIN ASSOCIATION\": [\"\"], \"SUBSYSTEM\": [\"Filament Transport\"]}, \"metabolites\": {\"m_arg_f\": -1.0, \"m_arg_c\": 1.0}}, {\"name\": \"Filament Transport for his\", \"gene_reaction_rule\": \"\", \"id\": \"TR_his_f\", \"lower_bound\": -1000.0, \"upper_bound\": 1000.0, \"subsystem\": \"Filament Transport\", \"notes\": {\"GENE ASSOCIATION\": [\"\"], \"CONFIDENCE LEVEL\": [\"3\"], \"EC NUMBER\": [\"\"], \"AUTHORS\": [\"\"], \"PROTEIN_ASSOCIATION\": [\"\"], \"PROTEIN ASSOCIATION\": [\"\"], \"SUBSYSTEM\": [\"Filament Transport\"]}, \"metabolites\": {\"m_his_f\": -1.0, \"m_his_c\": 1.0}}, {\"name\": \"Filament Transport for lys\", \"gene_reaction_rule\": \"\", \"id\": \"TR_lys_f\", \"lower_bound\": -1000.0, \"upper_bound\": 1000.0, \"subsystem\": \"Filament Transport\", \"notes\": {\"GENE ASSOCIATION\": [\"\"], \"CONFIDENCE LEVEL\": [\"3\"], \"EC NUMBER\": [\"\"], \"AUTHORS\": [\"\"], \"PROTEIN_ASSOCIATION\": [\"\"], \"PROTEIN ASSOCIATION\": [\"\"], \"SUBSYSTEM\": [\"Filament Transport\"]}, \"metabolites\": {\"m_lys_f\": -1.0, \"m_lys_c\": 1.0}}, {\"name\": \"Filament Transport for glu\", \"gene_reaction_rule\": \"\", \"id\": \"TR_glu_f\", \"lower_bound\": -1000.0, \"upper_bound\": 1000.0, \"subsystem\": \"Filament Transport\", \"notes\": {\"GENE ASSOCIATION\": [\"\"], \"CONFIDENCE LEVEL\": [\"3\"], \"EC NUMBER\": [\"\"], \"AUTHORS\": [\"\"], \"PROTEIN_ASSOCIATION\": [\"\"], \"PROTEIN ASSOCIATION\": [\"\"], \"SUBSYSTEM\": [\"Filament Transport\"]}, \"metabolites\": {\"m_glu_f\": -1.0, \"m_glu_c\": 1.0}}, {\"name\": \"Filament Transport for ser\", \"gene_reaction_rule\": \"\", \"id\": \"TR_ser_f\", \"lower_bound\": -1000.0, \"upper_bound\": 1000.0, \"subsystem\": \"Filament Transport\", \"notes\": {\"GENE ASSOCIATION\": [\"\"], \"CONFIDENCE LEVEL\": [\"3\"], \"EC NUMBER\": [\"\"], \"AUTHORS\": [\"\"], \"PROTEIN_ASSOCIATION\": [\"\"], \"PROTEIN ASSOCIATION\": [\"\"], \"SUBSYSTEM\": [\"Filament Transport\"]}, \"metabolites\": {\"m_ser_f\": -1.0, \"m_ser_c\": 1.0}}, {\"name\": \"Filament Transport for thr\", \"gene_reaction_rule\": \"\", \"id\": \"TR_thr_f\", \"lower_bound\": -1000.0, \"upper_bound\": 1000.0, \"subsystem\": \"Filament Transport\", \"notes\": {\"GENE ASSOCIATION\": [\"\"], \"CONFIDENCE LEVEL\": [\"3\"], \"EC NUMBER\": [\"\"], \"AUTHORS\": [\"\"], \"PROTEIN_ASSOCIATION\": [\"\"], \"PROTEIN ASSOCIATION\": [\"\"], \"SUBSYSTEM\": [\"Filament Transport\"]}, \"metabolites\": {\"m_thr_f\": -1.0, \"m_thr_c\": 1.0}}, {\"name\": \"Filament Transport for asn\", \"gene_reaction_rule\": \"\", \"id\": \"TR_asn_f\", \"lower_bound\": -1000.0, \"upper_bound\": 1000.0, \"subsystem\": \"Filament Transport\", \"notes\": {\"GENE ASSOCIATION\": [\"\"], \"CONFIDENCE LEVEL\": [\"3\"], \"EC NUMBER\": [\"\"], \"AUTHORS\": [\"\"], \"PROTEIN_ASSOCIATION\": [\"\"], \"PROTEIN ASSOCIATION\": [\"\"], \"SUBSYSTEM\": [\"Filament Transport\"]}, \"metabolites\": {\"m_asn_f\": -1.0, \"m_asn_c\": 1.0}}, {\"name\": \"Filament Transport for gln\", \"gene_reaction_rule\": \"\", \"id\": \"TR_gln_f\", \"lower_bound\": -1000.0, \"upper_bound\": 1000.0, \"subsystem\": \"Filament Transport\", \"notes\": {\"GENE ASSOCIATION\": [\"\"], \"CONFIDENCE LEVEL\": [\"3\"], \"EC NUMBER\": [\"\"], \"AUTHORS\": [\"\"], \"PROTEIN_ASSOCIATION\": [\"\"], \"PROTEIN ASSOCIATION\": [\"\"], \"SUBSYSTEM\": [\"Filament Transport\"]}, \"metabolites\": {\"m_gln_f\": -1.0, \"m_gln_c\": 1.0}}, {\"name\": \"Filament Transport for cys\", \"gene_reaction_rule\": \"\", \"id\": \"TR_cys_f\", \"lower_bound\": -1000.0, \"upper_bound\": 1000.0, \"subsystem\": \"Filament Transport\", \"notes\": {\"GENE ASSOCIATION\": [\"\"], \"CONFIDENCE LEVEL\": [\"3\"], \"EC NUMBER\": [\"\"], \"AUTHORS\": [\"\"], \"PROTEIN_ASSOCIATION\": [\"\"], \"PROTEIN ASSOCIATION\": [\"\"], \"SUBSYSTEM\": [\"Filament Transport\"]}, \"metabolites\": {\"m_cys_f\": -1.0, \"m_cys_c\": 1.0}}, {\"name\": \"Filament Transport for cbl\", \"gene_reaction_rule\": \"\", \"id\": \"TR_cbl_f\", \"lower_bound\": -1000.0, \"upper_bound\": 1000.0, \"subsystem\": \"Filament Transport\", \"notes\": {\"GENE ASSOCIATION\": [\"\"], \"CONFIDENCE LEVEL\": [\"3\"], \"EC NUMBER\": [\"\"], \"AUTHORS\": [\"\"], \"PROTEIN_ASSOCIATION\": [\"\"], \"PROTEIN ASSOCIATION\": [\"\"], \"SUBSYSTEM\": [\"Filament Transport\"]}, \"metabolites\": {\"m_cbl_f\": -1.0, \"m_cbl_c\": 1.0}}, {\"name\": \"Filament Transport for ala\", \"gene_reaction_rule\": \"\", \"id\": \"TR_ala_f\", \"lower_bound\": -1000.0, \"upper_bound\": 1000.0, \"subsystem\": \"Filament Transport\", \"notes\": {\"GENE ASSOCIATION\": [\"\"], \"CONFIDENCE LEVEL\": [\"3\"], \"EC NUMBER\": [\"\"], \"AUTHORS\": [\"\"], \"PROTEIN_ASSOCIATION\": [\"\"], \"PROTEIN ASSOCIATION\": [\"\"], \"SUBSYSTEM\": [\"Filament Transport\"]}, \"metabolites\": {\"m_ala_f\": -1.0, \"m_ala_c\": 1.0}}, {\"name\": \"Filament Transport for val\", \"gene_reaction_rule\": \"\", \"id\": \"TR_val_f\", \"lower_bound\": -1000.0, \"upper_bound\": 1000.0, \"subsystem\": \"Filament Transport\", \"notes\": {\"GENE ASSOCIATION\": [\"\"], \"CONFIDENCE LEVEL\": [\"3\"], \"EC NUMBER\": [\"\"], \"AUTHORS\": [\"\"], \"PROTEIN_ASSOCIATION\": [\"\"], \"PROTEIN ASSOCIATION\": [\"\"], \"SUBSYSTEM\": [\"Filament Transport\"]}, \"metabolites\": {\"m_val_f\": -1.0, \"m_val_c\": 1.0}}, {\"name\": \"Filament Transport for ile\", \"gene_reaction_rule\": \"\", \"id\": \"TR_ile_f\", \"lower_bound\": -1000.0, \"upper_bound\": 1000.0, \"subsystem\": \"Filament Transport\", \"notes\": {\"GENE ASSOCIATION\": [\"\"], \"CONFIDENCE LEVEL\": [\"3\"], \"EC NUMBER\": [\"\"], \"AUTHORS\": [\"\"], \"PROTEIN_ASSOCIATION\": [\"\"], \"PROTEIN ASSOCIATION\": [\"\"], \"SUBSYSTEM\": [\"Filament Transport\"]}, \"metabolites\": {\"m_ile_f\": -1.0, \"m_ile_c\": 1.0}}, {\"name\": \"Filament Transport for leu\", \"gene_reaction_rule\": \"\", \"id\": \"TR_leu_f\", \"lower_bound\": -1000.0, \"upper_bound\": 1000.0, \"subsystem\": \"Filament Transport\", \"notes\": {\"GENE ASSOCIATION\": [\"\"], \"CONFIDENCE LEVEL\": [\"3\"], \"EC NUMBER\": [\"\"], \"AUTHORS\": [\"\"], \"PROTEIN_ASSOCIATION\": [\"\"], \"PROTEIN ASSOCIATION\": [\"\"], \"SUBSYSTEM\": [\"Filament Transport\"]}, \"metabolites\": {\"m_leu_f\": -1.0, \"m_leu_c\": 1.0}}, {\"name\": \"Filament Transport for met\", \"gene_reaction_rule\": \"\", \"id\": \"TR_met_f\", \"lower_bound\": -1000.0, \"upper_bound\": 1000.0, \"subsystem\": \"Filament Transport\", \"notes\": {\"GENE ASSOCIATION\": [\"\"], \"CONFIDENCE LEVEL\": [\"3\"], \"EC NUMBER\": [\"\"], \"AUTHORS\": [\"\"], \"PROTEIN_ASSOCIATION\": [\"\"], \"PROTEIN ASSOCIATION\": [\"\"], \"SUBSYSTEM\": [\"Filament Transport\"]}, \"metabolites\": {\"m_met_f\": -1.0, \"m_met_c\": 1.0}}, {\"name\": \"Filament Transport for phe\", \"gene_reaction_rule\": \"\", \"id\": \"TR_phe_f\", \"lower_bound\": -1000.0, \"upper_bound\": 1000.0, \"subsystem\": \"Filament Transport\", \"notes\": {\"GENE ASSOCIATION\": [\"\"], \"CONFIDENCE LEVEL\": [\"3\"], \"EC NUMBER\": [\"\"], \"AUTHORS\": [\"\"], \"PROTEIN_ASSOCIATION\": [\"\"], \"PROTEIN ASSOCIATION\": [\"\"], \"SUBSYSTEM\": [\"Filament Transport\"]}, \"metabolites\": {\"m_phe_f\": -1.0, \"m_phe_c\": 1.0}}, {\"name\": \"Filament Transport for tyr\", \"gene_reaction_rule\": \"\", \"id\": \"TR_tyr_f\", \"lower_bound\": -1000.0, \"upper_bound\": 1000.0, \"subsystem\": \"Filament Transport\", \"notes\": {\"GENE ASSOCIATION\": [\"\"], \"CONFIDENCE LEVEL\": [\"3\"], \"EC NUMBER\": [\"\"], \"AUTHORS\": [\"\"], \"PROTEIN_ASSOCIATION\": [\"\"], \"PROTEIN ASSOCIATION\": [\"\"], \"SUBSYSTEM\": [\"Filament Transport\"]}, \"metabolites\": {\"m_tyr_f\": -1.0, \"m_tyr_c\": 1.0}}, {\"name\": \"Filament Transport for trp\", \"gene_reaction_rule\": \"\", \"id\": \"TR_trp_f\", \"lower_bound\": -1000.0, \"upper_bound\": 1000.0, \"subsystem\": \"Filament Transport\", \"notes\": {\"GENE ASSOCIATION\": [\"\"], \"CONFIDENCE LEVEL\": [\"3\"], \"EC NUMBER\": [\"\"], \"AUTHORS\": [\"\"], \"PROTEIN_ASSOCIATION\": [\"\"], \"PROTEIN ASSOCIATION\": [\"\"], \"SUBSYSTEM\": [\"Filament Transport\"]}, \"metabolites\": {\"m_trp_f\": -1.0, \"m_trp_c\": 1.0}}, {\"name\": \"Filament Transport for asp\", \"gene_reaction_rule\": \"\", \"id\": \"TR_asp_f\", \"lower_bound\": -1000.0, \"upper_bound\": 1000.0, \"subsystem\": \"Filament Transport\", \"notes\": {\"GENE ASSOCIATION\": [\"\"], \"CONFIDENCE LEVEL\": [\"3\"], \"EC NUMBER\": [\"\"], \"AUTHORS\": [\"\"], \"PROTEIN_ASSOCIATION\": [\"\"], \"PROTEIN ASSOCIATION\": [\"\"], \"SUBSYSTEM\": [\"Filament Transport\"]}, \"metabolites\": {\"m_asp_f\": -1.0, \"m_asp_c\": 1.0}}, {\"name\": \"Filament Transport for ethane\", \"gene_reaction_rule\": \"\", \"id\": \"TR_ethane_f\", \"lower_bound\": -1000.0, \"upper_bound\": 1000.0, \"subsystem\": \"Filament Transport\", \"notes\": {\"GENE ASSOCIATION\": [\"\"], \"CONFIDENCE LEVEL\": [\"3\"], \"EC NUMBER\": [\"\"], \"AUTHORS\": [\"\"], \"PROTEIN_ASSOCIATION\": [\"\"], \"PROTEIN ASSOCIATION\": [\"\"], \"SUBSYSTEM\": [\"Filament Transport\"]}, \"metabolites\": {\"m_ethane_f\": -1.0, \"m_ethane_c\": 1.0}}, {\"name\": \"Filament Transport for epn\", \"gene_reaction_rule\": \"\", \"id\": \"TR_epn_f\", \"lower_bound\": -1000.0, \"upper_bound\": 1000.0, \"subsystem\": \"Filament Transport\", \"notes\": {\"GENE ASSOCIATION\": [\"\"], \"CONFIDENCE LEVEL\": [\"3\"], \"EC NUMBER\": [\"\"], \"AUTHORS\": [\"\"], \"PROTEIN_ASSOCIATION\": [\"\"], \"PROTEIN ASSOCIATION\": [\"\"], \"SUBSYSTEM\": [\"Filament Transport\"]}, \"metabolites\": {\"m_epn_f\": -1.0, \"m_epn_c\": 1.0}}, {\"name\": \"Multi objective scalarized reaction.\", \"gene_reaction_rule\": \"\", \"id\": \"objective\", \"lower_bound\": 0.0, \"upper_bound\": 1000.0, \"subsystem\": \"Objective\", \"notes\": {\"GENE ASSOCIATION\": [\"\"], \"CONFIDENCE LEVEL\": [\"\"], \"EC NUMBER\": [\"\"], \"AUTHORS\": [\"\"], \"PROTEIN_ASSOCIATION\": [\"\"], \"PROTEIN ASSOCIATION\": [\"\"], \"SUBSYSTEM\": [\"Objective\"]}, \"metabolites\": {\"m_glycogen_f\": -0.92, \"m_biomass_f\": -0.08}}, {\"name\": \"Cyanophycin incorporation into biomass\", \"gene_reaction_rule\": \"\", \"id\": \"TR_cyanophycin_b\", \"lower_bound\": 0.0, \"upper_bound\": 1000.0, \"notes\": {\"CONFIDENCE LEVEL\": [\"\"], \"EC NUMBER\": [\"\"], \"GENE ASSOCIATION\": [\"\"], \"AUTHORS\": [\"\"], \"PROTEIN_ASSOCIATION\": [\"\"], \"PROTEIN ASSOCIATION\": [\"\"], \"SUBSYSTEM\": [\"\"]}, \"metabolites\": {\"m_atp_c\": -1.0, \"m_asp_arg_c\": -1.0, \"m_pi_c\": 1.0, \"m_adp_c\": 1.0, \"m_cyanophycin_b\": 1.0}}, {\"name\": \"Cyanophycin incorporation into biomass\", \"gene_reaction_rule\": \"\", \"id\": \"EX_cyanophycin_b\", \"lower_bound\": 0.0, \"upper_bound\": 1000.0, \"notes\": {\"CONFIDENCE LEVEL\": [\"\"], \"EC NUMBER\": [\"\"], \"GENE ASSOCIATION\": [\"\"], \"AUTHORS\": [\"\"], \"PROTEIN_ASSOCIATION\": [\"\"], \"PROTEIN ASSOCIATION\": [\"\"], \"SUBSYSTEM\": [\"\"]}, \"metabolites\": {\"m_cyanophycin_b\": -1.0}}, {\"name\": \"Glycogen incoporation into biomass\", \"gene_reaction_rule\": \"\", \"id\": \"TR_glycogen_b\", \"lower_bound\": 0.0, \"upper_bound\": 1000.0, \"notes\": {\"CONFIDENCE LEVEL\": [\"\"], \"EC NUMBER\": [\"\"], \"GENE ASSOCIATION\": [\"\"], \"AUTHORS\": [\"\"], \"PROTEIN_ASSOCIATION\": [\"\"], \"PROTEIN ASSOCIATION\": [\"\"], \"SUBSYSTEM\": [\"\"]}, \"metabolites\": {\"m_glycogen_c\": -1.0, \"m_adp_glucose_c\": -1.0, \"m_h_c\": 1.0, \"m_adp_c\": 1.0, \"m_glycogen_b\": 2.0}}, {\"name\": \"Glycogen incorporation into biomass\", \"gene_reaction_rule\": \"\", \"id\": \"EX_glycogen_b\", \"lower_bound\": 0.0, \"upper_bound\": 1000.0, \"notes\": {\"CONFIDENCE LEVEL\": [\"\"], \"EC NUMBER\": [\"\"], \"GENE ASSOCIATION\": [\"\"], \"AUTHORS\": [\"\"], \"PROTEIN_ASSOCIATION\": [\"\"], \"PROTEIN ASSOCIATION\": [\"\"], \"SUBSYSTEM\": [\"\"]}, \"metabolites\": {\"m_glycogen_b\": -1.0}}, {\"name\": \"Catabolic cyanophycinase\", \"gene_reaction_rule\": \"\", \"id\": \"TR_cyano_degrad_b\", \"lower_bound\": 0.0, \"upper_bound\": 1000.0, \"notes\": {\"CONFIDENCE LEVEL\": [\"\"], \"EC NUMBER\": [\"\"], \"GENE ASSOCIATION\": [\"\"], \"AUTHORS\": [\"\"], \"PROTEIN_ASSOCIATION\": [\"\"], \"PROTEIN ASSOCIATION\": [\"\"], \"SUBSYSTEM\": [\"\"]}, \"metabolites\": {\"m_h2o_c\": -1.0, \"m_cyanophycin_b\": -1.0, \"m_asp_arg_c\": 1.0}}, {\"name\": \"Catabolic glycogen phosphorylase\", \"gene_reaction_rule\": \"\", \"id\": \"TR_glycogen_degrad_b\", \"lower_bound\": 0.0, \"upper_bound\": 1000.0, \"notes\": {\"CONFIDENCE LEVEL\": [\"\"], \"EC NUMBER\": [\"\"], \"GENE ASSOCIATION\": [\"\"], \"AUTHORS\": [\"\"], \"PROTEIN_ASSOCIATION\": [\"\"], \"PROTEIN ASSOCIATION\": [\"\"], \"SUBSYSTEM\": [\"\"]}, \"metabolites\": {\"m_pi_c\": -1.0, \"m_glycogen_b\": -1.0, \"m_g1p_c\": 1.0}}, {\"name\": \"Multi objective scalarized reaction.\", \"gene_reaction_rule\": \"\", \"id\": \"r_objective\", \"lower_bound\": 0, \"upper_bound\": 0, \"subsystem\": \"Objective\", \"notes\": {\"CONFIDENCE LEVEL\": [\"\"], \"EC NUMBER\": [\"\"], \"GENE ASSOCIATION\": [\"\"], \"AUTHORS\": [\"\"], \"PROTEIN_ASSOCIATION\": [\"\"], \"PROTEIN ASSOCIATION\": [\"\"], \"SUBSYSTEM\": [\"Objective\"]}, \"metabolites\": {\"m_glycogen_f\": -0.92, \"m_biomass_f\": -0.08}}, {\"name\": \"2-aminoethylphosphonate dioxygenase\", \"gene_reaction_rule\": \"\", \"id\": \"P_AEPDOX\", \"lower_bound\": 0.0, \"upper_bound\": 1000.0, \"subsystem\": [\"Phosphonate and phosphinate metabolism\", \"Biosynthesis of antibiotics\", \"Microbial metabolism in diverse environments\"], \"notes\": {\"CONFIDENCE LEVEL\": [1], \"EC NUMBER\": [\"1.14.11.46\"], \"GENE ASSOCIATION\": [\"Tery_0837\"], \"AUTHORS\": [\"\"], \"PROTEIN_ASSOCIATION\": [\"\"], \"PROTEIN ASSOCIATION\": [\"\"], \"SUBSYSTEM\": [\"['Phosphonate and phosphinate metabolism', 'Biosynthesis of antibiotics', 'Microbial metabolism in diverse environments']\"]}, \"metabolites\": {\"m_2ahep_c\": 1.0, \"m_2aep_c\": -1.0, \"m_akg_c\": -1.0, \"m_o2_c\": -1.0, \"m_succ_c\": 1.0, \"m_co2_c\": 1.0}}, {\"name\": \"2-amino-1-hydroxyethylphosphonate dioxygenase (glycine-forming)\", \"gene_reaction_rule\": \"\", \"id\": \"P_AHEPDOX\", \"lower_bound\": 0.0, \"upper_bound\": 1000.0, \"subsystem\": [\"Phosphonate and phosphinate metabolism\", \"Biosynthesis of antibiotics\", \"Microbial metabolism in diverse environments\"], \"notes\": {\"CONFIDENCE LEVEL\": [1], \"EC NUMBER\": [\"1.13.11.78\"], \"GENE ASSOCIATION\": [\"Tery_2079\"], \"AUTHORS\": [\"\"], \"PROTEIN_ASSOCIATION\": [\"\"], \"PROTEIN ASSOCIATION\": [\"\"], \"SUBSYSTEM\": [\"['Phosphonate and phosphinate metabolism', 'Biosynthesis of antibiotics', 'Microbial metabolism in diverse environments']\"]}, \"metabolites\": {\"m_2ahep_c\": -1.0, \"m_o2_c\": -1.0, \"m_gly_c\": 1.0, \"m_pi_c\": 1.0}}, {\"name\": \"2-aminoethylphosphonate-pyruvate transaminase\", \"gene_reaction_rule\": \"\", \"id\": \"P_AEP\", \"lower_bound\": -1000.0, \"upper_bound\": 1000.0, \"subsystem\": [\"Phosphonate and phosphinate metabolism\", \"Biosynthesis of antibiotics\"], \"notes\": {\"CONFIDENCE LEVEL\": [1], \"EC NUMBER\": [\"2.6.1.37\"], \"GENE ASSOCIATION\": [\"Tery_3167\"], \"AUTHORS\": [\"\"], \"PROTEIN_ASSOCIATION\": [\"\"], \"PROTEIN ASSOCIATION\": [\"\"], \"SUBSYSTEM\": [\"['Phosphonate and phosphinate metabolism', 'Biosynthesis of antibiotics']\"]}, \"metabolites\": {\"m_2aep_c\": 1.0, \"m_pyr_c\": 1.0, \"m_2cpa_c\": -1.0, \"m_ala_c\": -1.0}}], \"metabolites\": [{\"compartment\": \"c\", \"id\": \"m_chlorophylla_c\", \"name\": \"chlorophyll_a\", \"charge\": 0, \"formula\": \"C55H71N4O5Mg\"}, {\"compartment\": \"c\", \"id\": \"m_phye_c\", \"name\": \"(3Z)-phycoerythrobilin\", \"charge\": -2, \"formula\": \"C33H36N4O6\"}, {\"compartment\": \"c\", \"id\": \"m_coa_c\", \"name\": \"Coenzyme_A\", \"charge\": -4, \"formula\": \"C21H32N7O16P3S\"}, {\"compartment\": \"c\", \"id\": \"m_pigment_c\", \"name\": \"Pigment\", \"charge\": 0, \"formula\": \"C2H4ON\"}, {\"compartment\": \"c\", \"id\": \"m_carbohydrate_c\", \"name\": \"carbohydrate\", \"charge\": 0, \"formula\": \"C21H37O18\"}, {\"compartment\": \"c\", \"id\": \"m_rna_c\", \"name\": \"RNA\", \"charge\": 0, \"formula\": \"C950H1067N367O700P100\"}, {\"compartment\": \"c\", \"id\": \"m_dna_c\", \"name\": \"DNA\", \"charge\": 0, \"formula\": \"C983H1133N367O600P100\"}, {\"compartment\": \"c\", \"id\": \"m_protein_c\", \"name\": \"protein\", \"charge\": 0, \"formula\": \"C48075H85062N16785O28986S137\"}, {\"compartment\": \"c\", \"id\": \"m_accoa_c\", \"name\": \"AcCoA\", \"charge\": -4, \"formula\": \"C23H34N7O17P3S\"}, {\"compartment\": \"c\", \"id\": \"m_amp_c\", \"name\": \"AMP\", \"charge\": -2, \"formula\": \"C10H12N5O7P\"}, {\"compartment\": \"c\", \"id\": \"m_nad_c\", \"name\": \"NAD+\", \"charge\": -1, \"formula\": \"C21H26N7O14P2\"}, {\"compartment\": \"c\", \"id\": \"m_nadh_c\", \"name\": \"NADH\", \"charge\": -2, \"formula\": \"C21H27N7O14P2\"}, {\"compartment\": \"c\", \"id\": \"m_nadp_c\", \"name\": \"NADP+\", \"charge\": -3, \"formula\": \"C21H25N7O17P3\"}, {\"compartment\": \"c\", \"id\": \"m_nadph_c\", \"name\": \"NADPH\", \"charge\": -4, \"formula\": \"C21H26N7O17P3\"}, {\"compartment\": \"c\", \"id\": \"m_succoa_c\", \"name\": \"Succinyl-CoA\", \"charge\": -5, \"formula\": \"C25H35N7O19P3S\"}, {\"compartment\": \"c\", \"id\": \"m_biomass_c\", \"name\": \"biomass\", \"charge\": 0, \"formula\": \"C36H60N6O21P\"}, {\"compartment\": \"c\", \"id\": \"m_12galc14_c\", \"name\": \"1_2-Diacyl-3-beta-D-galactosyl-sn-glycerol_(n-C14)\", \"charge\": 0, \"formula\": \"C37H70O10\"}, {\"compartment\": \"c\", \"id\": \"m_12galc141_c\", \"name\": \"1_2-Diacyl-3-beta-D-galactosyl-sn-glycerol_(n-C14_1)\", \"charge\": 0, \"formula\": \"C37H68O10\"}, {\"compartment\": \"c\", \"id\": \"m_12galc16_c\", \"name\": \"1_2-Diacyl-3-beta-D-galactosyl-sn-glycerol_(n-C16)\", \"charge\": 0, \"formula\": \"C41H78O10\"}, {\"compartment\": \"c\", \"id\": \"m_12galc16_1_c\", \"name\": \"1_2-Diacyl-3-beta-D-galactosyl-sn-glycerol_(n-C16_1)\", \"charge\": 0, \"formula\": \"C41H74O10\"}, {\"compartment\": \"c\", \"id\": \"m_12galc18_c\", \"name\": \"1_2-Diacyl-3-beta-D-galactosyl-sn-glycerol_(n-C18)\", \"charge\": 0, \"formula\": \"C45H86O10\"}, {\"compartment\": \"c\", \"id\": \"m_12galc18_1_c\", \"name\": \"1_2-Diacyl-3-beta-D-galactosyl-sn-glycerol_(n-C18_1)\", \"charge\": 0, \"formula\": \"C45H82O10\"}, {\"compartment\": \"c\", \"id\": \"m_12galc18_2_c\", \"name\": \"1_2-Diacyl-3-beta-D-galactosyl-sn-glycerol_(n-C18_2)\", \"charge\": 0, \"formula\": \"C45H78O10\"}, {\"compartment\": \"c\", \"id\": \"m_12galc18_3_c\", \"name\": \"1_2-Diacyl-3-beta-D-galactosyl-sn-glycerol_(n-C18_3)\", \"charge\": 0, \"formula\": \"C45H74O10\"}, {\"compartment\": \"c\", \"id\": \"m_12dgr_c\", \"name\": \"1_2-Diacyl-3-beta-D-galactosyl-sn-glycerol\", \"charge\": 0, \"formula\": \"C876H1623O217\"}, {\"compartment\": \"c\", \"id\": \"m_glycogen_c\", \"name\": \"glycogen\", \"charge\": 0, \"formula\": \"C12H21O10\"}, {\"compartment\": \"c\", \"id\": \"m_udpg_c\", \"name\": \"UDP-glucose\", \"charge\": -2, \"formula\": \"C15H22N2O17P2\"}, {\"compartment\": \"c\", \"id\": \"m_aisohdcardio_c\", \"name\": \"Anteisoheptadecanoylcardiolipin_B._subtilis\", \"charge\": -2, \"formula\": \"C77H148O17P2\"}, {\"compartment\": \"c\", \"id\": \"m_isohdcar_c\", \"name\": \"Isoheptadecanoylcardiolipin_B._subtilis\", \"charge\": -2, \"formula\": \"C77H148O17P2\"}, {\"compartment\": \"c\", \"id\": \"m_c180card_c\", \"name\": \"Stearoylcardiolipin_B._subtilis\", \"charge\": -2, \"formula\": \"C81H156O17P2\"}, {\"compartment\": \"c\", \"id\": \"m_cardiolipid_c\", \"name\": \"Cardiolipids\", \"charge\": 0, \"formula\": \"C235H452O51P6\"}, {\"compartment\": \"c\", \"id\": \"m_cdp_12_dodgly_c\", \"name\": \"CDP-1_2-dioctadecanoylglycerol\", \"charge\": -2, \"formula\": \"C48H87N3O15P2\"}, {\"compartment\": \"c\", \"id\": \"m_cdp12dod11egly_c\", \"name\": \"CDP-1_2-dioctadec-11-enoylglycerol\", \"charge\": -2, \"formula\": \"C48H83N3O15P2\"}, {\"compartment\": \"c\", \"id\": \"m_cdp12diaisohdgly_c\", \"name\": \"CDP-1_2-dianteisoheptadecanoylglycerol\", \"charge\": -2, \"formula\": \"C46H83N3O15P2\"}, {\"compartment\": \"c\", \"id\": \"m_cdp12disohdgly_c\", \"name\": \"CDP-1_2-diisoheptadecanoylglycerol\", \"charge\": -2, \"formula\": \"C46H83N3O15P2\"}, {\"compartment\": \"c\", \"id\": \"m_cdp12dhdgly_c\", \"name\": \"CDP-1_2-dihexadecanoylglycerol\", \"charge\": -2, \"formula\": \"C44H79N3O15P2\"}, {\"compartment\": \"c\", \"id\": \"m_cdplipid_c\", \"name\": \"CDP lipid\", \"charge\": 0, \"formula\": \"C232H415N15O75P10\"}, {\"compartment\": \"c\", \"id\": \"m_lipid_c\", \"name\": \"Tery Lipid Based on FA\", \"charge\": 0, \"formula\": \"C1843H3437O575P6S6\"}, {\"compartment\": \"c\", \"id\": \"m_metthf_c\", \"name\": \"5-10-Methylenetetrahydrofolate\", \"charge\": -2, \"formula\": \"C20H21N7O6\"}, {\"compartment\": \"c\", \"id\": \"m_fthf_c\", \"name\": \"10-Formyltetrahydrofolate\", \"charge\": -2, \"formula\": \"C20H21N7O7\"}, {\"compartment\": \"c\", \"id\": \"m_fad_c\", \"name\": \"FAD\", \"charge\": -2, \"formula\": \"C27H30N9O15P2\"}, {\"compartment\": \"c\", \"id\": \"m_dgdgc14_c\", \"name\": \"Digalactosyl-diacylglycerol_(n-C14)\", \"charge\": 0, \"formula\": \"C43H81O15\"}, {\"compartment\": \"c\", \"id\": \"m_dgdgc141_c\", \"name\": \"Digalactosyl-diacylglycerol_(n-c14_1)\", \"charge\": 0, \"formula\": \"C43H79O15\"}, {\"compartment\": \"c\", \"id\": \"m_dgdgc16_c\", \"name\": \"Digalactosyl-diacylglycerol_(n-C16)\", \"charge\": 0, \"formula\": \"C47H89O15\"}, {\"compartment\": \"c\", \"id\": \"m_dgdgc16_1_c\", \"name\": \"Digalactosyl-diacylglycerol_(n-C16_1)\", \"charge\": 0, \"formula\": \"C47H85O15\"}, {\"compartment\": \"c\", \"id\": \"m_dgdgc18_c\", \"name\": \"Digalactosyl-diacylglycerol_(n-C18)\", \"charge\": 0, \"formula\": \"C51H97O15\"}, {\"compartment\": \"c\", \"id\": \"m_dgdgc18_1_c\", \"name\": \"Digalactosyl-diacylglycerol_(n-C18_1)\", \"charge\": 0, \"formula\": \"C51H93O15\"}, {\"compartment\": \"c\", \"id\": \"m_dgdgc18_2_c\", \"name\": \"Digalactosyl-diacylglycerol_(n-C18_2)\", \"charge\": 0, \"formula\": \"C51H89O15\"}, {\"compartment\": \"c\", \"id\": \"m_dgdgc18_3_c\", \"name\": \"Digalactosyl-diacylglycerol_(n-C18_3)\", \"charge\": 0, \"formula\": \"C51H85O15\"}, {\"compartment\": \"c\", \"id\": \"m_dgdgc_c\", \"name\": \"Digalactosyl-diacylglycerol\", \"charge\": 0, \"formula\": \"C2075H3841O672\"}, {\"compartment\": \"c\", \"id\": \"m_atp_c\", \"name\": \"ATP\", \"charge\": -4, \"formula\": \"C10H12N5O13P3\"}, {\"compartment\": \"c\", \"id\": \"m_h2o_c\", \"name\": \"Water\", \"charge\": 0, \"formula\": \"H2O\"}, {\"compartment\": \"c\", \"id\": \"m_datp_c\", \"name\": \"dATP\", \"charge\": -4, \"formula\": \"C10H12N5O12P3\"}, {\"compartment\": \"c\", \"id\": \"m_dgtp_c\", \"name\": \"dGTP\", \"charge\": -4, \"formula\": \"C10H12N5O13P3\"}, {\"compartment\": \"c\", \"id\": \"m_dctp_c\", \"name\": \"dCTP\", \"charge\": -4, \"formula\": \"C9H12N3O13P3\"}, {\"compartment\": \"c\", \"id\": \"m_dttp_c\", \"name\": \"dTTP\", \"charge\": -4, \"formula\": \"C10H13N2O14P3\"}, {\"compartment\": \"c\", \"id\": \"m_adp_c\", \"name\": \"ADP\", \"charge\": -3, \"formula\": \"C10H12N5O10P2\"}, {\"compartment\": \"c\", \"id\": \"m_h_c\", \"name\": \"H+\", \"charge\": 1, \"formula\": \"H\"}, {\"compartment\": \"c\", \"id\": \"m_pi_c\", \"name\": \"Inorganic Phosphate\", \"charge\": -2, \"formula\": \"HO4P\"}, {\"compartment\": \"c\", \"id\": \"m_ppi_c\", \"name\": \"Inorganic Diphosphate\", \"charge\": -3, \"formula\": \"HO7P2\"}, {\"compartment\": \"c\", \"id\": \"m_stear_c\", \"name\": \"Stearate\", \"charge\": -1, \"formula\": \"C18H35O2\"}, {\"compartment\": \"c\", \"id\": \"m_palm_c\", \"name\": \"Palmitate\", \"charge\": -1, \"formula\": \"C16H31O2\"}, {\"compartment\": \"c\", \"id\": \"m_vacc_c\", \"name\": \"Vaccenate\", \"charge\": -1, \"formula\": \"C18H33O2\"}, {\"compartment\": \"c\", \"id\": \"m_palmol_c\", \"name\": \"Palmitoleate\", \"charge\": -1, \"formula\": \"C16H29O2\"}, {\"compartment\": \"c\", \"id\": \"m_fa_c\", \"name\": \"Fatty_Acids\", \"charge\": 0, \"formula\": \"C68H128O8\"}, {\"compartment\": \"c\", \"id\": \"m_pepgly_poly_c\", \"name\": \"Peptidoglycan_polymer_n_subunits\", \"charge\": -10, \"formula\": \"C203H312N28O83P2\"}, {\"compartment\": \"c\", \"id\": \"m_lipidiv_c\", \"name\": \"Lipid_IVA\", \"charge\": -2, \"formula\": \"C68H128N2O23P2\"}, {\"compartment\": \"c\", \"id\": \"m_sqdg_c\", \"name\": \"sulfoquinovosyldiacylglycerol\", \"charge\": 0, \"formula\": \"C1488H2795O480S37\"}, {\"compartment\": \"c\", \"id\": \"m_pg_c\", \"name\": \"phosphatidylglycerol\", \"charge\": 0, \"formula\": \"C2220H4298O595P60\"}, {\"compartment\": \"c\", \"id\": \"m_pg_dt_c\", \"name\": \"Phosphatidylglycerol_ditetradecanoyl\", \"charge\": 0, \"formula\": \"C34H67O10P\"}, {\"compartment\": \"c\", \"id\": \"m_pg_dte_c\", \"name\": \"Phosphatidylglycerol_ditetradecenoyl\", \"charge\": 0, \"formula\": \"C34H65O10P\"}, {\"compartment\": \"c\", \"id\": \"m_pg_dh_c\", \"name\": \"Phosphatidylglycerol_dihexadecanoyl\", \"charge\": 0, \"formula\": \"C38H75O10P\"}, {\"compartment\": \"c\", \"id\": \"m_pg_dh9e_c\", \"name\": \"Phosphatidylglycerol_dihexadec-9-enoyl\", \"charge\": 0, \"formula\": \"C38H71O10P\"}, {\"compartment\": \"c\", \"id\": \"m_pg_c36_c\", \"name\": \"Phosphatidylglycerol_dioctadecanoyl\", \"charge\": -1, \"formula\": \"C42H82O10P\"}, {\"compartment\": \"c\", \"id\": \"m_pg_do11e_c\", \"name\": \"Phosphatidylglycerol_dioctadec-11-enoyl\", \"charge\": 0, \"formula\": \"C42H79O10P\"}, {\"compartment\": \"c\", \"id\": \"m_pg_dode_c\", \"name\": \"Phosphatidylglycerol_(dioctadec-9-12-dienoyl_n-C18_2)\", \"charge\": 0, \"formula\": \"C42H82O10P\"}, {\"compartment\": \"c\", \"id\": \"m_pg_dote_c\", \"name\": \"Phosphatidylglycerol_(dioctadec-9-12-15-trienoyl_n-C18_3)\", \"charge\": 0, \"formula\": \"C42H78O10P\"}, {\"compartment\": \"c\", \"id\": \"m_cyano_dimer_c\", \"name\": \"cyanophycin_dimer\", \"charge\": 0, \"formula\": \"C20H36N10O9\"}, {\"compartment\": \"c\", \"id\": \"m_glntrna_c\", \"name\": \"gln_tRNA_gln\", \"charge\": 1, \"formula\": \"C5H10N2O3T\"}, {\"compartment\": \"c\", \"id\": \"m_glutrna_c\", \"name\": \"glu_tRNA_glu\", \"charge\": 0, \"formula\": \"C5H8NO4T\"}, {\"compartment\": \"c\", \"id\": \"m_histrna_c\", \"name\": \"his_tRNA_his\", \"charge\": 1, \"formula\": \"C6H9N3O2T\"}, {\"compartment\": \"c\", \"id\": \"m_alatrna_c\", \"name\": \"ala_tRNA_ala\", \"charge\": 1, \"formula\": \"C3H7NO2T\"}, {\"compartment\": \"c\", \"id\": \"m_argtrna_c\", \"name\": \"arg_tRNA_arg\", \"charge\": 2, \"formula\": \"C6H16N4O2T\"}, {\"compartment\": \"c\", \"id\": \"m_asntrna_c\", \"name\": \"asn_tRNA_asn\", \"charge\": 1, \"formula\": \"C4H8N2O3T\"}, {\"compartment\": \"c\", \"id\": \"m_asptrna_c\", \"name\": \"asp_tRNA_asp\", \"charge\": 0, \"formula\": \"C4H6NO4T\"}, {\"compartment\": \"c\", \"id\": \"m_cystrna_c\", \"name\": \"cys_tRNA_cys\", \"charge\": 1, \"formula\": \"C3H7NO2ST\"}, {\"compartment\": \"c\", \"id\": \"m_glytrna_c\", \"name\": \"gly_tRNA_gly\", \"charge\": 1, \"formula\": \"C2H5NO2T\"}, {\"compartment\": \"c\", \"id\": \"m_iletrna_c\", \"name\": \"ile_tRNA_ile\", \"charge\": 1, \"formula\": \"C6H13NO2T\"}, {\"compartment\": \"c\", \"id\": \"m_leutrna_c\", \"name\": \"leu_tRNA_leu\", \"charge\": 1, \"formula\": \"C6H13NO2T\"}, {\"compartment\": \"c\", \"id\": \"m_lystrna_c\", \"name\": \"lys_tRNA_lys\", \"charge\": 0, \"formula\": \"C6H15N2O2T\"}, {\"compartment\": \"c\", \"id\": \"m_mettrna_c\", \"name\": \"met_tRNA_met\", \"charge\": 1, \"formula\": \"C5H11NO2ST\"}, {\"compartment\": \"c\", \"id\": \"m_phetrna_c\", \"name\": \"phe_tRNA_phe\", \"charge\": 1, \"formula\": \"C9H11NO2\"}, {\"compartment\": \"c\", \"id\": \"m_protrna_c\", \"name\": \"pro_tRNA_pro\", \"charge\": 0, \"formula\": \"C5H8NO2\"}, {\"compartment\": \"c\", \"id\": \"m_sertrna_c\", \"name\": \"ser_tRNA_ser\", \"charge\": 1, \"formula\": \"C3H7NO3\"}, {\"compartment\": \"c\", \"id\": \"m_thrtrna_c\", \"name\": \"thr_tRNA_thr\", \"charge\": 1, \"formula\": \"C4H9NO3T\"}, {\"compartment\": \"c\", \"id\": \"m_trptrna_c\", \"name\": \"trp_tRNA_trp\", \"charge\": 1, \"formula\": \"C11H12N2O2T\"}, {\"compartment\": \"c\", \"id\": \"m_tyrtrna_c\", \"name\": \"tyr_tRNA_tyr\", \"charge\": 2, \"formula\": \"C9H11NO3T\"}, {\"compartment\": \"c\", \"id\": \"m_valtrna_c\", \"name\": \"val_tRNA_val\", \"charge\": 1, \"formula\": \"C5H11NO2T\"}, {\"compartment\": \"c\", \"id\": \"m_gtp_c\", \"name\": \"GTP\", \"charge\": -4, \"formula\": \"C10H12N5O14P3\"}, {\"compartment\": \"c\", \"id\": \"m_gdp_c\", \"name\": \"GDP\", \"charge\": -3, \"formula\": \"C10H12N5O11P2\"}, {\"compartment\": \"c\", \"id\": \"m_trnacys_c\", \"name\": \"tRNA_cys\", \"charge\": 0, \"formula\": \"T\"}, {\"compartment\": \"c\", \"id\": \"m_trnagly_c\", \"name\": \"tRNA_gly\", \"charge\": 0, \"formula\": \"T\"}, {\"compartment\": \"c\", \"id\": \"m_trnaile_c\", \"name\": \"tRNA_ile\", \"charge\": 0, \"formula\": \"T\"}, {\"compartment\": \"c\", \"id\": \"m_trnaarg_c\", \"name\": \"tRNA_arg\", \"charge\": 0, \"formula\": \"T\"}, {\"compartment\": \"c\", \"id\": \"m_trnaasn_c\", \"name\": \"tRNA_asn\", \"charge\": 0, \"formula\": \"T\"}, {\"compartment\": \"c\", \"id\": \"m_trnaasp_c\", \"name\": \"tRNA_asp\", \"charge\": 0, \"formula\": \"T\"}, {\"compartment\": \"c\", \"id\": \"m_trnagln_c\", \"name\": \"tRNA_gln\", \"charge\": 0, \"formula\": \"T\"}, {\"compartment\": \"c\", \"id\": \"m_trnaglu_c\", \"name\": \"tRNA_glu\", \"charge\": 0, \"formula\": \"T\"}, {\"compartment\": \"c\", \"id\": \"m_trnahis_c\", \"name\": \"tRNA_his\", \"charge\": 0, \"formula\": \"T\"}, {\"compartment\": \"c\", \"id\": \"m_trnaala_c\", \"name\": \"tRNA_ala\", \"charge\": 0, \"formula\": \"T\"}, {\"compartment\": \"c\", \"id\": \"m_trnaleu_c\", \"name\": \"tRNA_leu\", \"charge\": 0, \"formula\": \"T\"}, {\"compartment\": \"c\", \"id\": \"m_trnalys_c\", \"name\": \"tRNA_lys\", \"charge\": 0, \"formula\": \"T\"}, {\"compartment\": \"c\", \"id\": \"m_trnamet_c\", \"name\": \"tRNA_met\", \"charge\": 0, \"formula\": \"T\"}, {\"compartment\": \"c\", \"id\": \"m_trnaphe_c\", \"name\": \"tRNA_phe\", \"charge\": 0, \"formula\": \"T\"}, {\"compartment\": \"c\", \"id\": \"m_trnapro_c\", \"name\": \"tRNA_pro\", \"charge\": 0, \"formula\": \"T\"}, {\"compartment\": \"c\", \"id\": \"m_trnaser_c\", \"name\": \"tRNA_ser\", \"charge\": 0, \"formula\": \"T\"}, {\"compartment\": \"c\", \"id\": \"m_trnathr_c\", \"name\": \"tRNA_thr\", \"charge\": 0, \"formula\": \"T\"}, {\"compartment\": \"c\", \"id\": \"m_trnatrp_c\", \"name\": \"tRNA_trp\", \"charge\": 0, \"formula\": \"T\"}, {\"compartment\": \"c\", \"id\": \"m_trnatyr_c\", \"name\": \"tRNA_tyr\", \"charge\": 0, \"formula\": \"T\"}, {\"compartment\": \"c\", \"id\": \"m_trnaval_c\", \"name\": \"tRNA_val\", \"charge\": 0, \"formula\": \"T\"}, {\"compartment\": \"c\", \"id\": \"m_utp_c\", \"name\": \"UTP\", \"charge\": -4, \"formula\": \"C9H11N2O15P3\"}, {\"compartment\": \"c\", \"id\": \"m_ctp_c\", \"name\": \"CTP\", \"charge\": -4, \"formula\": \"C9H12N3O14P3\"}, {\"compartment\": \"c\", \"id\": \"m_sqdg14_c\", \"name\": \"Sulfoquinovosyldiacylglycerol_n_14\", \"charge\": 0, \"formula\": \"C37H71O13S\"}, {\"compartment\": \"c\", \"id\": \"m_sqdg141_c\", \"name\": \"Sulfoquinovosyldiacylglycerol_n_14_1\", \"charge\": 0, \"formula\": \"C37H69O13S\"}, {\"compartment\": \"c\", \"id\": \"m_sqdg16_c\", \"name\": \"Sulfoquinovosyldiacylglycerol_n_16\", \"charge\": 0, \"formula\": \"C41H79O13S\"}, {\"compartment\": \"c\", \"id\": \"m_sqdg16_1_c\", \"name\": \"Sulfoquinovosyldiacylglycerol_n_16_1\", \"charge\": 0, \"formula\": \"C41H75O13S\"}, {\"compartment\": \"c\", \"id\": \"m_sqdg18_c\", \"name\": \"Sulfoquinovosyldiacylglycerol_n_18\", \"charge\": 0, \"formula\": \"C45H87O13S\"}, {\"compartment\": \"c\", \"id\": \"m_sqdg18_1_c\", \"name\": \"Sulfoquinovosyldiacylglycerol_n_18_1\", \"charge\": 0, \"formula\": \"C45H83O13S\"}, {\"compartment\": \"c\", \"id\": \"m_sqdg18_2_c\", \"name\": \"Sulfoquinovosyldiacylglycerol_n_18_2\", \"charge\": 0, \"formula\": \"C45H79O13S\"}, {\"compartment\": \"c\", \"id\": \"m_sqdg18_3_c\", \"name\": \"Sulfoquinovosyldiacylglycerol_n_18_3\", \"charge\": 0, \"formula\": \"C45H75O13S\"}, {\"compartment\": \"c\", \"id\": \"m_squalene_c\", \"name\": \"Squalene\", \"charge\": 0, \"formula\": \"C30H50\"}, {\"compartment\": \"c\", \"id\": \"m_emma_c\", \"name\": \"2R_3S-3-methylmalate\", \"charge\": -2, \"formula\": \"C5H6O5\"}, {\"compartment\": \"c\", \"id\": \"m_akb_c\", \"name\": \"2-Oxobutyrate\", \"charge\": -1, \"formula\": \"C4H5O3\"}, {\"compartment\": \"c\", \"id\": \"m_co2_c\", \"name\": \"CO2\", \"charge\": 0, \"formula\": \"CO2\"}, {\"compartment\": \"c\", \"id\": \"m_dpcoa_c\", \"name\": \"Dephospho-CoA\", \"charge\": -2, \"formula\": \"C21H33N7O13P2S\"}, {\"compartment\": \"c\", \"id\": \"m_3pg_c\", \"name\": \"3-phosphoglycerol\", \"charge\": -2, \"formula\": \"C3H7O6P\"}, {\"compartment\": \"c\", \"id\": \"m_pq9_c\", \"name\": \"Plastoquinone_9\", \"charge\": 0, \"formula\": \"C53H80O2\"}, {\"compartment\": \"c\", \"id\": \"m_dhap_c\", \"name\": \"Dihydroxyacetone_phosphate\", \"charge\": -2, \"formula\": \"C3H5O6P\"}, {\"compartment\": \"c\", \"id\": \"m_pq9h2_c\", \"name\": \"Plastoquinol_9\", \"charge\": 0, \"formula\": \"C53H82O2\"}, {\"compartment\": \"c\", \"id\": \"m_12disohd_g3p_c\", \"name\": \"1_2-dianteisoheptadecanoyl-sn-glycerol_3-phosphate\", \"charge\": -4, \"formula\": \"C37H72O8P\"}, {\"compartment\": \"c\", \"id\": \"m_12ddd_g3p_c\", \"name\": \"1_2-didodecanoyl-sn-glycerol_3-phosphate\", \"charge\": -1, \"formula\": \"C27H52O8P\"}, {\"compartment\": \"c\", \"id\": \"m_cdp12dddgly_c\", \"name\": \"CDP-1_2-didodecanoylglycerol\", \"charge\": -2, \"formula\": \"C36H63N3O15P2\"}, {\"compartment\": \"c\", \"id\": \"m_12dhd_gly3p_c\", \"name\": \"1_2-dihexadecanoyl-sn-glycerol_3-phosphate\", \"charge\": -1, \"formula\": \"C35H68O8P\"}, {\"compartment\": \"c\", \"id\": \"m_12dhd9e_g3p_c\", \"name\": \"1_2-dihexadec-9-enoyl-sn-glycerol_3-phosphate\", \"charge\": -1, \"formula\": \"C35H64O8P\"}, {\"compartment\": \"c\", \"id\": \"m_cdp_12_dihex9egly_c\", \"name\": \"CDP-1_2-dihexadec-9-enoylglycerol\", \"charge\": -2, \"formula\": \"C44H75N3O15P2\"}, {\"compartment\": \"c\", \"id\": \"m_1_2_dipd_g3p_c\", \"name\": \"1-dodecanoyl-2-(11Z,14Z-eicosadienoyl)-glycero-3-phosphate\", \"charge\": -2, \"formula\": \"C33H65O8P\"}, {\"compartment\": \"c\", \"id\": \"m_cdp_1_2_dipdgly_c\", \"name\": \"CDP-1_2-dianteisopentadecanoylglycerol\", \"charge\": -2, \"formula\": \"C42H75N3O15P2\"}, {\"compartment\": \"c\", \"id\": \"m_12_dihd_g3p_c\", \"name\": \"1_2-diisoheptadecanoyl-sn-glycerol_3-phosphate\", \"charge\": -1, \"formula\": \"C37H72O8P\"}, {\"compartment\": \"c\", \"id\": \"m_1_2_ditd_g3p_c\", \"name\": \"1_2-diisotetradecanoyl-sn-glycerol_3-phosphate\", \"charge\": -3, \"formula\": \"C31H58O8P\"}, {\"compartment\": \"c\", \"id\": \"m_cdp12disotdgly_c\", \"name\": \"CDP-1_2-diisotetradecanoylglycerol\", \"charge\": -2, \"formula\": \"C40H69N3O15P2\"}, {\"compartment\": \"c\", \"id\": \"m_dodg3p_c\", \"name\": \"1_2-dioctadecanoyl-sn-glycerol_3-phosphate_c0\", \"charge\": -1, \"formula\": \"C39H76O8P\"}, {\"compartment\": \"c\", \"id\": \"m_12dod11e_gly3p_c\", \"name\": \"1_2-dioctadec-11-enoyl-sn-glycerol_3-phosphate\", \"charge\": -1, \"formula\": \"C39H72O8P\"}, {\"compartment\": \"c\", \"id\": \"m_12disopdg3p_c\", \"name\": \"1_2-diisopentadecanoyl-sn-glycerol_3-phosphate\", \"charge\": -1, \"formula\": \"C33H64O8P\"}, {\"compartment\": \"c\", \"id\": \"m_cdp12dpdg_c\", \"name\": \"CDP-1_2-diisopentadecanoylglycerol\", \"charge\": -2, \"formula\": \"C42H75N3O15P2\"}, {\"compartment\": \"c\", \"id\": \"m_12dtdg3p_c\", \"name\": \"1_2-ditetradecanoyl-sn-glycerol_3-phosphate\", \"charge\": -1, \"formula\": \"C31H60O8P\"}, {\"compartment\": \"c\", \"id\": \"m_12dtdeg3p_c\", \"name\": \"1_2-ditetradecenoyl-sn-glycerol_3-phosphate\", \"charge\": -1, \"formula\": \"C31H58O8P\"}, {\"compartment\": \"c\", \"id\": \"m_cdp12dtdgly_c\", \"name\": \"CDP-1_2-ditetradecanoylglycerol\", \"charge\": -2, \"formula\": \"C40H71N3O15P2\"}, {\"compartment\": \"c\", \"id\": \"m_cdp12dtdegly_c\", \"name\": \"CDP-1_2-ditetradecenoylglycerol\", \"charge\": -2, \"formula\": \"C40H69N3O15P2\"}, {\"compartment\": \"c\", \"id\": \"m_1_2_dtd7e_g3p_c\", \"name\": \"1_2-ditetradec-7-enoyl-sn-glycerol_3-phosphate\", \"charge\": -3, \"formula\": \"C31H54O8P\"}, {\"compartment\": \"c\", \"id\": \"m_cdp12dtd7egly_c\", \"name\": \"CDP-1_2-ditetradec-7-enoylglycerol\", \"charge\": -2, \"formula\": \"C40H65N3O15P2\"}, {\"compartment\": \"c\", \"id\": \"m_hco3_c\", \"name\": \"Bicarbonate\", \"charge\": -1, \"formula\": \"CHO3\"}, {\"compartment\": \"c\", \"id\": \"m_s17p_c\", \"name\": \"Sedoheptulose_1_7-bisphosphate\", \"charge\": -4, \"formula\": \"C7H12O13P2\"}, {\"compartment\": \"c\", \"id\": \"m_e4p_c\", \"name\": \"D-Erythrose4-phosphate\", \"charge\": -2, \"formula\": \"C4H7O7P\"}, {\"compartment\": \"c\", \"id\": \"m_s7p_c\", \"name\": \"Sedoheptulose7-phosphate\", \"charge\": -2, \"formula\": \"C7H13O10P\"}, {\"compartment\": \"c\", \"id\": \"m_pep_c\", \"name\": \"Phosphoenolpyruvate\", \"charge\": -3, \"formula\": \"C3H2O6P\"}, {\"compartment\": \"c\", \"id\": \"m_oaa_c\", \"name\": \"Oxaloacetate\", \"charge\": -2, \"formula\": \"C4H2O5\"}, {\"compartment\": \"c\", \"id\": \"m_r5p_c\", \"name\": \"ribose-5-phosphate\", \"charge\": -2, \"formula\": \"C5H9O8P\"}, {\"compartment\": \"c\", \"id\": \"m_ru5p_c\", \"name\": \"D-Ribulose5-phosphate\", \"charge\": -2, \"formula\": \"C5H9O8P\"}, {\"compartment\": \"c\", \"id\": \"m_RuBP_c\", \"name\": \"D-Ribulose_1_5-bisphosphate\", \"charge\": -4, \"formula\": \"C5H8O11P2\"}, {\"compartment\": \"c\", \"id\": \"m_gp_c\", \"name\": \"3-Phosphoglycerate\", \"charge\": -3, \"formula\": \"C3H4O7P\"}, {\"compartment\": \"c\", \"id\": \"m_x5p_c\", \"name\": \"D-Xylulose5-phosphate\", \"charge\": -2, \"formula\": \"C5H9O8P\"}, {\"compartment\": \"c\", \"id\": \"m_gap_c\", \"name\": \"Glyceraldehyde3-phosphate\", \"charge\": -2, \"formula\": \"C3H5O6P\"}, {\"compartment\": \"c\", \"id\": \"m_f6p_c\", \"name\": \"D-fructose-6-phosphate\", \"charge\": -2, \"formula\": \"C6H11O9P\"}, {\"compartment\": \"c\", \"id\": \"m_shngthrd_c\", \"name\": \"S-hydroxymethylglutathione\", \"charge\": -1, \"formula\": \"C11H18N3O7S\"}, {\"compartment\": \"c\", \"id\": \"m_fglth_c\", \"name\": \"S-formylglutathione\", \"charge\": -1, \"formula\": \"C11H17N3O7S\"}, {\"compartment\": \"c\", \"id\": \"m_dhn_c\", \"name\": \"Dihydroneopterin\", \"charge\": 0, \"formula\": \"C9H13N5O4\"}, {\"compartment\": \"c\", \"id\": \"m_gald_c\", \"name\": \"Glycolaldehyde\", \"charge\": 0, \"formula\": \"C2H4O2\"}, {\"compartment\": \"c\", \"id\": \"m_6hxm_dhop_c\", \"name\": \"6-hydroxymethyl_dihydropterin\", \"charge\": 0, \"formula\": \"C7H9N5O2\"}, {\"compartment\": \"c\", \"id\": \"m_r_1amprop2_pi_c\", \"name\": \"R-1-Aminopropan-2-yl_phosphate\", \"charge\": -1, \"formula\": \"C3H9NO4P\"}, {\"compartment\": \"c\", \"id\": \"m_adncob_a_c\", \"name\": \"Adenosylcobyric_acid\", \"charge\": -3, \"formula\": \"C55H76CoN15O11\"}, {\"compartment\": \"c\", \"id\": \"m_a_cobam_p_c\", \"name\": \"Adenosyl_cobinamide_phosphate\", \"charge\": -1, \"formula\": \"C58H83CoN16O14P\"}, {\"compartment\": \"c\", \"id\": \"m_1aprop2_c\", \"name\": \"1-Aminopropan-2-ol\", \"charge\": 1, \"formula\": \"C3H10NO\"}, {\"compartment\": \"c\", \"id\": \"m_adn_cobam_c\", \"name\": \"Adenosyl_cobinamide\", \"charge\": 4, \"formula\": \"C58H84CoN16O11\"}, {\"compartment\": \"c\", \"id\": \"m_cob_amam_c\", \"name\": \"CobIyrinate_diamide\", \"charge\": -5, \"formula\": \"C45H56CoN6O12\"}, {\"compartment\": \"c\", \"id\": \"m_pppi_c\", \"name\": \"Inorganic triphosphate\", \"charge\": -5, \"formula\": \"O10P3\"}, {\"compartment\": \"c\", \"id\": \"m_adn_cob_amam_c\", \"name\": \"Adenosyl_cobyrinate_diamide\", \"charge\": -4, \"formula\": \"C55H68CoN11O15\"}, {\"compartment\": \"c\", \"id\": \"m_cobam_c\", \"name\": \"Cobinamide\", \"charge\": 5, \"formula\": \"C48H72CoN11O8\"}, {\"compartment\": \"c\", \"id\": \"m_gln_c\", \"name\": \"L-Glutamine\", \"charge\": 0, \"formula\": \"C5H10N2O3\"}, {\"compartment\": \"c\", \"id\": \"m_glu_c\", \"name\": \"L-Glutamate\", \"charge\": -1, \"formula\": \"C5H8NO4\"}, {\"compartment\": \"c\", \"id\": \"m_cobyrinate_c\", \"name\": \"Cobyrinate\", \"charge\": -2, \"formula\": \"C45H52CoN4O14\"}, {\"compartment\": \"c\", \"id\": \"m_co2_diam_c\", \"name\": \"CobIIyrinate_diamide\", \"charge\": -1, \"formula\": \"C45H56CoN6O12\"}, {\"compartment\": \"c\", \"id\": \"m_co_p8_c\", \"name\": \"Cobalt-precorrin_8\", \"charge\": -3, \"formula\": \"C45H53CoN4O14\"}, {\"compartment\": \"c\", \"id\": \"m_cobalt2_c\", \"name\": \"Cobalt_2+\", \"charge\": 2, \"formula\": \"Co\"}, {\"compartment\": \"c\", \"id\": \"m_pc2_c\", \"name\": \"Sirohydrochlorin\", \"charge\": -8, \"formula\": \"C42H38N4O16\"}, {\"compartment\": \"c\", \"id\": \"m_co_precor2_c\", \"name\": \"Cobalt-precorrin_2\", \"charge\": -7, \"formula\": \"C42H37CoN4O16\"}, {\"compartment\": \"c\", \"id\": \"m_co_precor5_c\", \"name\": \"Cobalt-precorrin_5\", \"charge\": -5, \"formula\": \"C45H45CoN4O16\"}, {\"compartment\": \"c\", \"id\": \"m_acal_c\", \"name\": \"Acetaldehyde\", \"charge\": 0, \"formula\": \"C2H4O\"}, {\"compartment\": \"c\", \"id\": \"m_co_precor5b_c\", \"name\": \"Cobalt-precorrin_5B\", \"charge\": -6, \"formula\": \"C43H42CoN4O16\"}, {\"compartment\": \"c\", \"id\": \"m_sam_c\", \"name\": \"S-Adenosyl-L-methionine\", \"charge\": 1, \"formula\": \"C15H23N6O5S\"}, {\"compartment\": \"c\", \"id\": \"m_sah_c\", \"name\": \"S-Adenosylhomocysteine\", \"char
```
