## Supplementary material for "Investigating the unique ability of *Trichodesmium* to fix carbon and nitrogen simultaneously using MiMoSA": bioData.py

```
import sys
from collections import defaultdict
import csv
import drawPareto as dP
from cobra import Model, Reaction, Metabolite
import copy
import cobra
import numpy as np
import matplotlib.pyplot as plt
import math

# This works for bi-objective optimization. Poly-objective optimization is in the works.

# New class is called for every discreet condition
# Every line corresponds to one data collection point
# Every line should have an 'id', usually corresponding to location or date for labeling purposes
# As many reactions included as information (will just scan reactions for whether in model)
class bioData:
    # Experimental data can be inputted as csv or as pre-made python dictionary
    # Must have fields relating to {Shorthand ID: [Reaction: [lb, ub, isObj,opt]}} 
    # lb: lower bound
    # ub: upper bound
    # isObj: boolean whether reaction is an objective
    # opt: optimization strategy (min/max) is used to determine lb/ub for experimental point, theoretical pareto front
    def __init__(self, cellName, source, model):
        # Initialize data structures from arguments
        self.name = cellName
        self.source = source
        self.model = model
        if self.hasObj(self.model):
            self.model.reactions.get_by_id('r_objective').delete()
        
        # Initialize acquired data structures
        self.dataDictList = []
        self.dataDict = {}
        self.theo = {}
        self.exp = {}
        self.weightObj = {}
        self.pObj = {}
        self.allWeights = {}
        
        # Generate data
        # Create dataDictList by reading or appending data
        self.updateData(self.source)
    
    # Master/Main function (not owned by object in order to not have redundant "r_objective"s
    def createModel(self, condition = [], correctiveRxn = None, weights=None, orderBy = None, verbose = False):
        if not condition:
            scalarModel = {self.name: {}}
            for cond in self.dataDict.keys():
                scalarModel[self.name][cond] = self.runBioData(cond, correctiveRxn, weights, orderBy, verbose)
        else:
            scalarModel = {self.name: {condition: self.runBioData(condition, correctiveRxn, weights, orderBy, verbose)}}
        return scalarModel
    
	# Generate the single-objective model based on the given data
    def runBioData(self, condition, correctiveRxn = None, weights=None, orderBy = None, verbose = False):
        if weights is None:# Generate theoretical pareto front
            self.theo = self.theoPts(self.dataDict, self.pObj, orderBy)
            
            # Generate experimental points (derive from dictionary)
            self.exp = self.expPts(self.dataDict, self.obj)
            
            # Generate closest coordinate
            self.coord = self.closest(condition, self.obj, self.theo, self.exp)
            # Generate weights
            # Fit Pareto if told to
            if correctiveRxn is not None:
                self.fitPareto(condition, correctiveRxn, self.obj, self.theo, self.exp, self.pObj, verbose)
                print("New bounds" + str(self.model.reactions.get_by_id(correctiveRxn).lower_bound) + ": " + str(self.model.reactions.get_by_id(correctiveRxn).upper_bound))
        else: self.weightObj = weights
        model_one_obj = self.setObjEqn(self.weightObj,self.model)
        return model_one_obj
    
	# Update the data cache via a given data source (for fitting)
    def updateData(self, source, deleteData = True):
        if deleteData:
            self.dataDictList = []
        self.source = source
        if type(source) is str:
            self.dataDictList = self.uploadData(source, False)
        else:
            self.dataDictList.append(source)
        
        self.dataDict = self.orderDict(self.dataDictList)
        # Generate Pareto objects
        self.obj = self.findObjectives(self.dataDict)
        self.lib = {self.name: self.obj}
        for condition in self.dataDict.keys():
            for rxn in self.dataDict[condition]:
                if not self.dataDict[condition][rxn]['isObj']:
                    self.model.reactions.get_by_id(rxn).lower_bound = self.dataDict[condition][rxn]['lb']
                    self.model.reactions.get_by_id(rxn).upper_bound = self.dataDict[condition][rxn]['ub']
                    print(rxn + ": " + str(self.model.reactions.get_by_id(rxn).lower_bound) + ", " + str(self.model.reactions.get_by_id(rxn).upper_bound))
            self.pObj[condition] = dP.fbaPareto(self.name, self.model, True, self.lib)
    
    # Finds the objectives recorded on class creation by searching data dictionary
    def findObjectives(self, dataDict):
        obj = []
        for cond in dataDict:
            for rxn in dataDict[cond]:
                if dataDict[cond][rxn]['isObj']: obj.append(rxn)
        return obj
    
    # Uploads data from a CSV file (format described above) and returns a list of rows
	# Before Joey knew Pandas. Ha
    def uploadData(self, source, dataDict = {}, dataDictList = {}):
        timeOut = 0
        while timeOut < 3:
            try:
                data = csv.DictReader(open(source))
                break
            except IOError:
                print("No file by that name. Make sure the directory is included.")
                source = input("Please try again:>>>")
                timeOut = timeOut + 1
        if timeOut == 3:
            print("Source given is infeasible. Quitting.")
        if not not dataDict:
            self.dataDictList = self.appendData(data, self.dataDictList)
        else:
            dataDictList = list(data)
        return dataDictList
    
    # Appends data to the dataDictList row-by-row. Can be any format, but dataDict is only one format
    # and will discard any data not following that format
    def appendData(self, data, dataDictList):
        for d in data:
            dataDictList.append(d)
        return dataDictList
    
    # Converts dataDictList into a single dictionary of dictionaries with keys of condition and then reaction
    def orderDict(self, dataDictList, dataDict = {}):
        ids = []
        if not dataDictList or type(dataDictList) is not list:
            print("No data found.")
        else:
            dataDict.clear()    
            for d in dataDictList:
                if d['id'] not in ids:
                    dataDict[d['id']] = {}
                    ids.append(d['id'])
                if d['ub'][0] == '[' and d['lb'][0] == '[':
                    d['ub'] = d['ub'][1:len(d['ub']) - 1]
                    d['ub'] = d['ub'].split(';')
                    d['lb'] = d['lb'][1:len(d['lb'])-1]
                    d['lb'] = d['lb'].split(';')
                    d['ub'] = [float(n) for n in d['ub']]
                    d['lb'] = [float(p) for p in d['lb']]
                    if len(d['ub']) > len(d['lb']):
                        d['ub'] = d['ub'][0:len(d['lb'])]
                    elif len(d['lb']) > len(d['ub']):
                        d['lb'] = d['ub'][0:len(d['ub'])]
                dataDict[d['id']][d['rxn']] = {'lb': d['lb'],'ub':d['ub'],'isObj':d['isObj'],'opt':d['opt']}
                if dataDict[d['id']][d['rxn']]['isObj'].startswith('t') or dataDict[d['id']][d['rxn']]['isObj'].startswith('T'):
                    dataDict[d['id']][d['rxn']]['isObj'] = True
                else:
                    dataDict[d['id']][d['rxn']]['isObj'] = False
        for id in dataDict:
            for rid in dataDict[id]:
                if (type(dataDict[id][rid]['lb']) is list or type(dataDict[id][rid]['ub'])) and not dataDict[id][rid]['isObj']:
                    dataDict[id][rid]['lb'] = sum(dataDict[id][rid]['lb'])/len(dataDict[id][rid]['lb'])
                    dataDict[id][rid]['ub'] = sum(dataDict[id][rid]['ub'])/len(dataDict[id][rid]['ub'])
        return dataDict
            
     # Manual upload adds to dataDictList manually (if another csv isn't uploaded, or something).       
    def manualUpload(self, dataDictList):
        print("Enter 'end' to stop entering. Enter 'next' to move to next entry.")
        entry = ''
        key = ''
        temp = {}
        dataList = []
        entering = True
        while entering:
            while True:
                key = input("Input key:>>>")
                if key == 'end':
                    if temp != {}:
                        dataList.append(temp)
                    entering = False
                    break
                elif key == 'next':
                    if temp != {}:
                        dataList.append(temp)
                        temp = {}
                        break
                entry = input("Input entry:>>>")
                if entry == 'end':
                    if temp != {}:
                        dataList.append(temp)
                    entering = False
                    break
                elif entry == 'next':
                    if temp != {}:
                        dataList.append(temp)
                        temp = {}
                        break
            temp[key] = entry
        dataDictList = self.appendData(temp, dataDictList)
        
    # Generates a set of coordinates from the dataDict (must be in that format) and
    # using the drawPareto class. Objectives must be in the same order as the dataDict
    # Currently supports only two objectives. Another class will be used to tie in
    # bi-objectivization to more objectives
    # Theoretical and experimental dictionaries will be set as {Condition: {Objective: [Points]}}
    # Since each objective is generated off the others, the dimensions of all [Points] arrays should
    # be equal.
    def theoPts(self, dataDict, pObj, orderBy = None):
        theo = {}
        #if not biObj: biObj = self.findObjectives(dataDict)
        if not self.obj:
            self.obj = self.findObjectives(dataDict)
        for cond in dataDict.keys():
            tempP = copy.copy(pObj[cond])
            tempP.updateConstraints(dataDict[cond])
            tempP.pSearch()
            theo[cond] = {}
            for obj in self.obj:
                theo[cond][obj] = tempP.pareto[obj]
        self.solList = tempP.pareto['sol']

        # Order solutions
        theo = self.orderTheo(theo, orderBy)
        
        # Remove dominated solutions
        theo = self.deleteDominated(theo)
        self.allWeights = tempP.allWeights
        return theo
    
	# Search and remove dominated points from the Pareto Front
    def deleteDominated(self, orderedTheo):
        newTheo = {}
        for cond in orderedTheo:
            newTheo[cond] = {}
            for obj in orderedTheo[cond]:
                newTheo[cond][obj] = []
        dominated = True
        for cond in orderedTheo:
            for pt in range (0, len(orderedTheo[cond][list(orderedTheo[cond].keys())[0]])-1):
                for obj in orderedTheo[cond]:
                    if orderedTheo[cond][obj][pt] >= orderedTheo[cond][obj][pt+1]: dominated = False
                if not dominated:
                    for obj in orderedTheo[cond]:
                        newTheo[cond][obj].append(orderedTheo[cond][obj][pt])
        return newTheo
            
    # Order theoretical points by a reaction for removing dominated points
    def orderTheo(self, theo, orderBy):
        newTheo = {}
        # Empty dictionary
        for cond in theo:
            newTheo[cond] = {}
            for obj in theo[cond]:
                newTheo[cond][obj] = []
        
        # Put in ordered points, consequently removing them
        for cond in theo:
            if orderBy not in theo[cond].keys(): orderBy = list(theo[cond].keys())[0]
            while len(theo[cond][orderBy]) > 0:
                i = theo[cond][orderBy].index(min(theo[cond][orderBy]))
                for obj in theo[cond]:
                    newTheo[cond][obj].append(theo[cond][obj][i])
                    del theo[cond][obj][i]
        return newTheo
    
    # Organizes experimental points into same style dictionary as theoretical ones
    def expPts(self, dataDict, obj = []):
        exp = {}
        if not dataDict: print("Empty data dictionary.")
        elif not obj: obj = self.findObjectives(dataDict)
        else:
            for cond in dataDict.keys():
                exp[cond] = {}
                for rxn in dataDict[cond].keys():
                    if dataDict[cond][rxn]['isObj']:
                        exp[cond][rxn] = dataDict[cond][rxn]['lb'] if dataDict[cond][rxn]['opt'] == 'min' else dataDict[cond][rxn]['ub']
        return exp
                        
    # Visualize theoretical and experimental points    
    def graph(self, condition, biObj, drawPred = True, drawExp = False):
        x = biObj[0]
        y = biObj[1]
        solxT = self.theo[condition][x]
        solyT = self.theo[condition][y]
        solxE = self.exp[condition][x]
        solyE = self.exp[condition][y]
         
        plt.plot(solxT,solyT, 'b-')
        plt.scatter(solxE,solyE)
        plt.xlabel(x)
        plt.ylabel(y)
        plt.show()
        
    # Fits the Pareto curve to experimental data by increasing a reaction's boundary
    # Must have an experimental average within the envelope.
    # Must specify a reaction (usually ATP hydrolase for biomass maintenance)
    # Works by searching for the closest point, deciding whether that's closest enough, then stepping
    #    up the boundary. Smart search, so it adjusts the iterative increaser as it approaches
    #    the target, so as not to ever exit the envelope.
    # Takes:
    #    -condition: Defines the experimental source of theoretical and experimental points.
    #    -correctiveRxn: Reaction to be iteratively increased to match Pareto points.
    #    -biObj: Two objectives to fit
    #    -theo: Theoretical Pareto envelope
    #    -exp: Experimental points for the given conditions (will be averaged)
    #    -pObj: Pareto object (contains model)
    #    -threshold: Acceptable marginal difference between experimental and theoretical fit points
    def fitPareto(self, condition, correctiveRxn, biObj, theo, exp, pObj, verbose = False, threshold = 1e-6):
        c = correctiveRxn
        rxnList = []
        # Make sure that the corrective reaction exists
        for r in self.model.reactions:
            rxnList.append(r.id)
        # Main force of the function
        if c in rxnList:
            model = pObj[condition].model
            
            # Define average point, closest points
            avePt = self.aveExp(condition, biObj, exp)
            closePt = self.closest(condition, biObj, theo, exp)
            
            # Define constants for comparisons
            adj = 100
            dsum = float("inf")
            dsumTemp = 0
            reaction = model.reactions.get_by_id(c)
            lb = reaction.lower_bound
            ub = reaction.upper_bound
            goUp = True
            if ub >= 0 and ub == lb: 
                reaction.upper_bound = 1000
            elif ub == lb and lb < 0: 
                reaction.lower_bound = -1000
                goUp = False
                adj *= -1
            
            # Find initial distance to close point
            for rxn in biObj:
                dsum += ((closePt[condition][rxn] - avePt[rxn])/avePt[rxn])**2

            timeOut = 0
            iteration = 0
            # Iterate: conditions are:
            #    -success (distance < threshold)
            #    -exhaustion failure (correctiveRxn doesn't provide a feasible solution, lb = ub)
            #    -timeOut/granularity: adj gets too small to effect real change
            while dsum**(0.5) >= threshold and lb <= ub and abs(adj) >= 0.01 and timeOut <= 3:
#                verbose = True
                print("Iteration: " + str(iteration))
                iteration += 1
                # Either iterate downward or upward depending on initial reaction directionality
                if goUp:
                    while lb + adj >= reaction.upper_bound: adj /= 2
                    reaction.lower_bound += adj
                else:
                    while ub + adj <= reaction.lower_bound: adj /= 2
                    reaction.upper_bound += adj
                
                # Generate new points
                tempP = copy.copy(self.pObj)
                tempTheo = self.theoPts(self.dataDict, tempP, None)
                isOutside = self.checkOutside(condition, tempTheo, avePt)
                # If not empty and still in the envelope
                verbose=True
                if verbose: 
                    print(isOutside)
                    print(closePt)
                    print(avePt)
                    print(adj)
                print("Bounds are " + str(lb) + " to " + str(ub))
                if tempTheo[condition] and not isOutside:
                    # Find new closest point
                    closePt = self.closest(condition, biObj, tempTheo, exp)
                    
                    # Find new distance
                    for rxn in biObj:
                        dsumTemp += ((closePt[condition][rxn] - avePt[rxn])/avePt[rxn])**2
                    # Print verbose
                    if verbose:
                        print("dsumTemp " + str(dsumTemp**(0.5)))

                    # If closer, set bounds for next iteration
                    dsum = dsumTemp
                    lb = reaction.lower_bound
                else:
                    adj /= 2
                    reaction.lower_bound = lb
                dsumTemp = 0
            if verbose:
                reason = 'I dunno.'
                if lb == ub: reason = 'boundaries reached.'
                if dsum**(0.5) < threshold: reason = 'within threshold.'
                if not tempTheo[condition]: reason = 'infeasible solution.'
                if adj <= 0.01: reason = 'time out.'
                print('Exited because of ' + reason)

            self.runBioData(condition)
        else: print('No such reaction in model. Specify a different reaction.')
        if goUp: self.model.reactions.get_by_id(correctiveRxn).lower_bound = lb
        else: self.model.reactions.get_by_id(correctiveRxn).upper_bound = ub

        self.theo = tempTheo
        self.coord = self.closest(condition, biObj, self.theo, self.exp)

        if verbose:
            self.graph(condition, biObj, True, True)
        self.weightObj = self.weights(condition, biObj)
    
    def checkOutside(self, condition, theo, aveExpPt, orderBy=None, threshold=1e-6):
        #Iterate through and find a single point where both objectives dominate experimental
            
        if orderBy is None: orderBy = list(theo[condition].keys())[0]
        x = {}
        for obj in theo[condition]:
            x[obj] = [n - aveExpPt[obj] for n in theo[condition][obj]]
        x[orderBy] = [abs(q) for q in x[orderBy]]
        # Find closest x point
        if not x[orderBy]: return True
        i = x[orderBy].index(min(x[orderBy]))
        # If beyond 
        for obj in x:
            if obj != orderBy and x[obj][i] < threshold: return True
        return False
     
    # Finds the average experimental point for a condition and two objectives
    def aveExp(self, condition, biObj, exp):
        avePt = {}
        for rxn in biObj:
            avePt[rxn] = float(sum(exp[condition][rxn])/max(len(exp[condition][rxn]),1))
        return avePt
            
    # Looks at the Pareto front and determines the Euclidean closest point to
    def closest(self, condition, biObj, theo, exp):
        if not theo or not exp: 
            print("No theoretical or experimental points.")
            return None
        for rxn in biObj:
            if rxn not in theo[condition].keys() or rxn not in exp[condition].keys():
                return None
        dist = float("inf")
        avePt = self.aveExp(condition, biObj, exp)
        coord = {condition: {}}
        for pt in range(len(theo[condition][biObj[0]])):
            dsum = 0
            for rxn in biObj:
                dsum += (theo[condition][rxn][pt] - avePt[rxn])**2
            tempDist = dsum**(0.5)
            if tempDist < dist:
                dist = tempDist
                for rxn in biObj:
                    coord[condition][rxn] = theo[condition][rxn][pt]
        return coord
    
    # Uses coordinates to define weights. Only works for two objectives now.
    # Multi-objective will weigh consequent reactions against previous.
    def weights(self, condition, biObj):
        print("Finding weights...")
        expA = self.aveExp(condition, biObj, self.exp)
        ourWt = {}
        dist = math.inf
        for sol in self.solList:
            for wts in self.allWeights.values():
                wt = dict(zip(biObj,wts))
                tempDist = 0
                for obj in biObj:
                    tempDist += ((expA[obj] - wt[obj]*sol)/expA[obj])**2
                tempDist = math.sqrt(tempDist)
                if tempDist < dist:
                    dist = tempDist
                    ourWt = wt    
        return ourWt
    
	# Set the objective equation in the reaction given the best fit weights
    def setObjEqn(self, weights, model):
        if self.hasObj(model):
            model.reactions.get_by_id('r_objective').delete()
            model.repair()
            
        model_one_obj = model.copy()
        rxn = Reaction('r_objective')
        rxn.name = 'Multi objective scalarized reaction.'
        rxn.subsystem = 'Objective'
        rxn.lower_bound = 0.
        rxn.upper_bound = 1000.
        rxn.objective_coefficient = 1.
        for rxnName in weights.keys():
            reaction = model_one_obj.reactions.get_by_id(rxnName)
            weight = weights[rxnName]
            for met in reaction.metabolites:
                coef = reaction.get_coefficient(met.id)
                rxn.add_metabolites({met: coef*weight})
        model_one_obj.add_reaction(rxn)
        model_one_obj.change_objective(rxn.id)
        return model_one_obj
    
    def hasObj(self, model):
        if 'r_objective' in model.reactions._dict:
            return True
        return False
                    
```
