## Supplementary material for "Investigating the unique ability of *Trichodesmium* to fix carbon and nitrogen simultaneously using MiMoSA": drawPareto.py

```
import re
from cobra import *
import sys
from collections import defaultdict
import numpy as np
import math
import itertools
import matplotlib.pyplot as plt
#from trichodesmium import Flux

class fbaPareto(object):
    # Accepts cellName (also indicates type), model, inConstraints: boolean of whether
    # there are internal constraints in the model (can't be simplified to EX_Rxns only)
    # CellLib is a list of objective functions linked to cell type names. This is defined
    # at the SuperClass for all cells
    # Call this class' functions to:
    # -Update model
    # -Redraw Pareto Front
    # -Select points
    # -Make decisions for point selections
    # -Draw the graph (visualize changing solution space)
    def __init__(self, cellName, model, inConstraints, cellLib, max = True):
        self.cellName = cellName
        self.model = model.copy()
        self.inConstraints = inConstraints
        self.cellLib = cellLib
        self.max = max
        self.obj = cellLib[self.cellName]
        if len(self.obj) < 2:
            print("Not enough objectives.")
            raise exception
    # Find all exchange reactions; this can be used to simplify solution space. If
    # 13C-MFA, etc., are used, will have to iterate through every reaction for constraints.
        self.EX_rxns = []
        if inConstraints:
            self.EX_rxns = self.model.reactions
        else:
            r = re.compile('EX_.*')
            for rxn in self.model.reactions:
                if r.match(str(rxn.id)) is not None:
                    self.EX_rxns.append(rxn)
    
    # Update constraints for an existing Pareto front (which should previously exist for
    # every instance of a cell class, separately
    # rxnID is a string by which to look up rxn
    # dataDict is structures as {'rxnID': [lb, ub, obj]}
    def updateConstraints(self, dataDict):
        for rxnID in dataDict.keys():
            if dataDict[rxnID]['isObj'] is False:
                try:
                    self.model.reactions.get_by_id(rxnID).lower_bound = dataDict[rxnID]['lb']
                    self.model.reactions.get_by_id(rxnID).upper_bound = dataDict[rxnID]['ub']
                except KeyError:
                    print("No reaction in database")
                
    # Iterate through reactions (exchange reactions if no internal restrictions) for reactions where
    # zeroes and thousands are gone.
    def findConstraints(self):
        self.constraints = []
        for rxn in self.EX_rxns:
            if ((self.model.reactions.get_by_id(rxn.id).lower_bound != -1000.0 and self.model.reactions.get_by_id(rxn.id).lower_bound != 0.0)
                or (self.model.reactions.get_by_id(rxn.id).upper_bound != 0.0 and self.model.reactions.get_by_id(rxn.id).upper_bound != 1000.0)):
                    self.constraints.append(rxn.id)
    
    # Iterate through every reaction and set it to no objective
    def zeroObjectives(self, model):
        for r in model.reactions:
            model.reactions.get_by_id(r.id).objective_coefficient = 0
        return model
    
	# Describe the pareto front using recursive logic and a dataframe
    def recursive_pareto_search(self, model, cell_type, df = '', sol_dict = {}, recursion_depth = -1, slices = 100, thr = 1e-6):
        objs = self.cellLib[cell_type]
        recursion_depth += 1
        model = model.copy()
        this_obj = objs[recursion_depth]
        if type(df) is str:                
            df = pd.DataFrame(columns = objs)
        if recursion_depth + 1 < len(objs):
            tdf = pd.DataFrame(columns = ['max','min','range'], index = objs[recursion_depth:])
            for o in objs[recursion_depth:]:
                n = model.copy()
                n.objective = o
                max_sol = n.optimize()
                min_sol = n.optimize()
                tdf.at[o, 'max'] = max_sol.f
                tdf.at[o, 'min'] = min_sol.f
                tdf.at[o, 'range'] = max_sol.f - min_sol.f
            tdf = tdf.sort_values(by='range')
            this_obj = list(tdf.index)[0]
            objs = objs[0:recursion_depth] + list(tdf.index)
        model.objective = this_obj
        minZ = model.optimize('minimize')
        maxZ = model.optimize()
        if recursion_depth + 1 < len(objs):
            for x in self.get_slice_range(minZ.f, maxZ.f, slices):
                sol_dict[this_obj] = x
                model.reactions.get_by_id(this_obj).lower_bound = x - thr
                model.reactions.get_by_id(this_obj).upper_bound = x + thr
                df = self.recursive_pareto_search(model, cell_type, df, sol_dict, recursion_depth, slices, thr)
        else:
            sol_dict[this_obj] = maxZ.f
            df = df.append(sol_dict,ignore_index=True)
            sol_dict[this_obj] = minZ.f
            df = df.append(sol_dict,ignore_index=True)
        return df
    
	# Number of pareto slices to find
    def get_slice_range(self, minZ, maxZ, slices, thr = 1e-6):
        rge = maxZ - minZ
        if thr*slices > rge:
            step_size = thr
            return [minZ + step_size*i for i in range(0, int(rge/thr))]
        else:
            step_size = rge/slices
            return [minZ + step_size*i for i in range(0, slices)]
    
	# Delete any dominating points
    def remove_dominated_points(self, df, option = 'max'):
        if option == 'max':
            df = df.sort_values(by=list(df.columns), ascending=False)
        else:
            df = df.sort_values(by=list(df.columns))
        new_df = df.copy()
        for i in df.index:
            if i in new_df.index:
                filter_df = new_df.copy()
                for c in df.columns:
                    val = df.at[i, c]
                    if option == 'max':
                        filter_df = filter_df.loc[filter_df[c] < val]
                    else:
                        filter_df = filter_df.loc[filter_df[c] > val]
                new_df = new_df.drop(filter_df.index)
        return new_df                
    
	# Old Pareto Enumeration
    def pSearch(self):
        modelP = self.model.copy()
        modelP = self.zeroObjectives(modelP)
        for rxn in modelP.reactions:
            if rxn.lower_bound > rxn.upper_bound:
                print(rxn.id + ": [" + str(rxn.lower_bound) + ", " + str(rxn.upper_bound) + "]")
        modelP.optimize()
        modelP = self.zeroObjectives(modelP)
        perms = []
        for v in get_perms_to_one(0.01, len(self.obj)):
            perms.append(v)
        finalPerms = list(perms for perms, _ in itertools.groupby(perms))
        perms = finalPerms
        weighted = {}
        for o in self.obj:
            modelP.reactions.get_by_id(o).lower_bound = 0
            modelP.reactions.get_by_id(o).upper_bound = 0
        
        self.pareto = {}
        for o in self.obj:
            self.pareto[o] = []
        self.pareto['sol'] = []
        self.allWeights = {}
        j=0
        for p in perms:
            for i in range(0, len(self.obj)):
                weighted[self.obj[i]] = p[i]
            modelC = self.setObjEqn(weighted, modelP)
            
            modelC.optimize()
            
            sol = modelC.solution.f
            if sol is None:
                sol = 0
            self.allWeights[sol] = p
            for ob in self.obj:
                self.pareto[ob].append(sol*weighted[ob])
            self.pareto['sol'].append(sol)
        
	# Set the objective equation given the weights
    def setObjEqn(self, weights, model):
        model_one_obj = model.copy()
        if self.hasObj(model):
            model.reactions.get_by_id('r_objective').delete()
        rxn = Reaction('r_objective')
        rxn.name = 'Multi objective scalarized reaction.'
        rxn.subsystem = 'Objective'
        rxn.lower_bound = -1000.
        rxn.upper_bound = 1000.
        rxn.objective_coefficient = 1.
        for rxnName in weights.keys():
            reaction = model_one_obj.reactions.get_by_id(rxnName)
            weight = weights[rxnName]
            for met in reaction.metabolites:
                coef = reaction.get_coefficient(met.id)
                rxn.add_metabolites({met: coef*weight})
        model_one_obj.add_reaction(rxn)
        model_one_obj.change_objective(rxn.id)
        return model_one_obj

    def hasObj(self, model):
        if 'r_objective' in model.reactions._dict:
            return True
        return False
    
	# Graph the pareto front
    def pSearchGraph(self, obj1, obj2):
        solx = self.pareto[obj1]
        soly = self.pareto[obj2]
        plt.plot(solx, soly, 'b-')
        plt.ylabel(obj2)
        plt.xlabel(obj1)
        plt(self.ave)
        plt.show()
    
	# Get the full permutations to 1 over a set of slices
def get_perms_to_one(meshSize, num_objs, numbers=[], partial=[], partial_sum=0):
    if numbers == []:
        numbers = list(np.arange(0,1+meshSize/2.,meshSize))
        for i in range(1,num_objs,1):
            numbers.append(0)
        nums = numbers
        for i in range(1,num_objs,1):
            nums = nums + numbers
        numbers = nums
    if partial_sum > 1 or len(partial) > num_objs:
        return
    if partial_sum == 1 and len(partial) == num_objs:
        yield partial
    for i, n in enumerate(numbers):
        remaining = numbers[i+1:]
        yield from get_perms_to_one(meshSize, num_objs, remaining, partial + [n], partial_sum + n)        
```
