## Supplementary material for "Investigating the unique ability of *Trichodesmium* to fix carbon and nitrogen simultaneously using MiMoSA": initPy.py

```
'''
Created on Jul 8, 2016

@author: joey
'''
import cobra
import cobra.test
import os
from os.path import join
import makeTery as mT

#Accepts a working directory for Cobra ready .xml files and a dictionary for both species: source and species: objectives
def initPy(sourceDictionary, objDictionary, workingDirectory = None):
    modDict = {}
    for key in sourceDictionary.keys():
        modDict[key] = {}
        fN = sourceDictionary[key]
        if type(sourceDictionary[key]) is str: model = cobra.io.read_sbml_model(join(workingDirectory,fN))
        else: model = sourceDictionary[key]
        if key in objDictionary: objective = objDictionary[key]
        else: objective = ['EX_biomass']
        modDict[key]['model'] = model
        modDict[key]['objective'] = objective
    return modDict

# Trichodesmium initializer
def initTricho(fileName, workingDirectory, species):
    cLdz = {'DZ':['TR_n2','EX_biomass_f','TR_pi']}
    cLpa = {'PA':['TR_co2','EX_biomass_f','TR_pi']}
    model = cobra.io.read_sbml_model(join(workingDirectory, fileName))
    [modeldz,modelpa] = mT.makeTery(model)
    if species.upper().startswith('D'):
        sourceDict = {'DZ': modeldz}
        objDict = cLdz
    else:
        sourceDict = {'PA': modelpa}
        objDict = cLpa
    modDict = initPy(sourceDict, objDict)
    return modDict
```
