## Supplementary material for "Investigating the unique ability of *Trichodesmium* to fix carbon and nitrogen simultaneously using MiMoSA": jSCOOP.py

```
import cobra
import initPy as iP
import updateModel as uM
import json
import runCobraPy as r
import math
import re
from cobra import Model,Metabolite,Reaction
from cobra.flux_analysis import parsimonious
from six import iteritems
import csv
import pandas
import collections
import os
import multiprocessing
import time
import copy
from pebble import ProcessPool
from multiprocessing import cpu_count
from concurrent.futures import TimeoutError

class jScoop():
    
    # Fluxes are in terms of specific metabolites, dictionary of {metabolite: flux}
    def __init__(self, model, fluxes, tic, species, eqn, condition = "", name="", \
                 required_export = "", secondaryObjective="", weights = None, catModel = None, rCP = None, fRFlag = False):
				 
        self.fRFlag = fRFlag 		# First run, for setup
        self.model = model			# Base model for this run
        self.rCP = rCP				# runCobraPy module for Pareto Fitting and ATP Maintenance prediction
        self.weights = weights		# Scalar objective weights
		# Read in weights
        if type(self.weights) is list:
            for i in range(0, len(self.weights)):
                for k in self.weights[i]:
                    if k != 'name':
                        if self.weights[i][k] > 0.999:
                            self.weights[i][k] = 1
                        elif self.weights[i][k] < 0.001:
                            self.weights[i][k] = 0
		
		# Defining this run
        self.condition = condition	# This run's name
        self.secObj = stringToList(secondaryObjective)	# All secondary objectives for secondary objective optimization
        self.fluxes = fluxes		# Flux inputs
        self.tic = tic				# This current time-step
        self.species = species		# This species or cell type
        self.export = required_export # Primary production metabolite
		
		# Solutions falling into each category
        self.catabolic = {}
        self.anabolic = {}
        self.stationary = {}
        self.name = name			# Cell name
		
		# Reaction names
        self.bioRxn = 'EX_biomass_f'
        self.objRxn = 'r_objective'
        self.atpRxn = 'EN_ATP'
        self.lightRxn = 'EX_photon_e'
		
		# Reactions for each case for each cell type (in a symbiotic relationship)
        eatRxns = {'PA':'EX_cyanophycin_f',
                   'DZ':'EX_glycogen_f'}
        makeRxns = {'DZ':'EX_cyanophycin_f',
                    'PA':'EX_glycogen_f'}
        uptakeRxns = {'DZ':'EX_n2_e',
                      'PA':'EX_co2_e'}
        self.eatRxn = eatRxns[self.species]
        self.makeRxn = makeRxns[self.species]
        self.uptakeRxn = uptakeRxns[self.species]
		
		# Generate the catabolism backflow model
        if not catModel:
            try:
                self.catModel = self.getCatModel()
                print("I can catabolize!")
            except:
                self.catModel = None
                pass
        else:
            self.catModel = catModel
			
		# Load base equation
        if type(eqn) is str:
            self.eqn = json.loads(eqn)
        elif type(eqn) is dict:
            self.eqn = eqn
		
		# Interpret fluxes into exchange reactions
        if type(self.fluxes) is dict:
            self.exchanges = self.chooseRxns(self.fluxes)
        else:
            self.exchanges = fluxes
		
		# Return a null dict for dead cells
        self.nullDict = {}
        for rxn in self.model.reactions:
            self.nullDict[rxn.id] = 0
        
	# Initialize the simulation without preexisting model
    @classmethod
    def init(cls, dataFile, species, modelSBML, condition, name, correctiveRxn, tic, fluxes = '', required_export = "", \
             secondaryObjective="", weights=None):
		
		# Generate the Pareto Front Matching algorithm
        rCP = r.runCobraPy(dataFile, species, modelSBML, condition)
		
		# Load weights
        if weights is not None and type(weights) is str: weights = json.loads(weights)
		
		# Setup model if not available
        rCP.setupModel(species, condition, correctiveRxn, weights)
        model = rCP.scalarModelDict[species][condition].copy()
		
		# Read model
        eqn = copy.copy(r.runCobraPy.modDict[species]['bioDataObj'].weightObj)
		
		# Read in fluxes
        if fluxes is not '':
            fluxes = json.loads(fluxes)
			
		# Load model
        return cls(model, fluxes, tic, species, eqn, condition, name, required_export, secondaryObjective, rCP = rCP, fRFlag = True)
    
	# Initialize the simulation with a preexisting single-objective metabolic model from file
    @classmethod    
    def initFromJSON(cls, model, fluxes, eqn, tic, species, condition, name, required_export = "", \
                     secondaryObjective = "", weights=None, catModel = None):
					 
		# Read fluxes
        if type(fluxes) is str: fluxes = json.loads(fluxes)
		
		# Read model
        model = jsonToModel(model)
		
		# Load objective
        if 'objective' in model.reactions._dict:
            model.reactions.get_by_id('objective').remove_from_model()
            model.repair()
			
		# Load catabolism model
        if catModel:
            catModel = jsonToModel(catModel)
		
		# Weights (if already present)
        passWeights = None
        if weights is not None:
            if type(weights) is str: weights = json.loads(weights)
            if type(weights) is dict: 
                model = setObjEqn(weights, model)
            else: passWeights = weights
		
		# Initialize class
        return cls(model, fluxes, tic, species, eqn, condition, name, required_export, \
                   secondaryObjective, passWeights, catModel)
    
    # Returns a json serialized list of [model (for data persistence), fluxes (dictionary/HashMap), obj reaction (dictionary/HashMap)]
	# Main function for running analysis
	# Verbose is debugging
    def runCobra(self, verbose=False):
        if type(self.fluxes) is str or type(self.fluxes) is dict:
            [flux, allFluxes, model] = self.runCobraParallel([self.fluxes, self.eqn, verbose], hasInfo = False)
            if self.catModel:
                cM = self.modelToJSON(self.catModel)
            else:
                cM = ''
            return [self.modelToJSON(self.model), flux, self.eqn, cM]
        elif type(self.fluxes) is list:
            listsOfFluxes = self.runParallel(self.fluxes, self.weights, verbose)
            justFluxes = []
            fluxDicts = []
            for arr in listsOfFluxes:
                ##self.writeToFile(arr[1])
                justFluxes.append(arr[0])
                fluxDicts.append(arr[1])
            return [justFluxes, self.eqn]

    def runParallel(self, fluxes, weightList, verbose=False):
        #print(verbose)
        listOfFluxes = []
        cpus = cpu_count()
        cs = len(fluxes)/cpus
        timeout = 20000
#         np = 10
# #        listOfFluxes = [self.runCobraParallel(f) for f in fluxes]
#         pool = process.Pool()
#         cs = len(fluxes)//np
#         if cs == 0: cs = 1
        fluxWeight = []
        if weightList:
            fwPair = [(a, b) for a in fluxes for b in weightList if a['info'][0] == b['name']]
        else:
            fwPair = [(a, []) for a in fluxes]
        for fw in fwPair:
            fluxWeight.append(fw + (verbose,))
        with ProcessPool() as pool:
            future = pool.map(self.runCobraParallel, fluxWeight, chunksize=2, timeout=timeout)
            try:
                for l in future.result():
                    listOfFluxes.append(l)
            except TimeoutError:
                print("Timing out")
                for l in fluxes:
                    listOfFluxes.append({},{},self.model, -1)
        return listOfFluxes
    
    def runCobraParallel(self, fluxWeight, hasInfo = True, verbose = False):
        ppFlag = False
        catFlag = False
        model = self.model.copy()
        allFluxes = {}
        flux = {}
        time = 0
        makeRxnLB = 0
        bioRxnBounds = {}
        weight = fluxWeight[1]
        if self.fRFlag:
            self.model.optimize()
            allFluxes = self.model.solution.x_dict
            flux = self.getExchange(self.model, weight)
            model = self.model
            return [flux, allFluxes, model]
        if hasInfo:
            [model, name, time, exchanges, weight, makeRxnLB, bioRxnBounds] \
                    = self.updateModelForRun(model, fluxWeight, hasInfo)
            if verbose:
                print("********")
                print("Update Bounds:")
                print(self.eatRxn + ": " + str(model.reactions.get_by_id(self.eatRxn).lower_bound))
                print(self.bioEat + ": " + str(model.reactions.get_by_id(self.bioEat).lower_bound))                
                print(self.bioMake +": " + str(model.reactions.get_by_id(self.bioMake).lower_bound))
                print(self.makeRxn +": " + str(model.reactions.get_by_id(self.makeRxn).lower_bound))
        else:
            [model, exchanges, makeRxnLB, bioRxnBounds] \
                    = self.updateModelForRun(model, fluxWeight, hasInfo)
            if verbose:
                print("********")
                print("Update (no info):")
                print(self.eatRxn + ": " + str(model.reactions.get_by_id(self.eatRxn).lower_bound))
                print(self.bioEat + ": " + str(model.reactions.get_by_id(self.bioEat).lower_bound))                
                print(self.bioMake +": " + str(model.reactions.get_by_id(self.bioMake).lower_bound))
                print(self.makeRxn +": " + str(model.reactions.get_by_id(self.makeRxn).lower_bound))
        
        [allFluxes, flux, model, ppFlag] = self.anabolism(model, allFluxes, flux, makeRxnLB, bioRxnBounds, weight, verbose)
        if verbose:
            print("********")
            print("Anabolism Bounds:")
            print(self.eatRxn + ": " + str(model.reactions.get_by_id(self.eatRxn).lower_bound))
            print(self.bioEat + ": " + str(model.reactions.get_by_id(self.bioEat).lower_bound))                
            print(self.bioMake +": " + str(model.reactions.get_by_id(self.bioMake).lower_bound))
            print(self.makeRxn +": " + str(model.reactions.get_by_id(self.makeRxn).lower_bound))
            print(self.objRxn + ": " + str(model.reactions.get_by_id(self.objRxn).lower_bound))

        if ppFlag:
            [allFluxes, flux, model, catFlag] = self.primaryProduction(model, allFluxes, flux, bioRxnBounds, weight, verbose)
            if verbose:
                print("********")
                print("PP Bounds:")
                print(self.eatRxn + ": " + str(model.reactions.get_by_id(self.eatRxn).lower_bound))
                print(self.bioEat + ": " + str(model.reactions.get_by_id(self.bioEat).lower_bound))                
                print(self.bioMake +": " + str(model.reactions.get_by_id(self.bioMake).lower_bound))
                print(self.makeRxn +": " + str(model.reactions.get_by_id(self.makeRxn).lower_bound))

        if catFlag:
            [allFluxes, flux, model] = self.catabolism(model, allFluxes, exchanges, flux, time, bioRxnBounds, makeRxnLB)
            if verbose:
                print("********")
                print("Cat Bounds:")
                print(self.eatRxn + ": " + str(model.reactions.get_by_id(self.eatRxn).lower_bound))
                print(self.bioEat + ": " + str(model.reactions.get_by_id(self.bioEat).lower_bound))                
                print(self.bioMake +": " + str(model.reactions.get_by_id(self.bioMake).lower_bound))
                print(self.makeRxn +": " + str(model.reactions.get_by_id(self.makeRxn).lower_bound))
        allFluxes = self.objRxnToFluxes(flux=allFluxes, weight=weight)
        if time > 0:    
            if not allFluxes:
                self.writeToFile('', self.nullDict, name, weights = weight)
            else:
                self.writeToFile('', allFluxes, name, weights = weight)
        if hasInfo:
            flux["name"] = name
            flux["time"] = time
        return [flux, allFluxes, model]
    
    def updateModelForRun(self, model, fluxWeight, hasInfo):
        flux = fluxWeight[0]
        weight = fluxWeight[1]
        
        # Set up biomass incorporation of polymer for different growth phases
        self.bioEat = self.eatRxn.replace("_f","_b")
        self.bioMake = self.makeRxn.replace("_f","_b")
        self.bioSet = [self.export, self.eatRxn, self.bioMake, self.bioEat]

        self.objBound = 0.
        if self.objRxn in flux:
            i = 0
            if flux[self.objRxn][1] > 0:
                i = 1
            self.objBound = flux[self.objRxn][i]
        if hasInfo:
            name = flux["info"][0]
            time = flux["info"][1]
            del flux["info"]
            if weight:
                del weight["name"]
        else:
            time = 0
        verbose=fluxWeight[2]
        if weight != [] and weight is not None: model = setObjEqn(weight, model)
        exchanges = self.chooseRxns(flux)
        bioRxnBounds = {self.bioEat: exchanges[self.bioEat], \
                     self.bioMake: exchanges[self.bioMake], \
                     self.makeRxn: exchanges[self.makeRxn]}
        for b, v in bioRxnBounds.items():
            if type(v) is not list:
                if v < 0:
                    bioRxnBounds[b] = [v,0.]
                else:
                    bioRxnBounds[b] = [0.,v]
        if flux or time > 2:
            model = uM.updateModel(model, exchanges)
        
#         for b in bioRxnBounds:
#             model.reactions.get_by_id(b).lower_bound = bioRxnBounds[b]["a"][0]
#             model.reactions.get_by_id(b).upper_bound = bioRxnBounds[b]["a"][1]
            
        model.reactions.get_by_id(self.atpRxn).lower_bound = \
            self.getATPM(abs(model.reactions.get_by_id(self.lightRxn).lower_bound))
        model.reactions.get_by_id('EX_h_f').lower_bound = 0
        model.reactions.get_by_id('EX_na_e').lower_bound = -0.411
        model.reactions.get_by_id('EX_ca2_e').lower_bound = -10.
        noOutputs = ['asp','asn','glu','gly','gln','pro','arg','his','lys','ser','thr','cys','ala','val','ile','leu','met','phe','tyr','trp','asp']
        
        model.reactions.get_by_id('EX_co2_e').lower_bound = 0
        model.reactions.get_by_id('EX_o2_e').lower_bound = 0
        model.reactions.get_by_id('EX_n2_e').lower_bound = 0
        model.reactions.get_by_id('EX_n2_e').upper_bound = 0
        model.reactions.get_by_id('EX_co2_e').upper_bound = 0
        model.reactions.get_by_id('EX_o2_e').upper_bound = 0
        model.reactions.get_by_id('TR_n2').upper_bound = 0
        model.reactions.get_by_id('TR_o2').upper_bound = 0
        model.reactions.get_by_id('TR_co2').upper_bound = 0 
        model.reactions.get_by_id('EX_llac_f').lower_bound = 0
        model.reactions.get_by_id('EX_llac_f').upper_bound = 0
        model.reactions.get_by_id('EX_ac_f').lower_bound = 0
        model.reactions.get_by_id('EX_ac_f').upper_bound = 0
        if self.species == 'PA':
            #model.reactions.get_by_id('EX_co2_f').upper_bound = 0
            model.reactions.get_by_id('EX_hco3_e').upper_bound = 0
            model.reactions.get_by_id('EX_hco3_f').upper_bound = 0
            model.reactions.get_by_id('EX_n2_f').lower_bound = 0
            #model.reactions.get_by_id('EX_urea_f').upper_bound = 0
            model.reactions.get_by_id('EX_urea_e').upper_bound = 0
            #model.reactions.get_by_id('EX_nh4_f').upper_bound = 0
            model.reactions.get_by_id('EX_nh4_e').upper_bound = 0    
            for x in noOutputs:
                model.reactions.get_by_id('EX_'+ x + '_f').upper_bound = 0
        elif self.species == 'DZ':
            model.reactions.get_by_id('EX_n2_f').upper_bound = 0
            #model.reactions.get_by_id('EX_llac_f').upper_bound = 0
            #model.reactions.get_by_id('EX_ac_f').upper_bound = 0
            #model.reactions.get_by_id('EX_co2_f').lower_bound = 0
            for x in noOutputs:
                model.reactions.get_by_id('EX_' + x + '_f').upper_bound = 0
        makeLB = model.reactions.get_by_id(self.makeRxn).lower_bound
        if makeLB < 0:
            model.reactions.get_by_id(self.makeRxn).lower_bound = 0
        if hasInfo:
            return [model, name, time, exchanges, weight, makeLB, bioRxnBounds]
        else:
            return [model, exchanges, makeLB, bioRxnBounds]
    
    def primaryProduction(self, model, allFluxes, flux, bioRxnBounds, weight, verbose = False):
        catFlag = False
        model.reactions.get_by_id(self.objRxn).upper_bound = 0
        model.reactions.get_by_id(self.objRxn).lower_bound = 0
        model.reactions.get_by_id(self.bioRxn).upper_bound = 1000
        model.reactions.get_by_id(self.bioMake).lower_bound = bioRxnBounds[self.bioMake][1]
        model.reactions.get_by_id(self.bioMake).upper_bound = bioRxnBounds[self.bioMake][1]
        model.reactions.get_by_id(self.bioEat).lower_bound = 0.
        #model.reactions.get_by_id('EX_h_e').lower_bound = model.reactions.get_by_id('EX_hco3_e').lower_bound
        #model.reactions.get_by_id('EX_h_e').upper_bound = model.reactions.get_by_id('EX_hco3_f').lower_bound*-1
        model.reactions.get_by_id('EX_2aep_f').upper_bound = 0
        model.reactions.get_by_id('EX_2aep_e').upper_bound = 0
        if self.export in model.reactions._dict:
            model.reactions.get_by_id(self.export).upper_bound = 1000
            obj = self.export
            model.objective = obj
        else:
            obj = self.bioRxn
            model.objective = obj
        lb = model.reactions.get_by_id(self.eatRxn).lower_bound
        model.reactions.get_by_id(self.eatRxn).lower_bound = 0         
        sol = model.optimize()
        if verbose:
            print("objective is " + obj)
            print(sol.f)
        if sol.status == 'optimal' and abs(sol.f) > 1e-6:
           # model.reactions.get_by_id(self.export).lower_bound = sol.x_dict[self.export]
            model.objective = self.makeRxn
            sol = model.optimize()
            model.reactions.get_by_id(obj).lower_bound = sol.x_dict[obj]
            model.objective = self.bioMake
            sol = model.optimize()
            if verbose:
                print(self.bioMake + ": " + str(sol.f))
            allFluxes = sol.x_dict
            flux = self.getExchange(model)
        else:
            model.reactions.get_by_id(self.bioMake).lower_bound = 0.
            model.objective = self.bioMake
            sol = model.optimize()
            if sol.status != 'optimal' or (sol.status == 'optimal' and abs(sol.f) < 1e-6):
                #model.reactions.get_by_id(self.bioMake).lower_bound = bioRxnBounds[self.bioMake][1]
                model.reactions.get_by_id(self.eatRxn).lower_bound = lb
                sol = model.optimize()
            if sol.status != 'optimal':
                model.reactions.get_by_id(self.bioEat).lower_bound = bioRxnBounds[self.bioEat][0]
                model.objective = self.bioEat
                sol = model.optimize()
            if sol.status != 'optimal':
                model.reactions.get_by_id(self.bioMake).lower_bound = 0.
                model.objective = self.export
                sol = model.optimize()
            if sol.status != 'optimal': return [allFluxes, flux, model, True]                        
            model.objective = self.makeRxn
            model.optimize()
            model.reactions.get_by_id(self.makeRxn).lower_bound = model.solution.x_dict[self.makeRxn]
            allFluxes = model.solution.x_dict
            flux = self.getExchange(model, weight)
        return [allFluxes, flux, model, catFlag]
    
    def anabolism(self, model, allFluxes, flux, makeRxnLB, bioRxnBounds, weight, verbose = False):
        ppFlag = False
        model.reactions.get_by_id(self.bioRxn).lower_bound = 0
        model.reactions.get_by_id(self.objRxn).lower_bound = 0
        model.objective = self.objRxn
        r = model.reactions.get_by_id(self.objRxn)
        if model.metabolites.get_by_id(self.bioRxn.replace("EX_","m_")) \
            not in r.metabolites:
            ppFlag = True
        else:
            for met in r.metabolites:
                if verbose:
                    print(met.id)
                    print(r.metabolites[met])
                if met.id == self.bioRxn.replace('EX_','m_') and abs(r.metabolites[met]) < 1e-6 \
                    and self.export in model.reactions._dict:
                    ppFlag = True
                    break
        if verbose:
            print("PP Flag is: " + str(ppFlag))
            for x in model.reactions:
                if x.lower_bound > x.upper_bound:
                    print(x)
                    print(x.lower_bound)
                    print(x.upper_bound)
                    print('************')
        sol = model.optimize(solver='cglpk')
        if not ppFlag:
            modelZ = model.copy()
            for r in bioRxnBounds:
                if '_b' in r:
                    modelZ.reactions.get_by_id(r).lower_bound = 0.
                    modelZ.reactions.get_by_id(r).upper_bound = 1000.
            modelZ.reactions.get_by_id(self.objRxn).upper_bound = 1000.
            sol = modelZ.optimize(solver='cglpk')
            if sol.status == 'infeasible':
                modelZ.reactions.get_by_id('EN_MEHLER1').lower_bound = 0
                modelZ.reactions.get_by_id('EN_MEHLER2').lower_bound = 0
                modelZ.objective = 'EN_MEHLER1'
                sol = modelZ.optimize(solver='cglpk')
                if sol.status == 'optimal':
                    if verbose:
                        print("Corrected with Mehler 1 " + str(sol.f))
                    modelZ.reactions.get_by_id('EN_MEHLER1').lower_bound = sol.f
                else:
                    modelZ.reactions.get_by_id('EN_MEHLER1').lower_bound = 0
                modelZ.objective = 'EN_MEHLER2'
                sol = modelZ.optimize(solver = 'cglpk')
                if sol.status == 'optimal':
                    if verbose:
                        print("Corrected with Mehler 2 " + str(sol.f))
                    modelZ.reactions.get_by_id('EN_MEHLER2').lower_bound = sol.f
                else:
                    modelZ.reactions.get_by_id('EN_MEHLER2').lower_bound = 0
            if sol.status == 'infeasible':
                modelZ.reactions.get_by_id(self.bioEat).lower_bound = bioRxnBounds[self.bioEat][0]
                modelZ.objective = self.bioEat
                sol = modelZ.optimize(solver='cglpk')
                # Reset objectives and make sure that the bounds are set to solution
                if sol.status == 'optimal':
                    if verbose:
                        print("Corrected with uptaking bio eat " + str(sol.f))
                    modelZ.reactions.get_by_id(self.bioEat).lower_bound = sol.x_dict[self.bioEat]
                else:
                    modelZ.reactions.get_by_id(self.bioEat).lower_bound = 0.
            if sol.status == 'infeasible':
                modelZ.reactions.get_by_id(self.bioMake).lower_bound = bioRxnBounds[self.bioMake][0]
                modelZ.objective = self.bioMake
                sol = modelZ.optimize(solver='cglpk')
                if sol.status == 'optimal':
                    if verbose:
                        print("Uptaking bio make: " + str(sol.f))
                    modelZ.reactions.get_by_id(self.bioMake).lower_bound = sol.x_dict[self.bioMake]
                else:
                    modelZ.reactions.get_by_id(self.bioMake).lower_bound = 0.
            if sol.status == 'infeasible':
                modelZ.reactions.get_by_id(self.objRxn).lower_bound = 0.
                modelZ.objective = self.objRxn
                sol = modelZ.optimize(solver='cglpk')
                if sol.status == 'optimal':
                    if verbose:
                        print("Lower objective: " + str(sol.f))
                    modelZ.reactions.get_by_id(self.objRxn).lower_bound = sol.x_dict[self.objRxn]
            modelZ.objective = self.objRxn
            if sol.status == 'optimal' and abs(sol.f) > 1e-6:
                tol = 0
                modelZ.reactions.get_by_id(self.objRxn).upper_bound = 1000.
                modelZ.reactions.get_by_id(self.objRxn).lower_bound = sol.x_dict[self.objRxn] - 1e-8
                #modelZ, sol = self.secObjs(modelZ, tol, objs = self.bioSet)
                if self.secObj and self.secObj != ['rxn']:
                    #modelZ.reactions.get_by_id(self.makeRxn).lower_bound = bioRxnBounds[self.makeRxn][0]
                    modelZ, sol = self.secObjs(modelZ, rLB = makeRxnLB)
                if verbose:
                    for r in self.bioSet:
                        print(r + ": " + str(sol.x_dict[r]))
                    print(self.objRxn + ": " + str(sol.x_dict[self.objRxn]))
                allFluxes = sol.x_dict
                flux = self.getExchange(modelZ, weight)
                model = modelZ
            else:    
                ppFlag = True
        return [allFluxes, flux, model, ppFlag]

    def store(self, model, verbose=False):
        m = model.copy()
        m.objective = self.bioMake
        m.reactions.get_by_id(self.bioEat).lower_bound = 0
        #m.reactions.get_by_id(self.eatRxn).lower_bound = 0
        m.optimize()
        if verbose:
            print("Storing: " + str(m.solution.f))
            self.stModel = m
        if m.solution.f: return m.solution.f
        else: return 0.
    
    def secObjs(self, model, objs = None, thr=1e-8, rLB = None):
        sol = model.solution
        model.reactions.get_by_id(self.objRxn).upper_bound = 1000
        if not objs:
            objs = self.secObj
            for r in model.reactions:
                if r.id.startswith("EX_") and r.id.endswith("_b"):
                    model.reactions.get_by_id(r.id).lower_bound = \
                        sol.x_dict[r.id]
                    model.reactions.get_by_id(r.id).upper_bound = 1000
        for obj in objs:
            if obj in model.reactions._dict:
                modelT = model.copy()
                if obj.endswith("_b") and rLB:
                    modelT.reactions.get_by_id(self.makeRxn).lower_bound = rLB
                modelT.objective = obj
                solT = modelT.optimize()
                if solT.status == 'optimal' and abs(solT.f) > 1e-6:                    
                    modelT.reactions.get_by_id(obj).lower_bound = \
                        solT.x_dict[obj] - thr
                    modelT.reactions.get_by_id(obj).upper_bound = 1000
                    sol = solT
                    model = modelT.copy()
                    
        return [model, sol]
     
    def minimizeUptake(self, model, bioRxnBounds):
        model.reactions.get_by_id(self.objRxn).lower_bound  = model.solution.x_dict[self.objRxn]
        model.reactions.get_by_id(self.makeRxn).lower_bound = model.solution.x_dict[self.makeRxn]
        model.reactions.get_by_id(self.bioRxn).lower_bound = model.solution.x_dict[self.bioRxn]
        model.reactions.get_by_id(self.makeRxn.replace("_f","_b")).lower_bound \
            = model.solution.x_dict[self.makeRxn.replace("_f","_b")]
        model.reactions.get_by_id(self.eatRxn.replace("_f","_b")).lower_bound \
            = model.solution.x_dict[self.eatRxn.replace("_f","_b")]
        model.objective = self.eatRxn
        model.optimize()
        return [model, model.solution]
    
    def catabolism(self, model, allFluxes, exchanges, flux, time, bioRxnBounds, makeLB):
        for b in bioRxnBounds:
            model.reactions.get_by_id(b).lower_bound = bioRxnBounds[b][0]
            model.reactions.get_by_id(b).lower_bound = bioRxnBounds[b][0]
        sol = model.optimize(solver='cglpk')
        if sol.status == 'optimal' and abs(sol.f) > 1e-6:
            for b in self.bioSet:
                model.objective = b
                sol = model.optimize()
                model.reactions.get_by_id(b).lower_bound = sol.x_dict[b]
            flux = self.getExchange(model)
            allFluxes = sol.x_dict
        
        else:
            model = self.catModel.copy()
            if flux or time > 2:
                model = uM.updateModel(model, exchanges)
#             for b in bioRxnBounds:
#                 model.reactions.get_by_id(b).lower_bound = bioRxnBounds[b]["c"][0]
#                 model.reactions.get_by_id(b).upper_bound = bioRxnBounds[b]["c"][1]
            model.reactions.get_by_id(self.atpRxn).lower_bound = \
                self.getATPM(abs(model.reactions.get_by_id(self.lightRxn).lower_bound))
            model.reactions.get_by_id("EX_co_e").lower_bound = -1
            model.reactions.get_by_id("EX_fe2_e").lower_bound = -0.01                
            model.reactions.get_by_id(self.makeRxn).lower_bound = makeLB
            model.objective = self.bioRxn
            for rxn in model.reactions:
                if rxn.id.startswith("EX"):
                    rxn.upper_bound = 1000
            model.reactions.get_by_id(self.bioRxn).upper_bound = 0
            try:
                model.optimize(solver='cglpk')
            except:
                for r in model.reactions:
                    if r.lower_bound > r.upper_bound:
                        print(r.id)
                        print(r.lower_bound)
                        print(r.upper_bound)
                print('Catabolism 1')
            if model.solution.status != 'infeasible' and model.solution.x_dict[self.bioRxn] < 0:
    #                 if self.export in model.reactions._dict:
    #                     model.reactions.get_by_id(self.export).lower_bound = model.solution.f
                model.reactions.get_by_id(self.bioRxn).lower_bound = model.solution.f
                model.objective = self.eatRxn
                try:
                    model.optimize(solver='cglpk')
                except:
                    for r in model.reactions:
                        if r.lower_bound > r.upper_bound:
                            print(r.id)
                            print(r.lower_bound)
                            print(r.upper_bound)
                    print('Catabolism')
            if model.solution.status == 'infeasible':
                flux = {}
                allFluxes = {}
            else:
                flux = self.getExchange(model)
                allFluxes = model.solution.x_dict
        return [allFluxes, flux, model]
        
    def writeToFile(self, model='', fluxDict='', cellName='', weights = {}):
        if cellName=='': cellName = 0
        cellName = int(float(cellName))
        dir = os.getcwd()
        dir1 = dir + "/fluxMaps/" + self.name
        if not os.path.exists(dir1):
            os.makedirs(dir1)
        if(model == '' and fluxDict == ''): 
            fluxDict = self.model.solution.x_dict
        elif fluxDict == '':
            fluxDict = model.solution.x_dict
        filePrefix = dir1 + "/fluxMap_"+self.species+'_'
        file = filePrefix + str(cellName) + ".csv"
        try: self.writeList(fluxDict, file, weights)
        except(ValueError): pass
    
    def writeList(self, fluxDict, file, weights = {}):
        if type(fluxDict) is not dict:
            print("Type of fluxes isn't dict, it's " + type(fluxDict))
            return
        ordFluxDict = collections.OrderedDict(sorted(fluxDict.items()))
        if self.tic == -1.0:
            label = ['Reactions']
        else:
            label = str(self.tic)
        if(os.path.isfile(file)):
            df = pandas.read_csv(file)
            df[label] = ordFluxDict.values()
        else:
            df = pandas.DataFrame()
            df['Reactions'] = ordFluxDict.keys()
            try:
                df[label] = ordFluxDict.values()
            except(ValueError):
                pass
        with open(file, 'w') as f:
            df.to_csv(f,index=False)  
        
        if weights and type(weights) is dict:
            if label == 'Reactions':
                label = 'Weights'
            ordWeights = collections.OrderedDict(sorted(weights.items()))
            filew = file.replace('fluxMap_','weights_')
            if os.path.isfile(filew):
                dfw = pandas.read_csv(filew)
                dfw[label] = ordWeights.values()
            else:
                dfw = pandas.DataFrame()
                dfw['Weights'] = ordWeights.keys()
                try:
                    dfw[label] = ordWeights.values()
                except(ValueError):
                    pass
            with open(filew, 'w') as f:
                dfw.to_csv(f, index=False)
    
    def chooseRxns(self, fluxes):
        if not fluxes:
            self.model.optimize()
            return {f:v for f,v in self.model.solution.x_dict.items() if f.startswith('EX_')}
        excDict = {}
        for met in fluxes.keys():
            if 'EX_' + met in self.model.reactions._dict:
                excDict['EX_' + met] = fluxes[met]
            elif met in self.model.reactions._dict:
                excDict[met] = fluxes[met]
        return excDict
    
    # Calculates the ATP maintenance flux at different light intensities
    def getATPM(self, light):
        b = 116.02
        m = 0.9655
        #m = 0.987
        #b = -16.6972
        #A = 94.4612
        #k = 6.055139e-3
        #c = -91.0712
        #Q = 49.3459
        #k = 1.4834e-2un
        if self.species == 'PA':
            m = 0.9135
            b = 96.82
            #A = 8.61378
            #k = 1.93133e-2
            #c = -6.11378
            #m = 0.952
            #b = -41.88992
            #Q = 178.695
            #k = 2.3088e-2
        light = abs(light)
        atp = m*light + b
        #atp = m*light + b
        if atp < 0:
            return 0
        else:
            return atp
    
    def getCatModel(self):
        model = self.model.copy()
        sol = parsimonious.optimize_minimal_flux(model)
        model.reactions.get_by_id(self.lightRxn).lower_bound = 0
        model.reactions.get_by_id(self.lightRxn).upper_bound = 0
        model.reactions.get_by_id(self.objRxn).lower_bound = 0
        model.reactions.get_by_id(self.objRxn).upper_bound = 0
        if self.export in model.reactions._dict:
            model.reactions.get_by_id(self.export).lower_bound = 0
            model.reactions.get_by_id(self.export).upper_bound = 1000
        model.reactions.get_by_id(self.bioRxn).lower_bound = -1
        model.reactions.get_by_id(self.bioRxn).upper_bound = -1
        model.reactions.get_by_id(self.lightRxn).lower_bound = 0
        model.reactions.get_by_id(self.lightRxn).upper_bound = 0
        model.reactions.get_by_id(self.eatRxn).lower_bound = 0
        model.reactions.get_by_id(self.eatRxn).upper_bound = 1000
        model.objective = self.bioRxn
        subs = self.subsystemsToOmit(model)
        for r in model.reactions:
            if r.id != self.objRxn and sol.x_dict[r.id] > 0 and r.lower_bound == 0 and r.subsystem not in subs:
                r.lower_bound = -1000
        catSol = parsimonious.optimize_minimal_flux(model)
        if catSol.f:
            for r in model.reactions:
                if catSol.x_dict[r.id] >= 0 and r.lower_bound == -1000 and self.model.reactions.get_by_id(r.id).lower_bound >= 0:
                    r.lower_bound = self.model.reactions.get_by_id(r.id).lower_bound
        return model
    
    def subsystemsToOmit(self, model):
        subs = ['Carbon Fixation', \
                #'Energy', \
                #'Glyoxylate Cycle', \
                'Glycolysis/Gluconeogenesis', \
                'Photosystem II', \
                'Photosystem I', \
                'Photosystem Mehler', \
                'Photosystem', \
                #'Pyruvate Metabolism', \
                'Tricarboxylic Acid Cycle']
        return subs

    # Gets all the exchange reactions from the solution
    def getExchange(self, optModel, weight=""):
        if type(optModel) is not Model:
            try:
                optModel = jsonToModel(optModel)
            except TypeError:
                print("Infeasible Model, no exchange reactions. Aborting...")
        if not hasattr(optModel, 'solution'):
            try:
                optModel.optimize(solver='cglpk')
            except:
                for r in optModel.reactions:
                    if r.lower_bound > r.upper_bound:
                        print(r.id)
                        print(r.lower_bound)
                        print(r.upper_bound)
                print('getExchange')
        if optModel.solution.status != 'infeasible': 
            self.objRxnToFluxes(model=optModel, weight=weight)
            exc = {rxn[3:]:value for (rxn, value) in optModel.solution.x_dict.items() if re.match('EX_',rxn)}
            exc[self.objRxn] = optModel.solution.x_dict[self.objRxn]
            return exc
        else: 
            return optModel.solution.x_dict

    def jsonUndoer(self, object):
        object = json.loads(object)
        if type(object) is unicode:
            object = str(object)
        return object
        
    def jsonDoer(self, pyObject):
        return json.dumps(pyObject)
        
    def modelToJSON(self, model):
        return cobra.io.to_json(model)
    
    def objRxnToFluxes(self, model="", flux="", weight=""):
        if not model and not flux: return ''
        if model and not hasattr(model, 'solution'):
            try:
                model.optimize(solver='cglpk')
            except:
                for r in model.reactions:
                    if r.lower_bound > r.upper_bound:
                        print(r.id)
                        print(r.lower_bound)
                        print(r.upper_bound)
                print('objRxnToFluxes')
        if model:
            try:
                rxn = model.reactions.get_by_id(self.objRxn)
            except KeyError:
                print('No scalarized objective reaction found.')
                return ''
            flux = model.solution.x_dict
        if not self.weights:
            for rxn in self.eqn:
                flux[rxn] = flux[self.objRxn]*self.eqn[rxn] + flux[rxn]
        else:
            for rxn in weight:
                flux[rxn] = flux[self.objRxn]*weight[rxn] + flux[rxn]
        return flux
    
    def runVerbose(self, index):
        # Runs the verbose version of runparallel
        i = index
        fW = [self.fluxes[i], self.weights[i], False]
        try:
            del fW[1]['name']
        except KeyError:
            pass
        q = self.runCobraParallel(fW, False, True)
        return q
        
    def compToIdealBounds(self, index, obj = ''):
        # Writes out the model's bounds, compares to the stored model's bounds
        # Index is the flux + weight index
        if not obj:
            obj = self.objRxn
        i = index
        fW = [self.fluxes[i], self.weights[i], False]
        try:
            del fW[1]['name']
        except KeyError:
            pass
        q = self.runCobraParallel(fW, False, False)
        m = q[2].copy()
        m.objective = obj
        m.optimize()
        
        print("Lower bound differences")
        print("-----------------------")
        for x in m.reactions:
            if self.model.reactions.get_by_id(x.id).lower_bound != x.lower_bound:
                print(x.id)
                print("New model: " + str(x.lower_bound) + ", Old model: " + str(self.model.reactions.get_by_id(x.id).lower_bound))
                n = m.copy()
                n.reactions.get_by_id(x.id).lower_bound = self.model.reactions.get_by_id(x.id).lower_bound
                n.optimize()
                if n.solution.f and m.solution.f:
                    print("Flux would be: " + str(n.solution.f) + " vs. " + str(m.solution.f))
                print('*********')
        print("Upper bound differences")
        print("-----------------------")
        for x in m.reactions:
            if self.model.reactions.get_by_id(x.id).upper_bound != x.upper_bound:
                print(x.id)
                print("New model: " + str(x.upper_bound) + ", Old model: " + str(self.model.reactions.get_by_id(x.id).upper_bound))
                n = m.copy()
                n.reactions.get_by_id(x.id).upper_bound = self.model.reactions.get_by_id(x.id).upper_bound
                n.optimize()
                if n.solution.f and m.solution.f:
                    print("Flux would be: " + str(n.solution.f) + " vs. " + str(m.solution.f))
                print('*********')
        
    def limitingReactantSearch(self, index, bound = 'lb', obj = '', \
                               newLB = -1000, newUB = 1000, verbose = False, to_pandas = True, \
                               min_change = True, thr = 1e-6, co_obj = '', filter_out_co_obj = False,
                               new_rxn_bounds = {}):
        if not obj:
            obj = self.objRxn
        i = index
        fW = [self.fluxes[i], self.weights[i], False]
        try:
            del fW[1]['name']
        except KeyError:
            pass
        q = self.runCobraParallel(fW, False, False)
        m = q[2].copy()
        if new_rxn_bounds:
            for x, f in new_rxn_bounds.items():
                m.reactions.get_by_id(x).lower_bound = f[0]
                m.reactions.get_by_id(x).upper_bound = f[1]
        m.objective = obj
        m.optimize()
        if co_obj:
            m2 = m.copy()
            m2.objective = co_obj
            m2.optimize()
            co_Sol = m2.solution.f
        else:
            co_Sol = 0
            co_Sol_New = 0
        if to_pandas:
            df = pandas.DataFrame(columns=['Old Objective', 'New Objective', 'Old Flux', 'New Flux','LB','UB','Old LB','Old UB', 'Old Co-objective Flux','New Co-objective Flux'])
        
        for x in m.reactions:
            if bound != 'lb' and bound != 'b':
                newLB = m.reactions.get_by_id(x.id).lower_bound
            elif bound != 'ub' and bound != 'b':
                newUB = m.reactions.get_by_id(x.id).upper_bound
            n = m.copy()
            if (bound == 'lb' or bound == 'b') and newLB < n.reactions.get_by_id(x.id).lower_bound:
                n.reactions.get_by_id(x.id).lower_bound = newLB
            if (bound == 'ub' or bound == 'b') and newUB > n.reactions.get_by_id(x.id).upper_bound:
                n.reactions.get_by_id(x.id).upper_bound = newUB
            n.optimize()
            nSol = n.solution.f
            # Update so that co_obj optimized, becomes constraint, looks at if original objective still increases
            if co_obj:
                n2 = n.copy()
                n2.objective = co_obj
                n2.reactions.get_by_id(obj).upper_bound = m.solution.f
                n2.optimize()
                co_Sol_New = n2.solution.f
            keep = not (filter_out_co_obj and co_Sol_New > n.solution.f + thr)
            if n.solution.f and m.solution.f and n.solution.f > m.solution.f + thr and keep:
                try:
                    solF = n.solution.f
                    nmin = n.copy()
                    nmin.reactions.get_by_id(obj).lower_bound = n.solution.f
                    nmin.objective = x.id
                    if nmin.solution.x_dict[x.id] < 0:
                        nmin.optimize()
                    else:
                        nmin.optimize('minimize')
                    if nmin.solution.status == 'optimal':
                        n = nmin
                    if verbose:
                        print(x.id)
                        print("Flux would be: " + str(solF) + " vs. " + str(m.solution.f))
                        print("Flux through reaction is: " + str(n.solution.x_dict[x.id]) + " vs. " + str(m.solution.x_dict[x.id]))
                    elif to_pandas:
                        df.loc[x.id] = {'Old Objective': m.solution.f, \
                                    'New Objective': solF, \
                                    'Old Flux': m.solution.x_dict[x.id], \
                                    'New Flux': n.solution.x_dict[x.id], \
                                    'LB': newLB, \
                                    'UB': newUB, \
                                    'Old LB': m.reactions.get_by_id(x.id).lower_bound, \
                                    'Old UB': m.reactions.get_by_id(x.id).upper_bound, \
                                    'Old Co-objective Flux': co_Sol, \
                                    'New Co-objective Flux': co_Sol_New}
                except(TypeError):
                    print("error in " + x.id)
                    return [m, n]
        if to_pandas:
            return [df, m]
        else:
            return [None, m]
                    
        
    def resetBounds(self, model, rxnList):
        for rxn in rxnList:
            model.reactions.get_by_id(rxn).lower_bound = self.model.reactions.get_by_id(rxn).lower_bound
            model.reactions.get_by_id(rxn).upper_bound = self.model.reactions.get_by_id(rxn).upper_bound
        return model
    
    def setLooseBounds(self, model, rxnList, bound = 'lb'):
        # Bound can be "ideal", "ub" (set to 1000), "lb" (set to -1000), or 'b' (set to (-1000, 1000))
        for rxn in rxnList:
            if bound == 'lb' or bound == 'b':
                model.reactions.get_by_id(rxn).lower_bound = -1000
            if bound == 'ub' or bound == 'b':
                model.reactions.get_by_id(rxn).upper_bound = 1000
            elif bound == 'ideal':
                model.reactions.get_by_id(rxn).lower_bound = self.model.reactions.get_by_id(rxn).lower_bound
                model.reactions.get_by_id(rxn).upper_bound = self.model.reactions.get_by_id(rxn).upper_bound
        return model
        
    def testFeasibleObjs(self, model, rxnList, thr = 1e-6):
        for rxn in rxnList:
            model.objective = rxn
            model.optimize()
            if model.solution.f and abs(model.solution.f) > thr:
                print(rxn + " is viable with flux " + str(model.solution.f))
        
    def findIndex(self, rxn, result, minOrMax = 'min'):
        comp = -1001
        i = -1
        if minOrMax == 'min':
            comp = 1001
        for x in range(0, len(result[0])):
            if minOrMax == 'min':
                if result[0][x][rxn] < comp:
                    i = x
                    comp = result[0][x][rxn]
            else:
                if result[0][x] > comp:
                    i = x
                    comp = result[0][x][rxn]
        return i

def setObjEqn(weights, model):
    if hasObj(model):
        model.reactions.get_by_id('r_objective').delete()
        model.repair()
    
    model_one_obj = model.copy()
    rxn = Reaction('r_objective')
    rxn.name = 'Multi objective scalarized reaction.'
    rxn.subsystem = 'Objective'
    rxn.lower_bound = 0.
    rxn.upper_bound = 1000.
    rxn.objective_coefficient = 1.
    for rxnName in weights.keys():
        reaction = model_one_obj.reactions.get_by_id(rxnName)
        weight = weights[rxnName]
        for met in reaction.metabolites:
            coef = reaction.get_coefficient(met.id)
            rxn.add_metabolites({met: coef*weight})
    model_one_obj.add_reaction(rxn)
    model_one_obj.change_objective(rxn.id)
    return model_one_obj

def stringToList(s, delimiter = ','):
    if type(s) is not str:
        return []
    s = s.replace(' ','')
    if delimiter in s:
        indexes = [i for i, ltr in enumerate(s) if ltr == delimiter]
        indexes = [-1] + indexes + [len(s)]
        return [s[indexes[n-1] + 1:indexes[n]] for n in range(1,len(indexes))]
    if s == '' or s == 'null':
        return []
    return [s]
            
def hasObj(model):
    if 'r_objective' in model.reactions._dict:
        return True
    return False
    
    # Adapted from COBRA in-built functionality, but does not require JSON to be saved to disk
def jsonToModel(jsonModel):
    model = Model()
    obj = json.loads(jsonModel)
    if not 'reactions' in obj:
        raise Exception('JSON object has no reactions attribute. Cannot load.')
    # Add Metabolites
    new_metabolites = []
    for metabolite in obj['metabolites']:
        new_metabolite = Metabolite()
        for k, v in iteritems(metabolite):
            setattr(new_metabolite, k, v)
            # TODO test that these are the right attributes
        new_metabolites.append(new_metabolite)
    model.add_metabolites(new_metabolites)
    
    # Add Reactions
    new_reactions = []
    for reaction in obj['reactions']:
        new_reaction = Reaction()
        for k, v in iteritems(reaction):
            if k == 'reversibility' or k == "reaction":
                continue
            # TODO
            elif k == 'metabolites':
                new_reaction.add_metabolites(
                    {model.metabolites.get_by_id(met): coeff
                     for met, coeff in iteritems(v)})
            else:
                setattr(new_reaction, k, v)
        new_reactions.append(new_reaction)
    model.add_reactions(new_reactions)
    for k, v in iteritems(obj):
        if k in ['id', 'description', 'notes']:
            setattr(model, k, v)
    return model

##### DEBUG
```
