## Supplementary material for "Investigating the unique ability of *Trichodesmium* to fix carbon and nitrogen simultaneously using MiMoSA": loadMode.py

```
'''
Created on Jul 8, 2016

@author: joey
'''
import cobra
import cobra.test
import os
from os.path import join
import drawPareto as dP
import makeTery as mT

# Load model from file
def loadModel(fN):
    dd = cobra.test.data_directory
    cNdz = 'DZ'
    cNpa = 'PA'
    cLdz = {'DZ':['TR_n2','EX_biomass_f','TR_pi']}
    cLpa = {'PA':['TR_co2','EX_biomass_f','TR_pi']}
    model = cobra.io.read_sbml_model(join(dd,fN))
    [modeldz,modelpa] = mT.makeTery(model)
    fPdz = dP.fbaPareto(cNdz,modeldz,True,cLdz)
    fPpa = dP.fbaPareto(cNpa,modelpa,True,cLpa)
    return[fPdz,fPpa]
```
