## Supplementary material for "Investigating the unique ability of *Trichodesmium* to fix carbon and nitrogen simultaneously using MiMoSA": makeTery.py

```
'''
Created on Jul 7, 2016

@author: joey
'''
from cobra import Model, Reaction, Metabolite
from cobra import *
import cobra.test
import os
from os.path import join
import copy

def makeTery(model):
    
    # Remove bad cycles
    model.reactions.get_by_id('ASP_ASPASE').upper_bound = 1000
    model.reactions.get_by_id('ASP_ASPASE').lower_bound = 0
    model.reactions.get_by_id('VAL_avtA').lower_bound = 0
    model.reactions.get_by_id('GLY_G3PDH').lower_bound = 0
    model.reactions.get_by_id('NUC_ndk_AG').lower_bound = 0
    
    # Remove exogenouse carbon/nitrogen sources
    model.reactions.get_by_id('EX_no2_e').upper_bound = 0
    model.reactions.get_by_id('EX_no2_e').lower_bound = 0
    
    # Set energy sources
    model.reactions.get_by_id('EX_photon_e').lower_bound = -100
    model.reactions.get_by_id('EX_photon_e').upper_bound = -100
    model.reactions.get_by_id('EX_h_e').upper_bound = 0
    model.reactions.get_by_id('EX_h_e').lower_bound = 0
    model.reactions.get_by_id('EX_biomass_f').upper_bound = 1000
    model.reactions.get_by_id('EX_biomass_f').lower_bound = 0
    model.reactions.get_by_id('EN_ATP').lower_bound = 0
    model.reactions.get_by_id('EN_ATP').upper_bound = 1000
    model.reactions.get_by_id('TR_photon').lower_bound = 0
    model.reactions.get_by_id('TR_photon').upper_bound = 1000
    model.reactions.get_by_id('EX_h2o_f').lower_bound = 0
    
    # Set YBC-II Media
    model.reactions.get_by_id('EX_ca2_e').lower_bound = -10
    model.reactions.get_by_id('EX_so4_e').lower_bound = -25
    model.reactions.get_by_id('EX_hco3_e').lower_bound = -2042.172/1000
    model.reactions.get_by_id('EX_na_e').lower_bound = -0.411
    model.reactions.get_by_id('EX_mg_e').lower_bound = -20
    model.reactions.get_by_id('EX_h2o_e').lower_bound = -20
    
    # Set overall objective
    model.reactions.get_by_id('EX_biomass_f').objective_coefficient = 1
    
    # Photoautotroph
    modelpa = model.copy()
    modelpa.reactions.get_by_id('EX_o2_e').upper_bound = 1000
    modelpa.reactions.get_by_id('EX_o2_e').lower_bound = 0
    modelpa.reactions.get_by_id('EX_co2_e').lower_bound = -778.14/1000
    modelpa.reactions.get_by_id('EX_co2_e').upper_bound = 0
    modelpa.reactions.get_by_id('EX_n2_e').lower_bound = 0
    modelpa.reactions.get_by_id('EX_n2_e').upper_bound = 1000
    modelpa.reactions.get_by_id('EX_glycogen_f').upper_bound = 1000
    modelpa.reactions.get_by_id('EX_glycogen_f').lower_bound = 0
    modelpa.reactions.get_by_id('EX_nh4_e').upper_bound = 0
    modelpa.reactions.get_by_id('EX_nh4_e').lower_bound = 0
    modelpa.reactions.get_by_id('EX_no3_e').lower_bound = 0
    modelpa.reactions.get_by_id('EX_cyanophycin_f').upper_bound = 0
    modelpa.reactions.get_by_id('EX_cyanophycin_f').lower_bound = -1000
    modelpa.reactions.get_by_id("EX_urea_e").upper_bound = 0
    modelpa.reactions.get_by_id("Photo_II").upper_bound = 1000
    modelpa.reactions.get_by_id("EX_hco3_e").upper_bound = 0
    modelpa.reactions.get_by_id('EX_co2_f').upper_bound = 0
    
    # Diazotroph
    modeldz = model.copy()
    modeldz.reactions.get_by_id('EN_ATP').lower_bound = 0
    modeldz.reactions.get_by_id('EX_o2_e').upper_bound = 1000
    modeldz.reactions.get_by_id('EX_o2_e').lower_bound = -1000
    modeldz.reactions.get_by_id('EX_no3_e').upper_bound = 1000
    modeldz.reactions.get_by_id('EX_no3_e').lower_bound = 0
    modeldz.reactions.get_by_id('EX_nh4_e').upper_bound = 1000
    modeldz.reactions.get_by_id('EX_nh4_e').lower_bound = 0
    modeldz.reactions.get_by_id('TR_nh4').upper_bound = 1000
    modeldz.reactions.get_by_id('TR_nh4').lower_bound = -1000
    modeldz.reactions.get_by_id('EX_co2_e').lower_bound = 0
    modeldz.reactions.get_by_id('EX_co2_e').upper_bound = 1000
    modeldz.reactions.get_by_id('Photo_II').upper_bound = 0
    modeldz.reactions.get_by_id('Photo_II').lower_bound = 0
    modeldz.reactions.get_by_id('EX_n2_e').lower_bound = -1000
    modeldz.reactions.get_by_id('EX_n2_e').upper_bound = 0
    modeldz.reactions.get_by_id('EX_glycogen_f').lower_bound = -1000
    modeldz.reactions.get_by_id('EX_cyanophycin_f').upper_bound = 1000
    modeldz.reactions.get_by_id('EX_cyanophycin_f').lower_bound = 0
    modeldz.reactions.get_by_id('EX_h2o_e').upper_bound = 1000
    modeldz.reactions.get_by_id('EX_o2_f').upper_bound = 0
    modeldz.reactions.get_by_id('EX_n2_f').upper_bound = 0
    
    # Set in situ Constraints
    modelpa.reactions.get_by_id('EX_co2_e').upper_bound = 0
    modeldz.reactions.get_by_id('EX_cyanophycin_f').objective_coefficient = 1
    modeldz.reactions.get_by_id('EX_glycogen_f').objective_coefficient = 0
    
    modelpa.reactions.get_by_id('EX_biomass_f').upper_bound = 1000
    modeldz.reactions.get_by_id('EX_biomass_f').upper_bound = 1000

    return [modeldz, modelpa]
```
