## Supplementary material for "Investigating the unique ability of *Trichodesmium* to fix carbon and nitrogen simultaneously using MiMoSA": runCobraPy.py

```
import cobra, cobra.test
import initPy as iP
import updateModel as uM
import json
import bioData as bD
import re
# Initializes a dictionary of bioData objects which approximate the weights using Pareto generation
# and then Euclidean distance minimization based on a local experimental point given similar conditions
# (local concentrations, objectives, cell types, etc.)
class runCobraPy():
    
    # Two global variables: modDict, scalarModelDict
    # Enables access for rescalarization, also allows for efficient cataloging for multiple cells
    # bioData objects contain multiple conditions, meaning that one bioDataObj can support every
    # instance of a species. runCobraPy objects are built off of this, so they can likewise support
    # the diversity of conditions inherent in one organism
    # Finally, the global variables are what should be changed when different species are added.
    modDict = {}
    scalarModelDict = {}
    
    def __init__(self, dataSourceFile, species, modelSource = '', startingCondition = 'Ideal', modelDirectory = '', correctiveRxn = None):
        # Species name for this runCobraPy
        
        self.species = species
        
        # bioData
        self.source = dataSourceFile
        i = 0
        
        if type(self.species) is list:
            [modelSource, startingCondition] = self.overloader(self.species, modelSource, startingCondition)
            for sp in self.species:
                self.initModel(sp, self.source, modelSource[i], modelDirectory, startingCondition[i], correctiveRxn)
                i += 1
        else:
            self.initModel(self.species, self.source, modelSource, modelDirectory, startingCondition, correctiveRxn)
    
    # Generic model initializer function to simplify array or singular calls    
    def initModel(self, species, source, modelSource, modelDirectory, condition, correctiveRxn):
        if not not runCobraPy.modDict and species in runCobraPy.modDict.keys():
            model = runCobraPy.modDict[species]['model']
        else:
            self.addModel(species, modelSource, modelDirectory, condition)
            model = runCobraPy.modDict[species]['model']
        
        bioDataObj = bD.bioData(species, source, model)
        runCobraPy.modDict[species]['bioDataObj'] = bioDataObj
        self.setupModel(species, condition, correctiveRxn)
    
    # Allow overloading in Java to setup/initialize several organisms at once
    def overloader(self, species, modelSource = '', startingCondition = 'Ideal'):
        if type(modelSource) is not list:
            modelSource = [modelSource]
            for n in range(1,len(self.species)):
                modelSource.append(modelSource[0])
        if type(startingCondition) is not list:
            startingCondition = [startingCondition]
            for n in range(1,len(self.species)):
                startingCondition.append(startingCondition[0])
        if len(modelSource) < len(self.species):
            m = len(modelSource)
            for n in range(m,len(self.species)):
                modelSource.append(modelSource[m])
        if len(startingCondition) < len(self.species):
            for n in range(len(startingCondition),len(self.species)):
                startingCondition.append('Ideal')
        
        return [modelSource, startingCondition]
    
    # Runs Cobra using the scalarized model generated when initialized and from the bioData module.
    # updating this model is possible by calling a separate condition (a general term for any differentiating
    # element) or by overwriting data and then calling bioData.createModel(condition)
    def runCobra(self, species, externalFluxes, condition):
        scalarModel = runCobraPy.scalarModelDict[species][condition]
        
        if type(externalFluxes) is str:
            externalFluxes = jsonToDict(externalFluxes)
        scalarModel = uM.updateModel(scalarModel, externalFluxes)
        scalarModel.optimize()
        fluxVec = scalarModel.solution.x_dict
        fluxVecJSON = json.dumps(fluxVec)
        return fluxVecJSON
    
    # This can rescalarize for more than one species
    def rescalarize(self, species, dataSourceFile = None, deleteData = False, correctiveRxn = None, condition = None):
        # Upload species
        species = json.loads(species)
        
        # If single species
        if type(species) is not list:
            if self.hasSpecies(species):
                # Update bioData Object
                bDO = runCobraPy.modDict[species]['bioDataObj']
                if dataSourceFile is not None:
                    bDO.updateData(dataSourceFile, deleteData)
                runCobraPy.modDict[species]['bioDataObj'] = bDO
                
                # Update scalar model
                modelNew = bDO.createModel(condition)
                runCobraPy.scalarModelDict[species] = modelNew
            else:
                self.addModel(species)
            self.setupModel(species, correctiveRxn, condition)
                
        else:
            # Repeat, except for a list of species to be updated
            for s in species:
                if self.hasSpecies(s):
                    bDO = runCobraPy.modDict[s]['bioDataObj']
                    bDO.updateData(dataSourceFile, deleteData)
                    runCobraPy.modDict[s]['bioDataObj'] = bDO
                    modelNew = bDO.createModel(condition)
                    runCobraPy.scalarModelDict[s] = modelNew
                else:
                    self.addModel(s)
                self.setupModel(s, correctiveRxn, condition)
        
    def setupModel(self, species, condition = None, correctiveRxn = None, weights=None):
        if type(species) is list:
            if condition is not None:
                [correctiveRxn, condition] = self.overloader(species, correctiveRxn, condition)
            for sp in species:
                if sp in self.modDict.keys():
                    bDO = self.modDict[sp]['bioDataObj']
                    if condition is None:
                        condition = self.modDict[sp].keys()
                        for cond in condition:
                            scalarModel = bD.createModel(cond, correctiveRxn, weights)
                            runCobraPy.scalarModelDict.update(scalarModel)
                    else:
                        scalarModel = bD.createModel(condition, correctiveRxn, weights)
                        runCobraPy.scalarModelDict.update(scalarModel)
        else:
            if species in self.modDict.keys():
                bD = self.modDict[species]['bioDataObj']
                if condition is None:
                    condition = self.modDict[species].keys()
                    for cond in condition:
                        scalarModel = bD.createModel(cond, correctiveRxn, weights)
                        runCobraPy.scalarModelDict.update(scalarModel)
                else:
                    scalarModel = bD.createModel(condition, correctiveRxn, weights)
                    runCobraPy.scalarModelDict.update(scalarModel)
                    print("I'm doing this")
            
    def hasCondition(self, species, condition):
        if species not in self.scalarModelDict.keys(): return False
        return condition in self.scalarModelDict[species].keys()
    
    def hasSpecies(self, species):
        return species in self.modDict.keys()
    
    def isScalarized(self, species, condition):
        if species not in self.scalarModelDict.keys(): return False
        if condition not in self.scalarModelDict[species].keys(): return False
        model = self.scalarModelDict[species][condition]
        return 'r_objective' in model.reactions._dict.keys()
    
    def addModel(self, species, modelSource, modelDirectory, startingCondition='Ideal'):
        if not self.hasSpecies(species):
            if not modelSource:
                modelSource = input ("Please enter model source file name.")
                modelDirectory = input ("Please enter model directory.")
                
            # Specific to Trichodesmium since one model specifies two cells
            if re.search(re.compile('iTery101'), modelSource):
                modelDict = iP.initTricho(modelSource, modelDirectory, species)
                model = modelDict[species]['model']
            else:
                modelDict = iP.initPy(modelSource, modelDirectory)
                model = modelDict[species]['model']
            runCobraPy.modDict[species] = {}
            runCobraPy.modDict[species]['model'] = model
            runCobraPy.scalarModelDict[species] = {}

# Convert cross-compatible JSON string to Python dictionary
def jsonToDict(jsonDictString):
    fluxVec = json.loads(jsonDictString)
    for k in fluxVec.keys():
        if type(fluxVec[k]) is dict:
            for key in fluxVec[k].keys():
                fluxVec[k][key] = float(fluxVec[k][key])
        else: 
            fluxVec[k] = float(fluxVec[k])
    return fluxVec
```
