## Supplementary material for "Investigating the unique ability of *Trichodesmium* to fix carbon and nitrogen simultaneously using MiMoSA": updateModel.py

```
# Note: this requires that external concentrations be converted to fluxes. Fluxes can be estimated through concentration or experimentally.
# 
# Has structure dictionary = {str Reaction ID: [lb, ub]}

# Interprets fluxes into constraints (UB and LB, mostly LB)
def updateModel(model, externalFluxes):
    if not externalFluxes:
        print("No fluxes.")
    if type(externalFluxes) is dict:
        for key in externalFluxes.keys():
            try:
                if type(externalFluxes[key]) is list:
                    if type(externalFluxes[key][0]) is list:
                        lb = sum(externalFluxes[key][0])/len(externalFluxes[key][0])
                        ub = sum(externalFluxes[key][1])/len(externalFluxes[key][1])
                    else:
                        lb = externalFluxes[key][0]
                        ub = externalFluxes[key][1]
                    model.reactions.get_by_id(key).lower_bound = lb
                    model.reactions.get_by_id(key).upper_bound = ub
                elif type(externalFluxes[key]) is int or type(externalFluxes[key]) is float:
                    b = externalFluxes[key]
                    model.reactions.get_by_id(key).lower_bound = b
                    model.reactions.get_by_id(key).upper_bound = b
            except KeyError:
                if 'r_objective' not in key:
                    print("No reaction available with the name: "+ key)
                else:
                    pass
        for r in model.reactions:
            if r.id.startswith("EX_") and r.id not in externalFluxes.keys():
                r.lower_bound = 0.
                r.upper_bound = 0.
    else:
        print("Invalid data for fluxes: must be dictionary of form {Reaction ID: [lb,ub]} or {Rxn ID: bb}")
    return model
```
