## Supplementary material for "Investigating the unique ability of *Trichodesmium* to fix carbon and nitrogen simultaneously using MiMoSA": org.eclipse.jdt.groovy.core.prefs

```
eclipse.preferences.version=1
groovy.compiler.level=-1
groovy.script.filters=**/*.dsld,y,**/*.gradle,n
```
