## Supplementary material for "Investigating the unique ability of *Trichodesmium* to fix carbon and nitrogen simultaneously using MiMoSA": dataMiner.py

```
import pandas as pd
import os
import copy
import re
import difflib
import math
import bottleneck as bn
import matplotlib.pyplot as plt
import seaborn
import numpy as np
import ast
import imageio
import psutil
import shutil
import json
from cobra.flux_analysis import flux_variability_analysis as fva
from scipy.spatial.distance import cosine, jaccard
from math import pi
from tqdm import tqdm
import matplotlib as mpl
from matplotlib import cm
from matplotlib.ticker import LinearLocator, FormatStrFormatter
import collections
from mpl_toolkits.mplot3d import Axes3D
from collections import OrderedDict
from collections import Iterable
from operator import itemgetter, pos
from itertools import cycle
from itertools import zip_longest
from cycler import cycler
import operator
from cobra import Model
import jSCOOP as jS
import runCobraPy as r
import updateModel as uM
import makeTery as mT
import cobra
import cobra.io
import subsystemVariabilityAnalysis as sva
import drawPareto as dP

class dataMiner():
    def __init__(self, directory, startTime=1.0, endTime=120.0, percentDiazo='all', \
                 percentPM = 0, filLength='all', weighted='all', diazocytes='all', light='all', \
                 validDataLocation=None, getCellCount = False, style='genomeBio', experimentalDataLoc = None, \
                 subsystems = None, model = None, atoms = None, isDict=True, getFluxes=True, model_dir = None, \
                 model_name = None, dataSources = {}, original_model_source = None, condition = None, original_model_dict = None,
                 full_core_dict = None, core_sc_dict = None):
        cc = cycler('color', \
                         ['#1f77b4', '#ff7f0e', '#2ca02c', '#d62728', \
                           '#9467bd', '#8c564b', '#e377c2', '#7f7f7f', \
                           '#bcbd22', '#17becf']) 
        cw = cycler('linestyle', ['-', '-.',':','--', \
                                  '-.','-',':','--', \
                                  '-.', '-'])
        mpl.rcParams['axes.prop_cycle'] = cc+cw
        mpl.rcParams['mathtext.fontset'] = 'stix'
                        # Colors:
                        # Blue, orange, green, red, 
                        # purple, dark red, light purple, gray, 
                        # olive, cyan 
                                    # color cycle for plot lines
                                    # as list of string colorspecs:
                                    # single letter, long name, or
                                    # web-style hex
        mpl.style.use(style)
        # Make a text file with the experiment qualities when running
        criteria = {}
        self.original_model_source = original_model_source
        self.model_name = model_name
        self.model_dir = model_dir
        if core_sc_dict:
            self.core_sc = core_sc_dict
            self.full_core = full_core
            self.generated_cores = True
        else:
            self.generated_cores = False
        self.modelDict = None
        if model_name and model_dir:
            self.read_in_model(model_dir, model_name) 
        self.workspace = {'x': {}, 'y': {}, 'z': {}}
        self.x_var = None
        self.y_var = None
        self.z_var = None
        self.simLocations = {}
        self.startTime = startTime
        self.endTime = endTime
        self.timeRange = range(int(startTime), int(endTime) + 1)
        self.allData = {}
        self.allTags = None
        self.category = None
        self.rankings = pd.DataFrame()
        self.cells = {}
        self.oceans = {}
        self.subsystemFluxes = {}
        self.experimental = {}
        self.oCoords = {}
        self.filaments = {}
        self.fluxes = {}
        self.weights = {}
        self.profiles = {}
        self.types = {'all': self.allData, \
                      'cells': self.cells, \
                      'oceans': self.oceans, \
                      'fluxes': self.fluxes, \
                      'filaments': self.filaments, \
                      'subsystemFluxes': self.subsystemFluxes, \
                      'fluxes': self.fluxes, \
                      'experimental': self.experimental, \
                      'scores': self.rankings, \
                      'weights': self.weights,
                      'profiles': self.profiles}
        self.validData = {}
        if validDataLocation:
            self.validData = pd.read_csv(validDataLocation, index_col = 0)
        self.figNum = 1
        self.allKeys = {'cells': [], \
                        'filaments': [], \
                        'oceans' : [], \
                        'fluxes' : [], \
                        'all': [], \
                        'experimental': [], \
                        'weights': [], \
                        'scores': [], \
                        'profiles': []}
        self.heatMap = None
        self.best = {'x': None, 'y': None}
        self.directory = directory
        self.unfiltered = {}
        self.outputFileNames = ['AllMetabolites', \
                                'AveBiomass', \
                                'AverageGrowthRates', \
                                'AveragePolymer', \
                                'CNRatios', \
                                'CO2Flux', \
                                'Convergence.', \
                                'ConvergenceByBiomass', \
                                'DiazotrophProfile', \
                                'Efficiency', \
                                'FilamentLengths', \
                                'GrowthCurve', \
                                'nitrogenaseFlux', \
                                'PhotoautotrophProfile', \
                                'PON', \
                                'SpilledNH4']
        
        if diazocytes != 'all':
            criteria['numDiazocytes'] = diazocytes
        if percentDiazo != 'all':
            if percentPM > 0:
                if type(percentDiazo) is list:
                    criteria['percentDiazo'] = [percentDiazo[0]*(1-percentPM), percentDiazo[1]*(1+percentPM)]
                else:
                    criteria['percentDiazo'] = [percentDiazo*(1-percentPM), percentDiazo*(1+percentPM)]
            else:
                criteria['percentDiazo'] = percentDiazo
        if filLength != 'all':
            criteria['length'] = filLength
        if weighted != 'all':
            criteria['weighted'] = weighted
        if light != 'all':
            criteria['light'] = light
        self.criteriaSet = self.getCriteriaSet(criteria)
        self.getAllData(getFluxes)
        self.assembleFilamentTypes()
        self.findAbsolutePosition()
        self.findAbsoluteDistances()
        try:
            self.calculatePreferences()
        except ValueError:
            print("Failed calculation")
        if experimentalDataLoc:
            self.getExperimentalData(experimentalDataLoc)
        self.getChanges()
        self.getBestFit()
        self.plotOptions = {}
        self.allKeys = {k: list(set(v)) for k, v in self.allKeys.items()}
        if getCellCount:
            self.cellCount()
        self.allData['Spilled PON'] = self.allData['Spilled PON']/1e-6
        self.getCellGrowthRates()
        try:
            self.getFilamentNutrients()
        except:
            print("Nope on the filaments.")
        if model:        
            if model.upper().endswith('JSON'):
                if isDict:
                    modelDict = json.load(open(model))
                    model = jS.jsonToModel(list(modelDict.values())[0])
                else:
                    model = jS.jsonToModel(open(model))
            elif type(model) is Model:
                model = model              
            elif type(model) is str and model.upper().endswith(('xml').upper()) or model.upper().endswith(('sbml').upper()):
                model = cobra.io.read_sbml_model(model)
            if type(model) is Model:
                self.atomFormulas = self.getAtomicFormulas(model, atoms)
                self.atomFluxes = self.getAtomFluxes()
        else:
            self.atomFormulas = {}
            self.atomFluxes = {}
        self.PAs = {}
        self.DZs = {}
        for exp in self.cells.keys():
            self.PAs[exp] = [x for x,t in self.cells[exp]['type'].items() if t == 'Photoautotroph']
            self.DZs[exp] = [x for x,t in self.cells[exp]['type'].items() if t == 'Diazotroph']
        self.typeLists = {'Photoautotroph':self.PAs,'Diazotroph':self.DZs}
        if not original_model_dict:
            self.original_models = {difflib.get_close_matches(x,self.typeLists.keys(),1,0.1)[0]: 
                                self.get_original_model(x, y, condition) for x,y in dataSources.items()}
        else:
            self.original_models = original_model_dict
        
    def resetColorLineCycle(self):
        cc = cycler('color', \
                         ['#1f77b4', '#ff7f0e', '#2ca02c', '#d62728', \
                           '#9467bd', '#8c564b', '#e377c2', '#7f7f7f', \
                           '#bcbd22', '#17becf']) 
        cw = cycler('linestyle', ['-', '-.',':','--', \
                                  '-.','-',':','--', \
                                  '-.', '-'])
        mpl.rcParams['axes.prop_cycle'] = cc+cw
        
        # Auto calculate subsystem fluxes
    def getAtomicFormulas(self, model, atoms = None):
        allAF = {}
        if not atoms:
            atoms = ['C','H','O','N','P','S']
        rxns = {r.id for r in model.reactions if r.id.startswith('EX_')}
        for exp in self.fluxes:
            aF = pd.DataFrame(index=atoms,columns=rxns)
            for a in atoms:
                for r in rxns:
                    aCount = 0
                    for met in model.reactions.get_by_id(r).metabolites:
                        if met.formula:
                            if re.findall(a + '[A-Z]|\d+|', met.formula):
                                try:
                                    num = float(re.findall('(?<=' + a + ')\d+'))
                                except:
                                    num = 1.0
                                aCount += num*model.reactions.get_by_id(r).metabolites[met]*-1
                    aF.at[a,r] = aCount
            allAF[exp] = aF
        return allAF        
    
    def read_in_model(self, model_dir, model_name):
        try:
            model = cobra.io.load_json_model(os.path.join(model_dir, model_name))
            self.modelDict = {'model', model}
        except:
            with open(os.path.join(model_dir, model_name)) as f:
                self.modelDict = json.load(f)
            for x, m in self.modelDict.items():
                self.modelDict[x] = jS.jsonToModel(m)    

    def getAtomFluxes(self):
        aF = {}
        for exp in self.atomFormulas.keys():
            aF[exp] = {}
            for a in self.atomFormulas[exp].index:
                aF[exp][a] = {}
                df = pd.DataFrame(index = self.fluxes[exp]['EX_biomass_f'].index, 
                                                          columns = self.fluxes[exp]['EX_biomass_f'].columns)
                df[:] = 0.
                aF[exp][a] = {'IN': df.copy(), 'OUT': df.copy()}
                for r in self.fluxes[exp].keys():
                    if r.startswith('EX_'):
                        aF[exp][a][r] = self.fluxes[exp][r]*self.atomFormulas[exp].at[a,r]
                        aF[exp][a]['OUT'] -= aF[exp][a][r].applymap(lambda x: 0. if x < 0. else x)
                        aF[exp][a]['IN'] -= aF[exp][a][r].applymap(lambda x: 0. if x > 0. else x)
        return aF
    
    def molarBasis(self, getSetArray, atom=None, inOrOut = 'in', applyTo = None):
        inOrOut = inOrOut.upper()
        varSet, var, var_type = getSetArray
        accTypes = ['cells','fluxes','subsystemFluxes','all']
        if not atom or var_type not in accTypes or not self.atomFluxes:
            return getSetArray
        elif not applyTo or var in applyTo:
            for exp in varSet:
                if var_type != 'all':
                    varSet[exp] = varSet[exp]/self.atomFluxes[exp][atom][inOrOut]
                else:
                    varSet[exp] = varSet[exp]/self.atomFluxes[exp][atom][inOrOut].mean(axis=1)
        return [varSet, var, var_type]
    
    def getExperimentalData(self, location):
        d_ = pd.DataFrame()
        try:
            d_ = pd.read_csv(location, delimiter=',')
        except:
            print("Bad File: " + location)
        if d_.empty:
            return
        try:
            d_.index = d_.index.astype(float)
        except ValueError:
            return
        d_.index = d_.index.astype(float)
        d_.sort_index()
        self.experimental = d_.astype(float)
        for col in self.experimental:
            self.allKeys['experimental'].append(col)
        self.experimental['time'] = self.experimental['time']/10.
    
    def getAlternativeModels(self):
        self.growthRates = pd.DataFrame({'light': list(range(0,1000,10))})
        self.growthRates['Boatman'] = self.growthRates['light'].astype(float)
        self.growthRates['Breitbarth'] = self.growthRates['light'].astype(float)
        self.growthRates['Breitbarth Error'] = self.growthRates['light'].astype(float)
        self.growthRates['Boatman Error'] = self.growthRates['light'].astype(float)
        
        self.growthRates['Boatman'] = self.growthRates['Boatman'].apply(self.BoatmanModel)
        self.growthRates['Breitbarth'] = self.growthRates['Breitbarth'].apply(self.BreitbarthModel)
        self.growthRates['Breitbarth Error'] = self.growthRates['Breitbarth Error'].apply(self.BreitbarthErrorModel)
        self.growthRates['Boatman Error'] = self.growthRates['Boatman Error'].apply(self.BoatmanErrorModel)
        self.types['Growth Rates'] = self.growthRates
        self.allKeys['Growth Rates'] = ['Boatman','Breitbarth','Boatman Error','Breitbarth Error']
        
    def BoatmanModel(self, I):
        muMaxP = 0.507
        alpha = 2.5e-3
        Ic = 2.6
        beta = 3.6e-4
        return muMaxP*(1-math.exp(-alpha*(I-Ic)/muMaxP)*math.exp(-beta*I/muMaxP))
    
    def BoatmanErrorModel(self, I):
        Ralpha = 2.4e-4
        alpha = 2.5e-3
        RMuMax = 0.061
        muMax = 0.507
        RIc = 4.9
        Ic = 2.6
        RBeta = 9.1e-5
        beta = 3.6e-4
        
        ###CALCULATED PARAMETERS###
        f1 = math.exp(-alpha*(I-Ic)/muMax)
        f2 = math.exp(-beta*I/muMax)
        A = ((I-Ic)/muMax)*f1*f2
        B = (I/muMax)*f1*f2
        C = (alpha/muMax)*f1*f2
        return math.sqrt(((C*RIc)**2) + ((B*RBeta)**2) + ((A*Ralpha)**2))

    def getCellGrowthRates(self):
        for x in self.cells.keys():
            self.cells[x]['Growth Rate'] = self.cells[x]['biomass_f'].copy()
            for c in self.cells[x]['Growth Rate'].columns:
                bList = list(self.cells[x]['Growth Rate'][c].dropna().index)
                bList = bList[1:]
                for b in self.cells[x]['Growth Rate'][c].dropna().index:
                    if self.cells[x]['Growth Rate'][c][b] <= self.cells[x]['Growth Rate'][c][b-1.0]:
                            self.cells[x]['Growth Rate'].at[b,c] *= 2
        self.checkMe = {x: self.cells[x]['Growth Rate'].copy() for x in self.cells.keys()}
        for x in self.cells.keys():
            bList = list(self.cells[x]['Growth Rate'].index)
            bList.sort()
            bList.reverse()
            for b in bList[:-2]:
                self.cells[x]['Growth Rate'].loc[b] /= self.cells[x]['Growth Rate'].loc[b-1.0]
            for c in self.cells[x]['Growth Rate'].columns:
                self.cells[x]['Growth Rate'][c] = self.cells[x]['Growth Rate'][c].apply(math.log)
            self.cells[x]['Growth Rate'] /= float(self.allTags[x]['timeStep'])
            bList.reverse()
            self.cells[x]['Growth Rate'] = self.cells[x]['Growth Rate'].loc[bList[3:]]/2
    
    def BreitbarthModel(self, I):
        muMax = 0.507
        alpha = 2.5e-3
        return muMax*math.tanh(alpha*I/muMax)
    
    def BreitbarthErrorModel(self, I):
        chla =   [8,25,45,50,75,105,150,200]
        chlaPM = [0,0, 0, 0, 0, 5,  10, 5]
        chla = [(chlaPM[i]/chla[i])**2 for i in range(0,len(chla))]
        eMu = 5*math.sqrt(sum(chla))/(2*(len(chla)))
        mu = 0.27
        alpha = 0.002
        eAlpha = 2*alpha*math.sqrt(2)/(13*mu)
        A = I*(((1./math.cosh(alpha*I/mu)))**2)
        M = math.tanh(alpha*I/mu) - (alpha*I/mu)*((1./(math.cosh(alpha*I/mu)))**2)
        return math.sqrt(((A*eAlpha)**2) + ((M*eMu)**2))
        
    def getCriteriaSet(self, criteria):
        dirs = [x[0] for x in os.walk(self.directory)]
        dirsPH = copy.deepcopy(dirs)
        for dir in dirsPH:
            file = os.path.join(dir, 'initialSettings.csv')
            if(os.path.isfile(file)):
                print("Found directory: " + dir)
                df = pd.read_csv(file, delimiter=';', header=None, index_col=0)
                if df.empty:
                    df = pd.read_csv(file,delimiter=',',header=None,index_col=0)
                length = float(df[1]['initialDiazos']) + float(df[1]['initialPhotos'])
                if length == 0:
                    percentDiazos = 0
                else:
                    percentDiazos = float(df[1]['initialDiazos'])/length
                df.at['length', 1] = length
                df.at['composition', 1] = percentDiazos
                for c in criteria:
                    if c in list(df.index):
                        if type(criteria[c]) is list:
                            if float(df[1][c]) < criteria[c][0] or float(df[1][c]) > criteria[c][1]:
                                dirs.remove(dir)
                                break
                        else:
                            if type(criteria[c]) is str:
                                if df[1][c] != criteria[c]:
                                    dirs.remove(dir)
                                    break
                            elif float(df[1][c]) != criteria[c]:
                                dirs.remove(dir)
                                break
                if dir in dirs:
                    exp = df[list(df.columns)[0]]['name']
                    self.simLocations[exp] = dir
                    if type(self.allTags) is pd.core.frame.DataFrame:
                        self.allTags[exp] = df[list(df.columns)[0]]
                    else:
                        self.allTags = pd.DataFrame(index=df.index)
                        self.allTags[exp] = df[list(df.columns)[0]]
            else:
                dirs.remove(dir)
    
    def getAllData(self, getFluxes):
        for exp in self.simLocations:
            dir = self.simLocations[exp]
            tree = {x[0]: x[2] for x in os.walk(dir)}
            checked = [os.path.join(d, f) for d in tree for f in tree[d] if f.endswith('.csv')]
            oFN = copy.deepcopy(self.outputFileNames)
            total = len(checked)
            for i in tqdm(checked):
#                print("Read: " + str(total - len(checked)) + " which leaves " + str(len(checked)) + " of " + str(total))
                file = i
#                checked.remove(file)
                if not file.endswith('validData.csv'):
                    name = int(re.findall("\d+", re.findall("/\D*\d+", file)[-1])[0])
                else:
                    name=''
                if 'Ocean' in file:
                    name = re.findall("\d+_\d+", file)[-1]
                if file.endswith('validData.csv'):
                    print("found valid data file")
                    try:
                        self.validData = pd.read_csv(file, delimiter=',', index_col=0)
                    except:
                        print("Bad File: " + file)
                elif 'Attributes_Filament' in file:
                    try:
                        d_ = pd.read_csv(file, delimiter=';', index_col=0)
                    except:
                        print("Bad File: " + file)
                    if d_.empty:
                        continue
                    d_.index = d_.index.astype(float)
                    d_.sort_index()
                    d_ = self.checkDupes(d_)
                    if d_.index[0] != self.startTime or d_.index[-1] != self.endTime:
                        for n in self.timeRange:
                            if n not in d_.index:
                                d_.at[n, list(d_.columns)[0]] = np.NaN
                        d_.index = d_.index.astype(float)
                        d_.sort_index()
                    for col in list(d_.columns):
                        if exp not in self.filaments:
                            self.filaments[exp] = {}
                        if col in self.filaments[exp].keys():
                            self.filaments[exp][col][name] = d_[col]
                        else:
                            self.allKeys['filaments'].append(col)
                            self.filaments[exp][col] = pd.DataFrame(index=d_.index)
                            self.filaments[exp][col][name] = d_[col]
                elif 'Attributes_Cell' in file:
                    try:
                        d_ = pd.read_csv(file, delimiter=';', index_col=0)
                    except:
                        print("Bad File: " + file)
                    if d_.empty:
                        continue
                    d_.index = d_.index.astype(float)
                    d_.sort_index()
                    d_ = self.checkDupes(d_)
                    if d_.index[0] != self.startTime or d_.index[-1] != self.endTime:
                        for n in self.timeRange:
                            if n not in d_.index:
                                d_.at[n, list(d_.columns)[0]] = np.NaN
                        d_.index = d_.index.astype(float)
                        d_.sort_index()
                    for col in list(d_.columns):
                        if exp not in self.cells:
                            self.cells[exp] = {}
                            self.cells[exp]['type'] = {}
                        if col in self.cells[exp].keys():
                            self.cells[exp][col][name] = d_[col]
                        else:
                            self.allKeys['cells'].append(col)
                            self.cells[exp][col] = pd.DataFrame(index=d_.index)
                            self.cells[exp][col][name] = d_[col]
                    if 'Diazotroph' in file:
                        self.cells[exp]['type'][name] = 'Diazotroph'
                    else:
                        self.cells[exp]['type'][name] = 'Photoautotroph'
                elif 'Attributes_Ocean' in file:
                    try:
                        d_ = pd.read_csv(file, delimiter=';', index_col=0)
                    except:
                        print("Bad File: " + file)
                    if d_.empty:
                        continue
                    d_.index = d_.index.astype(float)
                    d_.sort_index()
                    d_ = self.checkDupes(d_)
                    if exp not in self.oCoords:
                        self.oCoords[exp] = {}
                    self.oCoords[exp][name] = [d_['x2'][d_.index[0]],d_['y2'][d_.index[0]]]
                    for col in list(d_.columns):
                        if exp not in self.oceans:
                            self.oceans[exp] = {}
                        if col in self.oceans[exp].keys():
                            self.oceans[exp][col][name] = d_[col]
                        else:
                            self.allKeys['oceans'].append(col)
                            self.oceans[exp][col] = pd.DataFrame(index=d_.index)
                            self.oceans[exp][col][name] = d_[col]
                elif 'fluxMap' in file and getFluxes:
                    try:
                        d_ = pd.read_csv(file, delimiter=',', index_col=0)
                    except:
                        print("Bad File: " + file)
                    if d_.empty:
                        continue
                    d_ = d_.transpose()
                    try:
                        d_.index = d_.index.astype(float)
                    except ValueError:
                        continue
                    d_.index = d_.index.astype(float)
                    d_.sort_index()
                    d_ = self.checkDupes(d_)
                    if d_.index[0] != self.startTime or d_.index[-1] != self.endTime:
                        for n in self.timeRange:
                            if n not in d_.index:
                                d_.at[n, list(d_.columns)[0]] = np.NaN
                        d_.index = d_.index.astype(float)
                        d_.sort_index()
                    if exp not in self.profiles:
                        self.profiles[exp] = {}
                    self.profiles[exp][name] = d_.copy()
                    for col in list(d_.columns):
                        if exp not in self.fluxes:
                            self.fluxes[exp] = {}
                        if col in self.fluxes[exp].keys():
                            self.fluxes[exp][col][name] = d_[col]
                        else:
                            self.allKeys['fluxes'].append(col)
                            self.fluxes[exp][col] = pd.DataFrame(index=d_.index)
                            self.fluxes[exp][col][name] = d_[col]
                elif 'weights' in file:
                    try:
                        d_ = pd.read_csv(file, delimiter=',', index_col = 0)
                    except:
                        print("Bad File: " + file)
                    if d_.empty:
                        continue
                    d_ = d_.transpose()
                    try:
                        d_.index = d_.index.astype(float)
                    except ValueError:
                        continue
                    d_.index = d_.index.astype(float)
                    d_.sort_index()
                    d_ = self.checkDupes(d_)
                    if d_.index[0] != self.startTime or d_.index[-1] != self.endTime:
                        for n in self.timeRange:
                            if n not in d_.index:
                                d_.at[n, list(d_.columns)[0]] = np.NaN
                        d_.index = d_.index.astype(float)
                        d_.sort_index()
                    for col in list(d_.columns):
                        if exp not in self.weights:
                            self.weights[exp] = {}
                        if col in self.weights[exp].keys():
                            self.weights[exp][col][name] = d_[col]
                        else:
                            self.allKeys['weights'].append(col)
                            self.weights[exp][col] = pd.DataFrame(index=d_.index)
                            self.weights[exp][col][name] = d_[col]
                else:
                    for o in oFN:
                        try:
                            if o in file:
                                oFN.remove(o)
                                try:
                                    d_ = pd.read_csv(file, delimiter=',', index_col=0)
                                except:
                                    print("Bad File: " + file)
                                if d_.empty:
                                    continue
                                try:
                                    d_.index = d_.index.astype(float)
                                    d_.sort_index()
                                    d_ = self.checkDupes(d_)
                                    d_ = d_.astype(float)
                                except (ValueError, TypeError):
                                    for col in d_.columns:
                                        try:
                                            d_[col] = d_[col].astype(float)
                                        except ValueError:
                                            pass
                                    
                                if d_.index[0] != self.startTime or d_.index[-1] != self.endTime:
                                    for n in self.timeRange:
                                        if n not in d_.index:
                                            d_.at[n, list(d_.columns)[0]] = np.NaN
                                try:    
                                    d_.sort_index()
                                except:
                                    pass
                                for col in list(d_.columns):
                                    if col in self.allData.keys():
                                        self.allData[col][exp] = d_[col]
                                    else:
                                        self.allKeys['all'].append(col)
                                        self.allData[col] = pd.DataFrame(index=d_.index)
                                        self.allData[col][exp] = d_[col]
                                break
                        except:
                            print(o)
                            print(file)
                            print("Failed.")
    
    def checkDupes(self, df):
        indList = list(df.index)
        dupes = [(i,c) for i,c in collections.Counter(indList).items() if c > 1]
        if len(dupes) < 1:
            return df
        indSet = set(indList)
        newThings = []
        for z in dupes:
            stepper = 1.0/float(z[1])
            aNewSet = [z[0] + n*stepper for n in range(z[1])]
            aNewSet = list(map(lambda x: int(x*100)/float(100), aNewSet))
            newThings += aNewSet
        newIndex = list(set(list(indSet) + newThings))
        newIndex.sort()
        df.index = newIndex
        return df
                            
    def assembleFilamentTypes(self):
        self.allKeys['cells'] += ['Filament Members', 'Filament Cell Types']
        for exp in self.cells:
            self.cells[exp]['Filament Members'] = pd.DataFrame(index=self.cells[exp]['Filament Name'].index).astype('object')
            print()
            self.cells[exp]['Filament Cell Types'] = pd.DataFrame(index=self.cells[exp]['Filament Name'].index).astype('object')
            self.cells[exp]
            for cell in self.cells[exp]['Filament Name'].columns:
                for n in self.cells[exp]['Filament Name'].index:
                    f = self.cells[exp]['Filament Name'][cell][n]
                    if not np.isnan(f):
                        try:
                            cN = self.filaments[exp]['Cell Names'][f][n]
                            if type(cN) is str:
                                cN = ast.literal_eval(cN)
                                self.cells[exp]['Filament Members'].at[n, cell] = 0
                                self.cells[exp]['Filament Members'] = self.cells[exp]['Filament Members'].astype('object')
                                self.cells[exp]['Filament Members'].at[n, cell] = cN
                        except KeyError:
                            pass
                    else:
                        self.cells[exp]['Filament Members'].at[n, cell] = np.NaN
            for cell in list(self.cells[exp]['Filament Members'].columns):
                for n in self.cells[exp]['Filament Members'].index:
                    fM = self.cells[exp]['Filament Members'][cell][n]                    
                    if type(fM) is str:
                        fM = ast.literal_eval(fM)
                    if type(fM) is list:
                        filCT = [self.cells[exp]['type'][c] for c in fM if c in self.cells[exp]['type'].keys()]
                        self.cells[exp]['Filament Cell Types'].at[n, cell] = 0
                        self.cells[exp]['Filament Cell Types'] = self.cells[exp]['Filament Cell Types'].astype('object')
                        self.cells[exp]['Filament Cell Types'].at[n, cell] = filCT
                    else:
                        self.cells[exp]['Filament Cell Types'].at[n, cell] = np.NaN
                
    def findAbsolutePosition(self):
        self.allKeys['cells'] += ['Absolute Position', 'Relative Position', 'Cell Coordinates', 'Relative Coordinates']
        for exp in self.cells:
            self.cells[exp]['Absolute Position'] = pd.DataFrame(index=self.cells[exp]['Filament length'].index)
            self.cells[exp]['Relative Position'] = pd.DataFrame(index=self.cells[exp]['Filament length'].index)
            self.cells[exp]['Cell Coordinates'] = self.cells[exp]['Relative Position'].copy()
            self.cells[exp]['Relative Coordinates'] = self.cells[exp]['Relative Position'].copy()
            for cell in list(self.cells[exp]['Position in Filament'].columns):
                for n in self.cells[exp]['Position in Filament'].index:
                    length = self.cells[exp]['Filament length'][cell][n]
                    if length > 0:
                        middle = bn.nanmedian(range(0,int(length)))
                        adj = float(length)/2.0
                        pos = self.cells[exp]['Position in Filament'][cell][n]
                        self.cells[exp]['Cell Coordinates'].at[n, cell] = pos
                        self.cells[exp]['Relative Coordinates'].at[n, cell] = float(pos)/float(length)
                        if length % 2 > 0:
                            self.cells[exp]['Absolute Position'].at[n, cell] = pos-middle
                            self.cells[exp]['Relative Position'].at[n, cell] = (float(pos)-float(middle))/adj
                        else:
                            middle = int(middle)
                            if pos <= middle:
                                middle += 1
                            self.cells[exp]['Absolute Position'].at[n, cell] = pos - middle
                            self.cells[exp]['Relative Position'].at[n, cell] = float((pos - middle))/adj
    
    def findAbsoluteDistances(self):
        self.allKeys['cells'] += ['Absolute Distance', 'Relative Distance']
        for exp in self.cells:
            self.cells[exp]['total biomass'] = self.cells[exp]['biomass_f'] + \
                                                (self.cells[exp]['cyanophycin_f'] + self.cells[exp]['cyanophycin_b'])*0.28929 + \
                                                (self.cells[exp]['glycogen_f'] + self.cells[exp]['glycogen_b'])*0.32529 + \
                                                (self.cells[exp]['2aep_f'])*0.1250242
            self.cells[exp]['Absolute Distance'] = pd.DataFrame(index=self.cells[exp]['Filament Cell Types'].index)
            self.cells[exp]['Relative Distance'] = pd.DataFrame(index=self.cells[exp]['Filament Cell Types'].index)
            for cell in list(self.cells[exp]['Filament Cell Types'].columns):
                for n in self.cells[exp]['Relative Distance'].index:
                    pos = self.cells[exp]['Position in Filament'][cell][n]
                    length = self.cells[exp]['Filament length'][cell][n]
                    myType = self.cells[exp]['type'][cell]
                    cellTypes = self.cells[exp]['Filament Cell Types'][cell][n]
                    dist = np.nan
                    if not np.isnan(pos) and not np.isnan(length) and type(cellTypes) is list:
                        pos = int(pos)
                        for i in range(0, max(int(length) - int(pos) + 1, int(pos))):
                            try:
                                if myType != cellTypes[pos + i]:
                                    dist = i
                                    break
                            except IndexError:
                                pass
                            try:
                                if myType != cellTypes[pos - i]:
                                    dist = i
                                    break
                            except IndexError:
                                pass
                    self.cells[exp]['Absolute Distance'].at[n, cell] = dist
                    if dist > 0:
                        relDist = float(dist)/(float(length)/2)
                    else:
                        relDist = np.nan
                    self.cells[exp]['Relative Distance'].at[n, cell] = relDist
                    
    def getChanges(self):
        keys = list(self.allData.keys())
        self.allData['Total Biomass per Cell'] = self.allData['Total Biomass']/self.allData['Coverage Percent'].loc[1.0]
        self.allData['Total Biomass without Metabolites per Cell'] = self.allData['Total Biomass without Metabolites']/self.allData['Coverage Percent'].loc[1.0]
        keys += ['Total Biomass per Cell','Total Biomass without Metabolites per Cell']
        for k in keys:
            self.allData['Change in ' + k] = self.allData[k].copy()
            for col in self.allData['Change in ' + k].columns:
                try:
                    self.allData['Change in ' + k][col] = \
                        self.allData['Change in ' + k][col] - self.allData['Change in ' + k].at[list(self.allData['Change in ' + k][col].dropna().index)[0], col]
                except:
                    print(col)
                    print(k)
                self.allKeys['all'].append('Change in ' + k)
        self.allKeys['all'].append('Incremental Total Growth Rate')
        if type(self.experimental) is not dict:
            for col in self.experimental:
                tS = self.experimental[col].dropna()
                self.experimental['Change in ' + col] = tS.astype(float) - float(list(tS)[0])
                self.allKeys['experimental'].append('Change in ' + col)
        self.allData['Incremental Total Growth Rate'] = self.allData['Total Biomass'].copy()
        grKey = 'Incremental Total Growth Rate'
        for col in self.allData[grKey]:
            self.allData[grKey][col] = self.allData[grKey][col].apply(math.log)
            self.allData[grKey][col] = self.allData[grKey][col].diff()/ \
                    (self.allData[grKey].index.to_series().diff()*float(self.allTags[col]['timeStep']))
        self.allData['Total Daily Growth Rate'] = self.allData['Incremental Total Growth Rate']*12
        self.allData['Daily Non-Metabolite Growth Rate'] = pd.DataFrame(self.allData['Total Daily Growth Rate'])
        try:
            for x in self.allData['Daily Non-Metabolite Growth Rate'].columns:
                self.allData['Daily Non-Metabolite Growth Rate'][x] = (self.fluxes[x]['EX_biomass_f']*self.cells[x]['biomass_f']/self.allData['Total Biomass'][x]).sum()*12.
        except:
            print("No fluxes for daily growth rate")
        self.allData['Diazotroph Biomass'] = self.allData['Total Biomass']*self.allData['Diazotroph Percent Total Biomass']
        self.allData['Photoautotroph Biomass'] = self.allData['Total Biomass']*self.allData['Photoautotroph Percent Total Biomass']
        self.allKeys['all'] += [grKey, 'Total Daily Growth Rate', 'Daily Non-Metabolite Growth Rate', 'Diazotroph Biomass','Photoautotroph Biomass', 'Total Biomass per Cell', 'Total Biomass without Metabolites per Cell']
        self.getAlternativeModels()
        for exp in self.cells:
            self.cells[exp]['Mass Cyanophycin'] = self.cells[exp]['cyanophycin_f']*289.29/1000
            self.cells[exp]['Mass Glycogen'] = self.cells[exp]['glycogen_f']*325.29/1000
            self.cells[exp]['Total Biomass'] = self.cells[exp]['Mass Cyanophycin'] + self.cells[exp]['Mass Glycogen'] + self.cells[exp]['biomass_f']
            self.cells[exp]['Average Cyanophycin'] = self.cells[exp]['Mass Cyanophycin']/self.cells[exp]['Total Biomass']
            self.cells[exp]['Average Glycogen'] = self.cells[exp]['Mass Glycogen']/self.cells[exp]['Total Biomass']
        self.allData['Average Cyanophycin'] = self.allData['Total Cyanophycin Produced']/self.allData['Total Biomass']
        self.allKeys['cells'] += ['Total Biomass', 'Average Cyanophycin', 'Average Glycogen', 'Mass Cyanophycin', 'Mass Glycogen']
                    
    def getSet(self, var, var_type=None, omitRuns = [], onlyRuns = [], cells = 'all'):
        print("Getting set: " + var)
        if var_type == 'time' or var == 'time':
            return [pd.DataFrame({'time': list(range(int(self.startTime), int(self.endTime)+1))}), 'time', 'time']
        elif var_type == 'initial':
            if var not in self.allTags.index:
                var = difflib.get_close_matches(var, self.allTags.index, 1, 0.1)[0]
            return [pd.DataFrame(self.allTags.loc[var]).transpose(), var, var_type]
        elif var_type == 'experimental' or var_type == 'Growth Rates':
            if var_type == 'experimental':
                if var not in self.allTags.index:
                    var = difflib.get_close_matches(var, self.allKeys['experimental'], 1, 0.1)[0]
                return [pd.DataFrame(self.experimental[['time',var]]), var, var_type]
            else:
                if var not in self.allKeys['Growth Rates']:
                    var = difflib.get_close_matches(var, self.allKeys['Growth Rates'], 1, 0.1)[0]
                return [pd.DataFrame(self.growthRates[['light',var]]), var, var_type]
        elif var_type == 'scores':
            if self.rankings.empty:
                self.getBestFit()
            return [pd.DataFrame({'experiment':self.rankings.index, var: self.rankings[var]})[onlyRuns].drop(omitRuns),var,var_type]
        if var_type and var_type not in self.types:
            try:
                var_type = difflib.get_close_matches(var_type, self.types.keys(), 1, 0.1)[0]
            except IndexError:
                "No data exists by that name."
                return
        varDict = {}
        allKeys = [x for keys in self.allKeys.values() for x in list(keys)]
        allKeys = list(set(allKeys))
        if var == 'type':
            var_type = 'cells'
        if not var_type:
            allKeysVar = allKeys
        else:
            varDict = copy.deepcopy(self.types[var_type])
            allKeysVar = list(self.allKeys[var_type])
        if var not in allKeysVar:
            try:
                var = difflib.get_close_matches(var, allKeysVar, 1, 0.1)[0]
            except IndexError:
                print("This key cannot be found.")
                return        
        
        if var and not varDict:
            varDict = copy.deepcopy(self.findDict(var))
        if var and not var_type:
            for k, v in self.types.items():
                if type(v) == type(varDict):
                    if type(v) is pd.core.frame.DataFrame:
                        if v.equals(varDict):
                            var_type = k
                    elif v and type(v) is dict:
                        first = list(v.keys())[0]
                        if first in varDict and type(varDict[first]) is pd.core.frame.DataFrame and type(v[first]) is pd.core.frame.DataFrame \
                            and v[first].equals(varDict[first]) and not v[first].empty:
                            var_type = k
                        elif first in varDict and type(v[first]) is dict and type(varDict[first]) is dict:
                            second = list(v[first].keys())[0]
                            if second in varDict[first] and type(varDict[first][second]) is pd.core.frame.DataFrame and type(v[first][second]) is pd.core.frame.DataFrame \
                                and v[first][second].equals(varDict[first][second]):
                                var_type = k
                            
        if var_type == 'all':
            varDict[var] = varDict[var].rename(columns={'variable':'experiment', 'value':var})
            varDict[var] = varDict[var][[x for x in varDict[var].columns if x not in omitRuns and x in onlyRuns]]
            return [varDict[var], var, var_type]
        else:
            if var == 'type':
                varSet = {exp: pd.DataFrame({'type': varDict[exp][var]}).transpose() for exp in varDict if exp not in omitRuns and exp in onlyRuns}
            else:
                varSet = {exp: varDict[exp][var].copy() for exp in varDict if exp not in omitRuns and exp in onlyRuns}
            if type(cells) is list and (var_type == 'cells' or var_type == 'fluxes'):
                varSet2 = {x: pd.DataFrame(v[cells]) for x,v in varSet.items()}
                for x in varSet.keys():
                    varSet[x][:] = np.nan
                    varSet[x][cells] = varSet2[x][cells]
            return [varSet, var, var_type]
    
    def getOriginalObjs(self, objType, experiment):
        k = ''
        if objType == 'cells':
            k = 'biomass_f'
        elif objType == 'filaments':
            k = 'Filament length'
        elif objType =='oceans':
            k = 'x1'
        else:
            return []
        return list(self.types[objType][experiment][k]. \
                    loc[self.startTime+1].dropna().index)
    
    #Deprecated
    def getWorkspace(self, x_var = None,  y_var = None, z_var = None, x_var_type = None, y_var_type = None, z_var_type = None):
        # Return to self.workspace variable
        # Find the appropriate locations (if specified)
        if not x_var and not y_var and not z_var:
            return
        if x_var:
            self.workspace['x'] = {}
            x_dict, x_var_type = self.getSet(x_var, x_var_type)
            self.x_var = x_var_type + ': ' + x_var
        if y_var: 
            self.workspace['y'] = {}
            y_dict, y_var_type = self.getSet(y_var, y_var_type)
            self.y_var = y_var_type + ": " + y_var
        if z_var:
            self.workspace['z'] = {}
            z_dict, z_var_type = self.getSet(z_var, z_var_type)
            self.z_var = z_var_type + ": " + z_var
        
        # Set up the dictionary into dict {x, y: DF where x, y have columns of experiments and rows of time steps for allData
        # Dict will be {x, y: {exp: DF where DF has cell/filament/ocean as column and time as row
        # If time is the x variable, return an empty dictionary
        if x_var:
            if x_var_type == 'all':
                self.workspace['x'] = copy.deepcopy(x_dict[x_var])
            elif x_var_type != 'time':
                for exp in x_dict:
                    self.workspace['x'][exp] = x_dict[exp][x_var].copy()
        if y_var:
            if y_var_type == 'all':
                self.workspace['y'] = copy.deepcopy(y_dict[y_var])
            elif y_var_type != 'time':
                for exp in y_dict:
                    self.workspace['y'][exp] = y_dict[exp][y_var].copy()
        if z_var:
            if z_var_type == 'all':
                self.workspace['z'] = copy.deepcopy(z_dict[z_var])
            elif z_var_type != 'time':
                for exp in z_dict:
                    self.workspace['z'][exp] = z_dict[exp][z_var].copy()
    
    def findDict(self, var):
        if var in self.allKeys['cells']:
            return self.cells
        if var in self.allKeys['filaments']:
            return self.filaments
        if var in self.allKeys['oceans']:
            return self.oceans
        if var in self.allKeys['fluxes']:
            return self.fluxes
        if var in self.allKeys['all']:
            return self.allData
        else:
            return {}

    def writeHeatMap(self):
        return 0
    
    def getHeatMap(self, compound, time_step = 'all', data_set='all', inOrOut = 'out', summarize='mean'):
        if data_set == 'all':
            if inOrOut == 'out':
                data_set = list(self.oceans.keys())
                ref = self.oceans[data_set[0]]
                src = self.oceans
            else:
                data_set = list(self.cells.keys())
                ref  = self.cells[data_set[0]]
                src = self.cells
        else:
            if data_set == 'best':
                if self.rankings.empty:
                   self.getBestFit()
                data_set = list(self.rankings.index)[0]
            if inOrOut == 'out':
                ref = self.oceans[data_set]
                src = self.oceans
            else:
                ref  = self.cells[data_set]
                src = self.cells
        if type(data_set) is not list:
            data_set = [data_set]
        
        if time_step != 'all' and type(time_step) is not list and len(data_set) == 1:
            summarize == 'mean'

        if type(compound) is dict:
            compound = {difflib.get_close_matches(comp, ref.keys(), 1, 0.1)[0]: coeff \
                        for comp, coeff in compound.items()}
            compounds = list(compound.keys())
        else:            
            compounds = [compound]
            compound = {difflib.get_close_matches(compound, ref.keys(), 1, 0.1)[0]: 1}
        summarize = difflib.get_close_matches(summarize, ['mean', 'median', 'range', 'standard deviation'], 1, 0.1)[0]
        
        if time_step == 'all':
            time_step = range(int(list(ref[compounds[0]].index)[0]), \
                              int(list(ref[compounds[0]].index)[-1]) + 1)
        elif type(time_step) is not list:
            time_step = [time_step]
        # Construct a DataFrame resembling the heat map with names
        # Construct empty dataframe
        # Make second reference dataframe for each location: experiment ->, time down
        # Reference Name DF for compound concentrations based on time w/ array as time steps; summarize rows as called from second reference
        # Either time-lapse or summarize resulting arrays
        refCompoundDict = {}
        for o in self.oCoords[data_set[0]]:           
            refCompoundDF = pd.DataFrame(index = time_step, columns = data_set)
            refCompoundDF[:] = 0.
            refCompoundDF = refCompoundDF.astype(object)
            for d in data_set:
                for t in time_step:
                    if inOrOut == 'out':
                        refCompoundDF.at[t, d] = [src[d][co][o][t]*coef for co, coef in compound.items()]
                    else:
                        cs = set([int(c) for c in ast.literal_eval(self.oceans[d]['members'][o][t])])
                        refCompoundDF.at[t, d] = [coef*sum(self.cells[d][co]. \
                                                      loc[t, list(set(cs).intersection(self.cells[d][co].columns))]) \
                                                      for co, coef in compound.items()]
                refCompoundDF[d].apply(sum)
            refCompoundDict[o] = copy.deepcopy(refCompoundDF)
        self.data_set = data_set
        self.src = src
        self.ref = ref
        self.time_step = time_step
        self.compound = compound
        # Put in values
        x_coords = [x[0] for x in self.oCoords[data_set[0]].values()]
        y_coords = [y[1] for y in self.oCoords[data_set[0]].values()]
        x_coords = list(set(x_coords))
        y_coords = list(set(y_coords))
        self.heatMap = pd.DataFrame(index=y_coords,columns=x_coords)
        for r in self.heatMap.index:
            for c in self.heatMap.columns:
                self.heatMap.at[r,c] = []
        self.refCompound = refCompoundDict              
        for o in refCompoundDict:
            x = self.oCoords[data_set[0]][o][0]
            y = self.oCoords[data_set[0]][o][1]
            for t in refCompoundDict[o].index:
                self.heatMap.at[y, x].append(self.summarizeSeries(refCompoundDict[o].loc[t], summarize))
        self.heatMap = self.heatMap.sort_index(axis=0,ascending=False)
        self.heatMap = self.heatMap.sort_index(axis=1)#, ascending=False)
    
    def makeProfileFrequencies(self, run, sort_by = 'r_objective', thr = 1e-6, onlyExchange = False, rxns = 'all', times = 'all'):
        roundTo = round(-math.log(thr, 10))
        if onlyExchange:
            rxns = [r for r in self.fluxes[run].keys() if r.startswith('EX_')]
        if times == 'all' or (type(times) is not list and type(times) is not float and type(times) is not int):
            tRange = [float(i) for i in range(int(self.startTime), int(self.endTime) + 1)]
        else:
            tRange = times
        profs = {c: round(d.copy(), roundTo) for c, d in self.profiles[run].items()}
        fluxes = round(self.fluxes[run][sort_by].stack(), roundTo)
        columnSet = list(set(fluxes))
        matchingProfiles = pd.DataFrame( \
                                index = tRange, \
                                columns = columnSet)
        matchingProfiles = matchingProfiles.astype(object)
        for t in tqdm(tRange):
            checked = []
            for c in profs.keys():
                f = profs[c].at[t, 'r_objective']
                if rxns == 'all' or type(rxns) is not list:
                    rxns = list(profs[c].columns)
                if np.isnan(f):
                    checked.append(c)
                    continue
                self.matchingProfiles = matchingProfiles
                self.c = c
                self.t = t
                self.f = f
                if c not in checked:
                    prof = list(profs[c][rxns].loc[t])
                    if not np.isnan(prof[0]):
                        newSet = [c]
                        checked.append(c)
                        for c2 in profs.keys():
                            if c2 not in checked and list(profs[c2][rxns].loc[t]) == prof:
                                newSet.append(c2)
                                checked.append(c2)
                self.newSet = newSet
                self.checked = checked
                if type(matchingProfiles.at[t, f]) is not list:
                    matchingProfiles.at[t, f] = [newSet]
                else:
                    matchingProfiles.at[t, f].append(newSet)
        return matchingProfiles
    
    def profileFrequencyPlots(self, run, times = 'all', sort_by = 'r_objective', \
                              kde=False, rug=False, hist=True, thr = 1e-6, nameToSave = None,\
                              show = False, bins = 'auto', onlyExchange=False, rxns='all', directory = os.getcwd()):
        if not nameToSave:
            nameToSave = 'freqPlot_'
        matchingProfiles = self.makeProfileFrequencies(run, sort_by, thr, onlyExchange, rxns, times)
        if times == 'all':
            times = list(range(int(self.startTime), int(self.endTime) + 1))
        if type(times) is list:
            fileNames=[]
            i = 0
            try:
                shutil.rmtree(os.path.join(directory,'temp_freq'))
            except:
                pass
            os.mkdir(os.path.join(directory,'temp_freq'))
            newDir = os.path.join(directory,'temp_freq')
            for t in tqdm(times):
                # Copy first index for each number to identical spot in temporary dataframe
                # Plot
                # Save
                # Delete array entry
                objMin = 0
                objMax = matchingProfiles.columns.max()
                series = matchingProfiles.loc[t].dropna()
                df = pd.DataFrame(columns = series.index)
                for i in series.index:
                    setList = series[i]
                    for n in range(0,len(setList)):
                        df.at[n, i] = len(setList[n])
                df = df.transpose()
                df = df.stack()
                num = float(len(df))
                maxFreq = int(len(df)/2)
                for i in df.index.levels[0]:
                    for j in df.index.levels[1]:
                        df[(i,j)] = float(j)*float(thr)*(1.0/num) + i
                if bins == 'auto':
                    bins = len(df)
                ax = seaborn.distplot(list(df), kde=kde, rug=rug, hist=hist, bins=bins)
                ax.set_title(str(float(t)/10.) + ' hours')
                ax.set_xlabel(r'Scalar Objective Flux')
                ax.set_ylabel(r'Frequency')
                ax.set_xlim(objMin, objMax)
                ax.set_ylim(0, maxFreq)
                file = os.path.join(newDir, nameToSave + str(t) + '.tif')
                if show:
                    plt.show()
                plt.savefig(file)
                fileNames.append(file)
                if not show:
                    plt.clf()
            images=[]
            for file in fileNames:
                images.append(imageio.imread(file))
            imageio.mimsave(os.path.join(directory, nameToSave + '.gif'), images)
            shutil.rmtree(os.path.join(directory,'temp_freq'))
        else:
            t = times
            series = matchingProfiles.loc[t].dropna()
            df = pd.DataFrame(columns = series.index)
            for i in series.index:
                setList = series[i]
                for n in range(0,len(setList)):
                    df.at[n, i] = len(setList[n])
            df = df.transpose()
            df = df.stack()
            num = float(len(df))
            for i in df.index.levels[0]:
                for j in df.index.levels[1]:
                    df[(i,j)] = float(j)*float(thr)*(1.0/num) + i
            if bins == 'auto':
                bins = len(df)
            ax = seaborn.distplot(series, kde=kde, rug=rug, hist=hist, bins=bins)
            ax.set_title(str(float(t)/10.) + ' hours')
            ax.set_xlabel(r'Objective Flux $(mmol\ (g\ DW\ h)^{-1})$')
            ax.set_ylabel(r'Frequency')
            file = os.path.join(newDir, nameToSave + '.tif')
            plt.savefig(file)
            if show:
                plt.show()
            else:
                plt.clf()
    
    def getLength(self, listThing):
        if type(listThing) is list:
            return len(listThing)
        else:
            return 0
        
    def getATPM(self, light, species):
        m = 0.987
        b = -16.6972
        if species.upper().startswith('P'):
            m = 0.952
            b = -41.88992
        light = abs(light)
        atp = m*light + b
        return max(atp, 0.)
    
    def get_flux_constraints(self, run, cell, time, model):
        fluxes = {}
        ctype = self.cells[run]['type'][cell]
        if ctype.startswith('P'):
            met = 'glycogen_f'
            with open(os.path.join(self.model_dir, 'iTery101_adj_test_PA_fluxes.json')) as f:
                iFluxes = json.load(f)
        else:
            met = 'cyanophycin_f'
            with open(os.path.join(self.model_dir, 'iTery101_adj_test_DZ_fluxes.json')) as f:
                iFluxes = json.load(f)
        for x in self.cells[run]:
            if 'EX_' + x in model.reactions._dict:
                fluxes['EX_' + x] = self.cells[run][x].at[time, cell]
        bio = self.cells[run]['total biomass'].at[time, cell]
        for x, v in fluxes.items():
            if 'photon' not in x and not x.endswith('_b') and 'biomass' not in x and met not in x:
                fluxes[x] = min(float(v)/(float(bio)*float(self.allTags[run]['timeStep'])), 1000)
            elif x.endswith('_b') or 'biomass' in x or met in x:
                fluxes[x] = 0
        for x, v in iFluxes.items():
            if v >= 0:
                if 'EX_' + x in fluxes.keys():
                    fluxes['EX_' + x] = [-fluxes['EX_' + x], 1000]
                else:
                    fluxes['EX_' + x] = [0, 1000]
            else:
                if 'EX_' + x in fluxes.keys():
                    fluxes['EX_' + x] = [-fluxes['EX_' + x], 0]
                else:
                    fluxes['EX_' + x] = [iFluxes[x], 0]
        #fluxes['EN_ATP'] = [self.getATPM(fluxes['EX_photon_e'][0], ctype), 1000]
        fluxes['EN_ATP'] = [self.fluxes[run]['EN_ATP'].at[time, cell], 1000]
        return fluxes
    
    def get_pareto(self, run, cell, time, obj_list, model_dir = None, model_name = None, option = 'max', slices = 100, thr = 1e-6):
        model = self.reload_model(run, cell, time, model_dir, model_name)
        dPP = dP.fbaPareto(ctype, model, fluxes, {ctype: obj_list})
        pt = {o: self.fluxes[run][o].at[time, cell] for o in obj_list}
        return [dPP.remove_dominated_points(dPP.recursive_pareto_search(model, ctype, df = '', sol_dict = {}, slices = slices, thr = thr), option),
                pt]
        
    def get_core_set(self, run, cells = None, times = None, model = None, model_dir = None, model_name = None):
        guideDF = self.cells[run]['total biomass']
        if cells:
            if type(cells) is str:
                if cells.upper().startswith('P'):
                    cells = [c for c, t in self.cells[run]['type'].items() if t == 'Photoautotroph']
                elif cells.upper().startswith('D'):
                    cells = [c for c, t in self.cells[run]['type'].items() if t == 'Diazotroph']
                else:
                    list(guideDF.columns)
            elif type(cells) is int:
                cells = [cells]
        else:
            cells = list(guideDF.columns)
        if times:
            if type(times) is not list:
                times = [times]
        else:
            times = guideDF.index
        core_rxns = []
        breakFlag = False
        for cell in cells:
            if breakFlag:
                break
            for time in tqdm(times):
                if np.isnan(guideDF.at[time,cell]):
                    pass
                else:
                    model = self.reload_model(run, cell, time, model, model_dir, model_name)
                    model.optimize()
                    all_rxns = [x.id for x in model.reactions]
                    all_rxns.sort()
                    core_rxns.sort()
                    if all_rxns == core_rxns:
                        breakFlag = True
                        break
                    rxns = [x for x in all_rxns if x not in core_rxns]
                    if rxns and model.solution.status == 'optimal':
                        fva_ = fva(model,rxns)
                        uR = self.find_useful_reactions(fva_)
                        core_rxns += uR
                    else:
                        self.badman = {'model':model.copy(), 'rxns':rxns, 'core':core_rxns, 'cell':cell, 'time':time}
        return core_rxns
    
    def find_useful_reactions(self, fva_results):
        useful_reactions = []
        for x, y in fva_results.items():
            if abs(y['minimum'] > 1e-6) and abs(y['maximum'] > 1e-6) and np.sign(y['minimum']) == np.sign(y['maximum']):
                useful_reactions.append(x)
        return useful_reactions
    
    def full_perturbations(self, run, ko_rxn, times = None, cells = None):
        print("Getting full perturbations...")
        guideDF = self.fluxes[run]['EN_ATP']
        guideDF_ko = self.fluxes['ko_' + ko_rxn]['EN_ATP']
        if not cells:
            cells = set(guideDF.columns).intersection(guideDF_ko.columns)
        if not times:
            times = guideDF.index
        omegaDF = pd.DataFrame()
        etaDF = pd.DataFrame()
        slack_dfs = {}
        for c in tqdm(cells):
            slack_dfs[c] = pd.DataFrame(index = [x.id for x in self.original_models[self.cells[run]['type'][c]].reactions])
            for t in tqdm(times):
                if t in guideDF.index and t in guideDF_ko.index and \
                   not np.isnan(guideDF.at[t,c]) and not np.isnan(guideDF_ko.at[t,c]):
                    try:
                        oes = self.get_perturbations(run, c, t, ko_rxn, slack_dfs)
                        omegaDF.at[t,c] = oes[0]
                        etaDF.at[t,c] = oes[1]
                    except:
                        oes = [0, 0, {}]
                    slack_dfs = oes[2]
        return [omegaDF, etaDF, slack_dfs]
    
    def get_perturbations(self, run, cell, time, ko_rxn, slack_dfs):
        if not self.generated_cores:
            print("Getting full models")
            self.full_core = {x: self.get_core_set(run, x) for x in set(self.cells[run]['type'].values())}
            self.core_sc = self.get_single_core_sets()
            self.generated_cores = True
            
        model = self.reload_model(run, cell, time)
        model_sc = self.original_models[self.cells[run]['type'][cell]].copy()
        for r in model.reactions:
            if r.id not in model_sc.reactions:
                model_sc.add_reaction(r)
        
        model_ko_sc = model_sc.copy()
        model_ko_sc.reactions.get_by_id(ko_rxn).lower_bound = 0
        model_ko_sc.reactions.get_by_id(ko_rxn).upper_bound = 0
        
        model_ko = self.reload_model('ko_' + ko_rxn, cell, time)
        
        core_ko = self.get_core_set('ko_' + ko_rxn, cell, time, model = model_ko)
        core_ = self.get_core_set(run, cell, time, model = model)
        core_ko_sc = self.get_core_set(run, cell, time, model = model_ko_sc)
        core_sc = self.core_sc[self.cells[run]['type'][cell]]
        self.argset = [run, model, model_ko, core_, core_ko, ko_rxn, core_sc, core_ko_sc]
        [omega,lowmega] = self.get_omega(run, model, model_ko, core_, core_ko, ko_rxn)
        slack_dfs[cell][time] = self.get_slack(lowmega, model, model_ko)
        eta = self.get_eta(model, model_ko, core_, core_ko, core_sc, core_ko_sc, ko_rxn)
        return [omega, eta, slack_dfs]
    
    def run_many_kos(self, anchor_set, times):
        test_path = os.path.join(self.directory,'omegas')
        summarydf = pd.DataFrame()
        if os.path.exists(test_path):
            r = [i for i in self.cells.keys() if not os.path.exists(os.path.join(test_path,i + '.csv'))]
            y = [i for i in self.cells.keys() if os.path.exists(os.path.join(test_path,i+'.csv'))]
        else:
            r = list(self.cells.keys())
            y = []
            os.mkdir(test_path)
            os.mkdir(test_path.replace('omegas','etas'))
            os.mkdir(test_path.replace('omegas','slacks'))
        for x in tqdm(self.cells.keys()):
            if x.startswith('ko_'):            
                summaryslack = pd.DataFrame(index=[x.id for x in self.modelDict['PA'].reactions])
                if x in y:
                    omegas = pd.read_csv(os.path.join(os.path.join(self.directory,'omegas',x+'.csv')))
                    etas = pd.read_csv(os.path.join(os.path.join(self.directory,'etas',x+'.csv')))
                else:
                    [omegas,etas,slacks] = self.full_perturbations(anchor_set,x[3:],times=times)
                    omegas.to_csv(os.path.join(os.path.join(self.directory,'omegas'),x + '.csv'))
                    etas.to_csv(os.path.join(os.path.join(self.directory,'etas'),x + '.csv'))
                try:
                    summarydf.at[x,'omega'] = bn.nanmean(omegas)
                    summarydf.at[x,'omega std'] = bn.nanstd(omegas)
                    summarydf.at[x,'eta'] = bn.nanmean(etas)
                    summarydf.at[x,'eta std'] = bn.nanstd(etas)
                except:
                    summarydf.at[x, 'omega'] = np.NaN
                    summarydf.at[x, 'omega std'] = np.NaN
                    summarydf.at[x, 'eta'] = np.nan
                    summarydf.at[x, 'eta std'] = np.nan
                    self.bad_oes = [omegas.copy(), etas.copy()]
                try:
                    summarydf.at[x,'eta pa'] = bn.nanmean(etas[self.typeLists['Photoautotroph'][x]])
                    summarydf.at[x,'eta pa std'] = bn.nanstd(etas[self.typeLists['Photoautotroph'][x]])
                    summarydf.at[x,'omega pa'] = bn.nanmean(omegas[self.typeLists['Photoautotroph'][x]])
                    summarydf.at[x,'omega pa std'] = bn.nanstd(omegas[self.typeLists['Photoautotroph'][x]])
                except:
                    summarydf.at[x,'eta pa'] = 0
                    summarydf.at[x,'omega pa'] = 0
                    summarydf.at[x,'omega pa std'] = 0
                    summarydf.at[x,'eta pa std'] = 0
                try:
                    summarydf.at[x,'eta dz'] = bn.nanmean(etas[self.typeLists['Diazotroph'][x]])
                    summarydf.at[x,'eta dz std'] = bn.nanstd(etas[self.typeLists['Diazotroph'][x]])
                    summarydf.at[x,'omega dz'] = bn.nanmean(omegas[self.typeLists['Diazotroph'][x]])
                    summarydf.at[x,'omega dz std'] = bn.nanstd(omegas[self.typeLists['Diazotroph'][x]])
                except:
                    summarydf.at[x,'eta dz'] = 0
                    summarydf.at[x,'omega dz'] = 0
                    summarydf.at[x,'omega dz std'] = 0
                    summarydf.at[x,'eta dz std'] = 0
                if x in r:
                    for i, s in slacks.items():
                        summaryslack[i] = s.mean(axis=1)
                        s.to_csv(os.path.join(os.path.join(self.directory,'slacks'),x +'_'+ str(i)+'.csv'))
                    summaryslack.to_csv(os.path.join(os.path.join(self.directory,'slacks'),x + '_summary.csv'))
        return summarydf

    
    def get_original_model(self, cellType, externalDataSource, condition):
        rCP = r.runCobraPy(externalDataSource ,cellType, self.original_model_source, condition, '', None)
        rCP.setupModel(cellType, condition, 'EN_ATP')
        if 'r_objective' not in rCP.modDict[cellType]['model'].reactions:
            key = difflib.get_close_matches(cellType, self.modelDict.keys(), 1, 0.1)[0]
            rCP.modDict[cellType]['model'].add_reaction(self.modelDict[key].reactions.get_by_id('r_objective'))
            rCP.modDict[cellType]['model'].objective = 'r_objective'
            rCP.modDict[cellType]['model'].optimize()
        return rCP.modDict[cellType]['model'].copy()
    
    def get_omega(self, run, model, model_ko, core_, core_ko, ko_rxn):
        model.optimize()
        model_ko.optimize()
        if model.solution.status == 'optimal':
            Z = model.solution.f
        else:
            Z = 0
        if model_ko.solution.status == 'optimal':
            Z_star = model_ko.solution.f
        else:
            Z_star = 0
        lowmega = (Z_star - Z)/Z
        
        nT = len(self.full_core.keys())
        nS = len([1 for x in self.core_sc.values() if ko_rxn in x])
        nM = len([1 for x in self.full_core.values() if ko_rxn in x])
        
        beta = 3 - (nM + nS)/nT
        
        return [lowmega*beta, lowmega]
    
    def get_single_core_sets(self):
        # Return core sets for each single cell type
        return {x: self.find_useful_reactions(fva(y)) for x, y in self.original_models.items()}
    
    def get_eta(self, model, model_ko, core_, core_ko, core_sc, core_ko_sc, ko_rxn):
        reactions = [i.id for i in model.reactions]
        core_0 = [int(i in core_) for i in reactions]
        core_ko_sc_0 = [int(i in core_ko_sc) for i in reactions]
        core_ko_0 = [int(i in core_ko) for i in reactions]
        core_sc_0 = [int(i in core_sc) for i in reactions]
        Ij = jaccard(core_0, core_ko_0)/jaccard(core_sc_0,core_ko_sc_0)
        Pv = self.get_similarity_distances(model, model_ko)
        return Pv*Ij
    
    def get_slack(self, lowmega, model, model_ko):
        fva_ = pd.DataFrame(fva(model)).transpose().sort_index()
        fva_ko = pd.DataFrame(fva(model_ko)).transpose().sort_index()
        dmax = fva_['maximum'] - fva_ko['maximum']
        dmin = fva_['minimum'] - fva_ko['minimum']
        ddel = dmax - dmin
        return lowmega*(dmax + dmin)/(2000-ddel)
        
        
    def get_similarity_distances(self, model, model_ko):
        df_ = pd.DataFrame(fva(model)).transpose().sort_index()
        df_ko = pd.DataFrame(fva(model_ko)).transpose().sort_index()
        Smin = cosine(df_['minimum'], df_ko['minimum'])
        Smax = cosine(df_['maximum'], df_ko['maximum'])
        Sdelta = cosine(df_['maximum'] - df_['minimum'], df_ko['maximum']-df_ko['minimum'])
        if Sdelta == 0:
            return np.inf
        return (2-Smax-Smin)/Sdelta
        
    def reload_model(self, run, cell, time, model = None, model_dir = None, model_name = None):
        if not model:
            if not self.modelDict:
                if not self.model_dir and not self.model_name:
                    if not model_dir and not model_name:
                        model_dir = input("Model directory? ")
                        model_name = input("Model name? ")
                        self.model_dir = model_dir
                        self.model_name = model_name
                self.read_in_model(self.model_dir, self.model_name)
            if 'model' in self.modelDict.keys():
                model = self.modelDict['model']
            else:
                ctype = self.cells[run]['type'][cell]
                if ctype == 'Diazotroph':
                    model = self.modelDict['DZ'].copy()
                else:
                    model = self.modelDict['PA'].copy()
        fluxes = self.get_flux_constraints(run, cell, time, model)
        model = uM.updateModel(model, fluxes)
        model = self.relax_for_fluxes(model, run, cell, time)
        model = self.set_objective_reaction(model, run, cell, time)
        return model
    
    def set_objective_reaction(self, model, run, cell, time):
        rxn_set = {met.id:-coef for met,coef in model.reactions.get_by_id('r_objective').metabolites.items()}
        model.reactions.get_by_id('r_objective').add_metabolites(rxn_set)
        try:
            new_rxn_set = {m: -self.weights[run][m.replace('m_','EX_')].at[time, cell] for m in rxn_set.keys()}
            model.reactions.get_by_id('r_objective').add_metabolites(new_rxn_set)
        except KeyError:
            pass
        return model
                
    def relax_for_fluxes(self, model, run, cell, time):
        for r in model.reactions:
            if r.id.startswith('EX_'):
                flux = self.fluxes[run][r.id].at[time, cell]
                if flux > r.upper_bound:
                    r.upper_bound = flux
                if flux < r.lower_bound:
                    r.lower_bound = flux
        return model

    def posPlot(self, data_set, time_step = 'all', directory = os.getcwd(), nameToSave = None, show = False, \
                cellWidth = 10, gridHeight = 150, gridWidth = 150, spaceWidth = 10, tick_freq = 3):
        if not nameToSave:
            nameToSave = posPlot
        PAs = [x for x, t in self.cells[data_set]['type'].items() if t == 'Photoautotroph']
        DZs = [x for x, t in self.cells[data_set]['type'].items() if t == 'Diazotroph']
        ymax = gridHeight*cellWidth
        ymin = 0
        xmax = gridWidth*cellWidth
        xmin = 0
        colors = {'Photoautotroph': "#00E610", 'Diazotroph': "#62B4FF"}
        if time_step == 'all':
            time_step = list(self.cells[data_set]['x'].index)
        if type(time_step) is list:
            fileNames = []
            try:
                shutil.rmtree(os.path.join(directory,'temp_posMap'))
            except:
                pass
            os.mkdir(os.path.join(directory,'temp_posMap'))
            newDir = os.path.join(directory,'temp_posMap')
            for t in tqdm(time_step):
                dfPA = pd.DataFrame({ \
                                         'x': self.cells[data_set]['x'][PAs].loc[t], \
                                         'y': self.cells[data_set]['y'][PAs].loc[t] \
                                         }).dropna()*cellWidth
                dfDZ = pd.DataFrame({ \
                                         'x': self.cells[data_set]['x'][DZs].loc[t], \
                                         'y': self.cells[data_set]['y'][DZs].loc[t] \
                                         }).dropna()*cellWidth
                                         
                plt.scatter(dfPA['x'], dfPA['y'], marker='s', color=colors['Photoautotroph'])
                plt.scatter(dfDZ['x'], dfDZ['y'], marker='s', color=colors['Diazotroph'])
                plt.gca().set_xlabel(r'x $(\mu m) \rightarrow$')
                plt.gca().set_ylabel(r'$\leftarrow$ Depth $(\mu m)$')
                plt.gcf().set_size_inches(4,4)
                plt.subplots_adjust(left=0.18, right=0.9, top=0.9, bottom=0.15)
                plt.gca().set_ylim(ymin, ymax)
                plt.gca().set_xlim(xmin, xmax)
                plt.gca().set_yticks(range(ymin, ymax+1, spaceWidth*cellWidth*tick_freq))
                plt.gca().set_xticks(range(xmin, xmax+1, spaceWidth*cellWidth*tick_freq))
                plt.gca().set_title(str(round(t*0.1, 1)) + ' h')
                file = os.path.join(newDir, nameToSave + str(t) + '.tif')
                plt.savefig(file)
                fileNames.append(file)
                plt.clf()
            images=[imageio.imread(file) for file in fileNames]
            imageio.mimsave(os.path.join(directory, nameToSave + '.gif'), images)
            shutil.rmtree(os.path.join(directory,'temp_posMap'))
        else:
            plt.ion()
            dfPA = pd.DataFrame({ \
                                     'x': self.cells[data_set]['x'][PAs].loc[time_step], \
                                     'y': self.cells[data_set]['y'][PAs].loc[time_step] \
                                     }).dropna()*cellWidth
            dfDZ = pd.DataFrame({ \
                                     'x': self.cells[data_set]['x'][DZs].loc[time_step], \
                                     'y': self.cells[data_set]['y'][DZs].loc[time_step] \
                                     }).dropna()*cellWidth
                                         
            plt.scatter(dfPA['x'], dfPA['y'], marker='s', color=colors['Photoautotroph'])
            plt.scatter(dfDZ['x'], dfDZ['y'], marker='s', color=colors['Diazotroph'])
            plt.gca().set_xlabel(r'x $(\mu m) \rightarrow$')
            plt.gca().set_ylabel(r'$\leftarrow$ Depth $(\mu m)$')
            plt.gcf().set_size_inches(4,4)
            plt.subplots_adjust(left=0.18, right=0.9, top=0.99, bottom=0.15)
            plt.gca().set_ylim(ymin, ymax)
            plt.gca().set_xlim(xmin, xmax)
            plt.gca().set_yticks(range(ymin, ymax+1, spaceWidth*cellWidth*tick_freq))
            plt.gca().set_xticks(range(xmin, xmax+1, spaceWidth*cellWidth*tick_freq))
            if show:
                plt.show()
            plt.savefig(os.path.join(directory, nameToSave + '.tif'))
            if not show:
                plt.clf()
    
    def generateHeatMap(self, compound, time_step = 'all', data_set='all', summarize='mean', inOrOut = 'out',\
                        time_lapse = False, directory=os.getcwd(), nameToSave = None, show = False, \
                        color_bar_title = '', cmap = None, unitFactor = 1, cellWidth = 10, tick_freq=3, vmin = None, vmax = None):
        plt.ion()
        if type(compound) is dict:
            refCP = list(compound.keys())[0]
            i = 1
            while refCP not in self.oceans[list(self.oceans.keys())[0]].keys() and i < len(compound):
                refCP = list(compound.keys())[i]
        else:
            refCP = compound
        if nameToSave == None:
            if type(compound) is str:
                nameToSave = compound + '_heatMap_' + data_set
            else:
                nameToSave = ''
                for c in compound.keys():
                    nameToSave += c + '_'
                nameToSave += '_heatMap.tif'
        self.getHeatMap(compound, time_step, data_set, inOrOut, summarize)
        if time_step == 'all':
            try:
                time_step = range(int(list(self.oceans[list(self.oceans.keys())[0]][refCP].index)[0]), \
                              int(list(self.oceans[list(self.oceans.keys())[0]][refCP].index)[-1]) + 1)
            except KeyError:
                time_step = list(self.cells[list(self.cells.keys())[0]][refCP].index)
        elif type(time_step) is not list:
            time_step = [time_step]
        if self.heatMap is not None:
            if time_lapse:   
                vmax = max([max(self.heatMap.at[r,c]) for r in self.heatMap.index for c in self.heatMap.columns])/unitFactor
                vmin = min([min(self.heatMap.at[r,c]) for r in self.heatMap.index for c in self.heatMap.columns])/unitFactor
                fileNames=[]
                i = 0
                try:
                    shutil.rmtree(os.path.join(directory,'temp_heatMap'))
                except:
                    pass
                os.mkdir(os.path.join(directory,'temp_heatMap'))
                newDir = os.path.join(directory,'temp_heatMap')
                self.tempDFs = []
                for t in time_step:
                    tempDF = self.heatMap.copy()
                    for r in tempDF.index:
                        for c in tempDF.columns:
                            tempDF.at[r,c] = tempDF.at[r,c][i]
                    i+=1
                    # Copy first index for each number to identical spot in temporary dataframe
                    # Plot
                    # Save
                    # Delete array entry
                    tempDF = tempDF.astype(float)
                    tempDF = tempDF/unitFactor
                    tempDF.index = tempDF.index*cellWidth
                    tempDF.columns = tempDF.columns*cellWidth
                    
                    #xticks = list(tempDF.columns)
                    #yticks = list(tempDF.index)
                    #if tick_freq > 1:
                        #for i in range(0,len(xticks)):
                            #if i % tick_freq == 0:
                                #xticks[i] = ''
                        #for i in range(0,len(yticks)):
                            #if i % tick_freq == 0:
                                #yticks[i] = ''
                    self.tempDFs.append(tempDF)
                    try:                
                        ax = seaborn.heatmap(tempDF, cbar_kws={'label': color_bar_title}, cmap = cmap, vmin = vmin, vmax=vmax)
                        ax.set_title('            ' + str(round(t*0.1,1)) + ' h')
                        ax.set_xlabel(r'x $(\mu m) \rightarrow$')
                        ax.set_ylabel(r'$\leftarrow$ Depth $(\mu m)$')
                        plt.gcf().set_size_inches(5,4)
                        plt.subplots_adjust(left=0.15,right=0.9,top=0.94,bottom=0.18)
                        file = os.path.join(newDir, nameToSave + str(t) + '.tif')
                        plt.savefig(file)
                        fileNames.append(file)
                        plt.clf()
                    except ValueError:
                        self.faultyMap = tempDF
                        pass
                images=[]
                for file in fileNames:
                    images.append(imageio.imread(file))
                imageio.mimsave(os.path.join(directory, nameToSave + '.gif'), images)
                shutil.rmtree(os.path.join(directory,'temp_heatMap'))
            else:
                # Summarize each array (Can use self.summarizeSeries)
                for r in self.heatMap.index:
                    for c in self.heatMap.columns:
                        self.heatMap.at[r, c] = self.summarizeSeries(self.heatMap[c][r], summarize)
                self.heatMap = self.heatMap.astype(float)/unitFactor
                self.heatMap.columns = self.heatMap.columns*cellWidth
                self.heatMap.index = self.heatMap.index*cellWidth
                xticks = list(self.heatMap.columns)
                yticks = list(self.heatMap.index)
                if tick_freq > 1:
                    for i in range(0,len(xticks)):
                        if i % tick_freq != 0:
                            xticks[i] = ''
                    for i in range(0,len(yticks)):
                        if i % tick_freq != 0:
                            yticks[i] = ''

                ax = seaborn.heatmap(self.heatMap, cbar_kws={'label': color_bar_title}, cmap = cmap, xticklabels = xticks, yticklabels = yticks, vmin = vmin, vmax = vmax)
                ax.set_ylabel(r'$\leftarrow$ Depth $(\mu m$)')
                if show:
                    plt.show()
                #plt.show()
                plt.savefig(os.path.join(directory, nameToSave + '.tif'))
                if not show:
                    plt.clf()
        return ax
    
    def findSplit(self):
        # Find times when filaments are created
        return 0
    
    def filterSet(self, setDF, filterDict):
        # Make inclusive sets
        # Filter dict has {setDF Column: Acceptable values, ex: 'time': range(3,10) or 'experiment':'bio3_7_15f'}
        addThese = {f: self.summarizeSet(f, self.getSet(f)[0]) for f in filterDict if f not in setDF.columns}
        if addThese:
            setDF = self.makeSandwich(addThese, setDF)
        for f in filterDict:
            if not isinstance(filterDict[f], Iterable):
                filterDict[f] = [filterDict[f]]
            elif type(filterDict[f]) is not list and type(filterDict[f]) is not tuple:
                filterDict[f] = list(filterDict[f])
            if f in setDF.columns:
                if type(filterDict[f]) is tuple:
                    setDF = setDF[setDF[f].between(filterDict[f][0], filterDict[f][-1])]
                else:
                    setDF = setDF[setDF[f].isin(filterDict[f])]
        return setDF
            
    def writeSet(self, title, directory = None):
        if not directory:
            directory = self.directory  
        fileName = os.path.join(directory, title + '.csv')            
        try:
            os.remove(fileName)
        except:
            pass
        self.workspace.to_csv(os.path.join(self.directory, title + '.csv'))
        return 
    
    def cellCount(self):
        for exp in self.cells:
            self.cells[exp]['ocean'] = self.cells[exp]['nh4_e'].copy()
            self.cells[exp]['ocean'][:] = np.nan
            self.oceans[exp]['count'] = self.oceans[exp]['x1'].copy()
            self.oceans[exp]['count'][:] = 0
            self.oceans[exp]['members'] = self.oceans[exp]['x1'].copy().astype(object)
            self.oceans[exp]['members'][:] = np.nan
            for ocean in tqdm(self.oceans[exp]['x1'].columns):
                for t in self.cells[exp]['x'].index:
                    xSeries = self.cells[exp]['x'].loc[t][self.cells[exp]['x'].loc[t].between(self.oceans[exp]['x1'].at[t, ocean], self.oceans[exp]['x2'].at[t, ocean])]
                    theseCells = self.cells[exp]['y'].loc[t, list(xSeries.index)] \
                                    [self.cells[exp]['y'].loc[t, list(xSeries.index)] \
                                     .between(self.oceans[exp]['y1'].at[t, ocean], self.oceans[exp]['y2'].at[t, ocean])].index
                    for c in theseCells:
                        self.cells[exp]['ocean'].at[t, c] = ocean
                    self.oceans[exp]['count'].at[t, ocean] = len(theseCells)
                    self.oceans[exp]['members'].at[t, ocean] = str(list(theseCells))
                    
    def getFilamentNutrients(self):
        nutrients = ['biomass_f', 'nh4_f', 'cyanophycin_f', \
                     'n2_f', 'glycogen_f', 'no3_f', 'co2_f', \
                     'o2_f', 'hco3_f', 'urea_f']
        for n in nutrients:
            for exp in self.filaments:
                self.filaments[exp][n] = pd.DataFrame(index=self.filaments[exp]['Cell Names'].index, columns=self.filaments[exp]['Cell Names'].columns)
                for f in self.filaments[exp]['Cell Names'].columns:
                    for t in self.filaments[exp]['Cell Names'].index:
                        if type(self.filaments[exp]['Cell Names'].at[t, f]) is str:
                            self.filaments[exp][n].at[t, f] = sum(self.cells[exp][n][ast.literal_eval(self.filaments[exp]['Cell Names'].at[t, f])].loc[t])
    
    def calculatePreferences(self):
        newFluxKeys = ['Preferences', \
                       'Relative Export', \
                       'Relative Fixation', \
                       'Relative Growth', \
                       'Relative Preferences', \
                       'Weighted CO2 Flux', \
                       'Weighted N2 Flux', \
                       'Gross CO2 Flux', \
                       'Gross N2 Flux']
        self.allKeys['fluxes'] += newFluxKeys
        newAllKeys = ['Gross N2 Flux', \
                      'Gross CO2 Flux', \
                      'Net N2 Flux', \
                      'Net CO2 Flux', \
                      'DON-N', \
                      'NH4-N', \
                      'DON-N Flux', \
                      'NH4-N Flux', \
                      'NH4-N Flux Extracellular', \
                      'DON-N Flux Extracellular', \
                      'Spilled N Percent', \
                      'Total N Fixed']
        self.allKeys['all'] += newAllKeys
        for x in newAllKeys:
            self.allData[x] = self.allData['Total Biomass'].copy()
            self.allData[x][:] = np.nan
        for exp in self.fluxes:
            for x in newFluxKeys:
                self.fluxes[exp][x] = self.fluxes[exp]['EX_biomass_f'].copy()
                if 'Preferences' in x:
                    self.fluxes[exp][x][:] = 1.
                else:
                    self.fluxes[exp][x][:] = np.nan
            DZs = [x for x in self.cells[exp]['type'].keys() if self.cells[exp]['type'][x] == 'Diazotroph']
            PAs = [x for x in self.cells[exp]['type'].keys() if self.cells[exp]['type'][x] == 'Photoautotroph']
            if 'EX_2aep_f' not in self.weights[exp].keys():
                self.weights[exp]['EX_2aep_f'] = pd.DataFrame()
            DZs_AEP = list(set(DZs).intersection(self.weights[exp]['EX_2aep_f'].columns))
            DZs_CPH = list(set(DZs).intersection(self.weights[exp]['EX_cyanophycin_f'].columns))
            PAs_AEP = list(set(PAs).intersection(self.weights[exp]['EX_2aep_f'].columns))
            PAs_GLY = list(set(PAs).intersection(self.weights[exp]['EX_glycogen_f'].columns))
            self.weights[exp]['metabolite'] = pd.DataFrame(index = self.weights[exp]['EX_biomass_f'].index, columns = self.weights[exp]['EX_biomass_f'].columns)
            self.weights[exp]['metabolite'][DZs_AEP + PAs_AEP] = self.weights[exp]['EX_2aep_f'][DZs_AEP + PAs_AEP]
            self.weights[exp]['metabolite'][DZs_CPH] = self.weights[exp]['EX_cyanophycin_f'][DZs_CPH]
            self.weights[exp]['metabolite'][PAs_GLY] = self.weights[exp]['EX_glycogen_f'][PAs_GLY]
            cfix = self.fluxes[exp]['EX_co2_f'][PAs].copy() + self.fluxes[exp]['EX_hco3_f'][PAs].copy()
            gly = self.fluxes[exp]['EX_glycogen_f'][PAs].copy()
#             for pa in PAs:
#                 gly.loc[abs(gly[pa]) < 1e-6, pa] = cfix.loc[abs(gly[pa]) < 1e-6, pa]
            nfix = self.fluxes[exp]['EX_n2_f'][DZs].copy()
            cph = self.fluxes[exp]['EX_cyanophycin_f'][DZs].copy()
#             for dz in DZs:
#                 cph.loc[abs(cph[dz]) < 1e-6, dz] = nfix.loc[abs(cph[dz]) < 1e-6, dz]
            dzbio = self.fluxes[exp]['EX_biomass_f'][DZs].copy()
            pabio = self.fluxes[exp]['EX_biomass_f'][PAs].copy()
            meanGly = bn.nanmean(gly.mean())
            self.meanGly = meanGly
            meanCph = bn.nanmean(cph.mean())
            self.meanCph = meanCph
            meanDZBio = bn.nanmean(dzbio.mean())
            self.meanDZBio = meanDZBio
            meanPABio = bn.nanmean(pabio.mean())
            self.meanPABio = meanPABio
            meanN2 = bn.nanmean(nfix.mean())
            self.meanN2 = meanN2
            meanCO2 = bn.nanmean(cfix.mean())
            self.meanCO2 = meanCO2
            if self.weights and exp in self.weights:
                self.fluxes[exp]['Preferences'][DZs] = (self.weights[exp]['EX_biomass_f'][DZs]/0.06)/(self.weights[exp]['metabolite'][DZs]/0.94)
                self.fluxes[exp]['Preferences'][PAs] = (self.weights[exp]['EX_biomass_f'][PAs]/0.08)/(self.weights[exp]['metabolite'][PAs]/0.92)
                self.fluxes[exp]['Relative Preferences'] = self.fluxes[exp]['Preferences']*self.cells[exp]['Efficiency']
            else:
                self.fluxes[exp]['Preferences'][DZs] = (self.fluxes[exp]['EX_biomass_f'][DZs]/self.fluxes[exp]['EX_cyanophycin_f'][DZs])*(0.94/0.06)
                self.fluxes[exp]['Preferences'][PAs] = (self.fluxes[exp]['EX_biomass_f'][PAs]/self.fluxes[exp]['EX_glycogen_f'][PAs])*(0.92/0.08)
            self.fluxes[exp]['Relative Export'][DZs] = cph/meanCph
            self.fluxes[exp]['Relative Export'][PAs] = gly/meanGly
            self.fluxes[exp]['Relative Growth'][DZs] = dzbio/0.0216
            self.fluxes[exp]['Relative Growth'][PAs] = pabio/0.0216
            self.fluxes[exp]['Relative Fixation'][DZs] = nfix/meanN2
            self.fluxes[exp]['Relative Fixation'][PAs] = cfix/meanCO2
            self.fluxes[exp]['Weighted CO2 Flux'] = -(self.cells[exp]['biomass_f']*self.fluxes[exp]['EX_co2_f'])/self.cells[exp]['biomass_f'].mean()
            self.fluxes[exp]['Weighted N2 Flux'] = -(self.cells[exp]['biomass_f']*self.fluxes[exp]['EX_n2_f'])/self.cells[exp]['biomass_f'].mean()
            self.fluxes[exp]['Gross CO2 Flux'] = self.fluxes[exp]['Weighted CO2 Flux'].clip(lower=0)
            self.fluxes[exp]['Gross N2 Flux'] = self.fluxes[exp]['Weighted N2 Flux'].clip(lower=0)
            
            self.allData['Net CO2 Flux'][exp] = self.fluxes[exp]['Weighted CO2 Flux'].mean(axis=1)
            self.allData['Net N2 Flux'][exp] = self.fluxes[exp]['Weighted N2 Flux'].mean(axis=1)
            self.allData['Gross CO2 Flux'][exp] = self.fluxes[exp]['Gross CO2 Flux'].mean(axis=1)
            self.allData['Gross N2 Flux'][exp] = self.fluxes[exp]['Gross N2 Flux'].mean(axis=1)

            self.allData['DON-N Flux'][exp] = ((2*self.fluxes[exp]['EX_urea_f']*self.cells[exp]['biomass_f']).sum(axis=1))/(self.cells[exp]['biomass_f'].sum(axis=1))*1000. #uM
            self.allData['NH4-N Flux'][exp] = ((self.fluxes[exp]['EX_nh4_f']*self.cells[exp]['biomass_f']).sum(axis=1))/(self.cells[exp]['biomass_f'].sum(axis=1))
            
            expCells = 150.
            matureDensity = 50. # mg/L
            cellMass = 1.e-6 # mg
            V = (15.**3)*1.e-6 # L
            cellsPerLiter = matureDensity/(cellMass*V)
            cellFactor = cellsPerLiter/expCells
            # This assumes:
                #1. 150 cells in the original culture
                #2. 50mg/L in a mature culture
                #3. Density of cells ~water
                #4. 15x15 grid with each grid's dimensions as 100x100um (total volume of 3.3375x10-3 L assuming grid projects into a cubic space in the z-direction)
            self.allData['DON-N'][exp] = 2*self.oceans[exp]['urea_e'].sum(axis=1)*1000*cellFactor*(15**3)
            self.allData['NH4-N'][exp] = self.oceans[exp]['nh4_e'].sum(axis=1)*1000*cellFactor*(15**3)
            self.allData['DON-N Flux Extracellular'][exp] = ((2*self.oceans[exp]['urea_e']).sum(axis=1)).diff()/(0.1*self.allData['Total Biomass'][exp])*1.e6
            self.allData['NH4-N Flux Extracellular'][exp] = ((self.oceans[exp]['nh4_e']).sum(axis=1)).diff()/(0.1*self.allData['Total Biomass'][exp])
    
    def writeOutData(self, title, directory = None, types = 'all'):
        if not directory:
            directory = self.directory
        try:
            os.mkdir(os.path.join(directory,title))
            newDir = os.path.join(directory,title)
        except:
            newDir = os.path.join(directory, title + '_' + time.strftime("%H_%M_%S"))
            os.mkdir(os.path.join(newDir))
        if types == 'all':
            types = list(self.types.keys())
        for t in types:
            newDirT = os.path.join(newDir, t)
            os.mkdir(newDirT)
            if t == 'all':
                for heading in self.types[t]:
                    self.types[t][heading].to_csv(os.path.join(newDirT, heading + '.csv'))
            else:
                for exp in self.types[t]:
                    newDirTE = os.path.join(newDirT, exp)
                    os.mkdir(newDirTE)
                    for heading in self.types[t][exp]:
                        self.types[t][exp][heading].to_csv(os.path.join(newDirTE, heading + '.csv'))
    
    def readSet(self, title, directory = None):
        if not directory:
            directory = self.directory
        self.workspace = pd.read_csv(os.path.join(directory, title), index_col = 'time')
        
    def subPlots(self, plotkws, nameToSave = None, directory = os.getcwd(), show = False, \
                 figDims = None, tight_layout = False, legends = None, sharedParams = None, \
                 annotations = None):
        # Supply array of plot keyword dicts
        # Do in order
        # Takes all plotSet plus width, height, coords, subfig_label
        # Annotations is a dict with {label: (coords)}
        # Legends dict includes location, figure that it applies to (by index), category units, sort_float (in case it's a string that's disguising a float)
        plt.close('all')
        fig = plt.figure()
        axes = []
        vertSpace = 0
        horizSpace = 0
        row = 0
        col = 0
        gridHeight = 0
        gridWidth = 0
        for p in plotkws:
            if sharedParams:
                for k, v in sharedParams.items():
                    p[k] = v
            row = p['coords'][0]
            width = 1
            if 'width' in p.keys():
                width = p['width']
            gW = row + width
            if gW > gridWidth:
                gridWidth = gW 
            col = p['coords'][1]
            height = 1
            if 'height' in p.keys():
                height = p['coords'][1]
            gH = col + height
            if gH > gridHeight:
                gridHeight = gH
        shp = (gridWidth, gridHeight)
        self.shp = shp
        for p in plotkws:
            print("Getting graph...")
            if 'width' in p.keys():
                width = p['width']
                del p['width']
            else:
                width = 1
            if 'height' in p.keys():
                height = p['height']
            else:
                height = 1
            coords = p['coords']
            if p['plotType'] == 'surface' or p['plotType'] == 'animated surface':
                p['ax'] = plt.subplot2grid(shp, coords, rowspan = height, colspan = width, projection='3d')
            else:
                p['ax'] = plt.subplot2grid(shp, coords, rowspan = height, colspan = width, polar = (p['plotType'] == 'radar'))
            self.plotSet(**p)
            if 'subfig_label' in p.keys():
                p['ax'].annotate(p['subfig_label'], xy=(-0.2,1), xycoords="axes fraction")
        if tight_layout:
            plt.tight_layout()
        if legends:
            if type(legends) is list:
                for l in legends:
                    self.setFigLegends(plotkws, **l)
            else:
                self.setFigLegends(plotkws, **legends)
        if annotations:
            for a, v in annotations.items():
                plt.annotate(a,v)
        if nameToSave:
            fig.savefig(nameToSave)
        self.allPlots = plotkws
        if show:
            plt.ion()
            plt.show()
            
    def updateSubPlots(self):
        for i in self.allPlots:
            i['ax'].clear()
            self.plotSet(**i)
    
    def setFigLegends(self, plotkws, figureIndex = 0, loc = 0, units = '', sort_float = True, ncol = 1):
        handles, labels = plotkws[figureIndex]['ax'].get_legend_handles_labels()
        f = plt.gcf()
        if sort_float:
            for i in labels:
                labels[labels.index(i)] = float(i)
        z = sorted(zip(handles, labels),key=operator.itemgetter(1))
        h2, l2 = zip(*z)
        if units != '':
            l2 = list(l2)
            for l in l2:
                l2[l2.index(l)] = str(l) + ' ' + units
            l2 = tuple(l2)
        f.legend(h2, l2, loc, ncol=ncol)
    
    def getEasyDF(self, vars, varTypes, exp):
        df = pd.DataFrame({vars[0]: self.types[varTypes[0]][exp][vars[0]].stack()})
        for i in range(1, len(vars)):
            df[vars[i]] = self.types[varTypes[i]][exp][vars[i]].stack()
        return df
        
    def getPlotDF(self, vars, varTypes, omitRuns = [], onlyRuns = [], cells = 'all', atomBasis = None, inOrOut = 'in', applyTo = None, level = -1, summarize = 'mean'):
        return self.makeSandwich({vars[i]: \
            self.summarizeSet(vars[i], \
                    self.molarBasis(self.getSet(vars[i], varTypes[i], omitRuns, onlyRuns, cells), \
                        atomBasis, inOrOut, applyTo)[0], \
                              level, summarize, var_type=varTypes[i]) \
                    for i in range(0, len(vars)) if vars[i]}, \
                       lightFlag = ('Growth Rates' in varTypes))
            
    def plotSet(self, plotType, title='', directory = os.getcwd(),\
                        #Data selection (non-flux)
                        vars=[], varTypes = None, level = -1, filter=None, plotDF = None, omitRuns = [], onlyRuns=[], env_conditions = None, \
                        fluxFilter = None, fluxFilterOpt = 'max', atomBasis = None, inOrOut = 'in', applyTo = None, var_unit_factors = None, \
                        #Summary:
                        summarize='mean',summaryVar = None, summaryBins = 'all', categorySummaryStat = 'mean', errorVars = {}, \
                        #Categories:
                        categoryVar = None, categoryVarType = None, categoryBins = 'all', byType = False, \
                        #SVA:
                        subsystems='all', atom='C', cells='all', simulation = 'best fit', times='all', label_keys = None, subdf = None,\
                        #Plotting Aesthetics:
                        axes = None, x_tick_f = None, y_tick_f = None, catUnits = '', legend=True, legendNames = None, markers = False, \
                         x_lb = None, x_ub= None, y_lb = None, y_ub = None, xticks = None, yticks = None, \
                        #Subplotting:
                        ax = None, subfig_label = None, coords = None, width = None, height = None, \
                        show = False):
        # vars is either list or dictionary of {'variable': 'variable type'}
        # plotType is string
        # units is either a single value or dictionary with {'variable': 'unit'}
        # simulation is 'bestFit', 'all', or a specific experiment
        # level is the method by which data is summarized (-1 is default, that's full stack, every value is maintained)
        # summarize is the means by which the value is obtained
        # there's a default plotOptions dict
        # categoryVar is the variable by which multiple plots are signified or by which the correlogram is hued
        # Show determines whether the figure is showed within generation or just saved to directory (it will be saved no matter what)
        # Set KW Args
        # Fix Best Fit simulation selection
        # Error vars are: {Name of var: Name of error variable}
        if not onlyRuns:
            onlyRuns = [x for x in self.cells.keys()]
        if yticks:
            y_ub = max(yticks)
            y_lb = min(yticks)
            y_tick_f = None
        if xticks:
            x_ub = max(xticks)
            x_lb = min(xticks)
            x_tick_f = None
        if simulation == 'best fit':
            simulation = list(self.rankings.sort_values(by='sum').index)[0]
        plotTypes = ['joy', 'correlogram', 'marginal', 'animated surface', 'line', 'scatter', 'surface','violin','radar','distribution']
        if plotType not in plotTypes:
            plotType = difflib.get_close_matches(plotType, plotTypes, 1, 0.1)[0]
        if plotType != 'radar':
            if not vars:
                print("Must pass variable names in")
                return
            if not varTypes:
                varTypes = [None]*len(vars)
            if 'time' in vars and (level == 0 or level > 1):
                print("Cannot summarize to level " + str(level) + ". Resetting to -1 (all data).")
                level = -1
            if summaryVar == 'time':
                level = 1
                summaryVar = None
            originalVars = vars.copy()
            if categoryVar and categoryVarType != 'initial' and categoryVar != 'type' and categoryVar not in vars:
                vars.append(categoryVar)
                varTypes.append(None)
    
            if not plotDF:
                plotDF = self.getPlotDF(vars, varTypes, omitRuns, onlyRuns, cells, atomBasis, inOrOut, applyTo, level, summarize)
            vars = originalVars.copy()
            self.plotDF = plotDF
            if not varTypes or 'experimental' not in varTypes:
                plotDF = plotDF.dropna()
            if filter:
                plotDF = self.filterSet(plotDF, filter)
            if 'time' in plotDF.columns:
                plotDF['time'] = plotDF['time']*float(self.allTags[list(self.allTags.keys())[0]]['timeStep'])
                
            if categoryVar:
                if categoryVarType == 'initial':
                    plotDF[categoryVar] = np.nan
                    for exp in list(set(plotDF['experiment'])):
                        if categoryVar not in self.allTags[exp].index:
                            categoryVar = difflib.get_close_matches(categoryVar, self.allTags[exp].index, 1, 0.1)[0]
                        plotDF.loc[plotDF['experiment'] == exp,categoryVar] = self.allTags[exp][categoryVar]
                elif categoryVar == 'type':
                    if 'object' in plotDF.columns:
                        for exp in list(set(plotDF['experiment'])):
                            DZs = [c for c,t in self.cells[exp]['type'].items() if t == 'Diazotroph']
                            PAs = [c for c,t in self.cells[exp]['type'].items() if t == 'Photoautotroph']
                            plotDF.loc[(plotDF['experiment'] == exp) & (plotDF['object'].isin(DZs)), 'type'] = 'Diazotroph'
                            plotDF.loc[(plotDF['experiment'] == exp) & (plotDF['object'].isin(PAs)), 'type'] = 'Photoautotroph'
                        plotDFAll = plotDF.copy()
                        plotDFAll['type'] = 'All'
                        plotDF = pd.concat([plotDF, plotDFAll])
                else:    
                    isVar = (categoryVar in originalVars)
                    if isVar:
                        try:
                            plotDF[categoryVar] = plotDF[categoryVar].astype(float)
                        except ValueError:
                            isVar = False
                    plotDF = self.binSet(plotDF, categoryVar, categoryBins, isVar = isVar, stat = summarize)
            self.plotDF = plotDF
            if var_unit_factors:
                for x, y in var_unit_factors.items():
                    plotDF[x] *= y
            # To 
            if summaryVar:
                isVar = (summaryVar in originalVars)
                if isVar:
                    try:
                        plotDF[summaryVar] = plotDF[summaryVar].astype(float)
                    except ValueError:
                        isVar = False
                if categoryVar:
                    cDFS = []
                    for c in list(set(plotDF[categoryVar])):
                        cDF = self.binSet(plotDF.loc[plotDF[categoryVar] == c], summaryVar, summaryBins, isVar = isVar, stat=summarize)
                        cDF = self.binCompactor(vars, cDF, summaryVar, categorySummaryStat)
                        cDFS.append(cDF)
                    self.cDFS = cDFS
                    plotDF = pd.concat(cDFS)
                else:
                    plotDF = self.binSet(plotDF, summaryVar, summaryBins, isVar = isVar, stat = summarize)
                    plotDF = self.binCompactor(vars, plotDF, summaryVar, categorySummaryStat)
                self.plotDF = plotDF
            # Put specific calls here
        tickable = ['correlogram','marginal','animated surface','surface','line','scatter','distribution']
        if plotType in tickable:
            if x_ub or x_tick_f or x_lb:
                if not x_ub:
                    x_ub = max(plotDF[vars[0]])*1.1
                if not x_lb:
                    x_lb = 0
                plotDF = plotDF.loc[plotDF[vars[0]].between(x_lb, x_ub)]
            if y_ub or y_tick_f or y_lb:
                if not y_ub:
                    y_ub = max(plotDF[vars[1:]])*1.1
                if not y_lb:
                    y_lb = 0
                for y in vars[1:]:
                    plotDF = plotDF.loc[plotDF[y].between(y_lb, y_ub)]
            if env_conditions:
                for exp in list(set(plotDF['experiment'])):
                    plotDF = self.filterEnvConditions(plotDF, exp, **env_conditions)
                    self.plotDF = plotDF
        if categoryVar:
                plotDF = plotDF.sort_values(by=categoryVar)
                self.plotDF = plotDF
        try:
            if plotType == 'correlogram':
                self.correlogram(plotDF = plotDF, title = title, vars = vars, axes = axes, hueVar = categoryVar, ax=ax,legend=legend)
            elif plotType == 'marginal':
                self.marginalPlot(plotDF = plotDF, title = title, vars = vars, axes = axes, ax=ax,legend=legend)
            elif plotType == 'animated surface':
                self.animatedSurface(plotDF = plotDF, vars = vars, title = title, axes = axes, ax=ax,legend=legend)
            elif plotType == 'line':
                self.linePlot(plotDF = plotDF, title = title, vars = vars, axes = axes, categoryVar = categoryVar, \
                              errorVars = errorVars, markers = markers, \
                              legendNames = legendNames, catUnits = catUnits, ax=ax,legend=legend)
            elif plotType == 'scatter':
                self.scatterPlot(plotDF = plotDF, title = title, vars = vars, axes = axes, categoryVar = categoryVar, markers = markers, ax=ax,legend=legend)
            elif plotType == 'surface':
                self.surfacePlot(plotDF = plotDF, title = title, vars = vars, axes = axes, ax=ax)
            elif plotType == 'violin':
                self.violinPlot(plotDF = plotDF, title = title, vars= vars, axes = axes, hueVar = categoryVar, ax=ax,legend=legend)
            elif plotType == 'radar':
                
                s = sva.subsystemVariabilityAnalysis(self, 'iTery101_adj_test_model.json', isDict = True, subsystems = subsystems, atoms=[atom], directory = '/home/joey/workspace/iTery101',subdf = subdf)
                s.plotFluxRadar(subsystems=subsystems, exp=simulation, atom=atom, show=show, cells=cells, times=times, wipe=True, \
                                ax=ax, legend=legend, env_conditions=env_conditions, fluxFilter=fluxFilter, fluxFilterOpt = fluxFilterOpt, rlim = y_ub, label_keys = label_keys)
            if show:
                plt.show()
            plt.savefig(os.path.join(directory, title + '.tif'))
            #plt.clf()
        except:
            print("Must reduce coordinates...")
            plt.close("all")
            if plotType != 'radar':
                plotDF = self.reduceCoordinates(vars, plotDF, categorySummaryStat)
                plotDF = plotDF.dropna()
            self.plotDF = plotDF
            if plotType == 'correlogram':
                self.correlogram(plotDF = plotDF, title = title, vars = vars, axes = axes, hueVar = categoryVar, ax=ax,legend=legend)
            elif plotType == 'marginal':
                self.marginalPlot(plotDF = plotDF, title = title, vars = vars, axes = axes, ax=ax,legend=legend)
            elif plotType == 'animated surface':
                self.animatedSurface(plotDF = plotDF, vars = vars, title = title, axes = axes, ax=ax,legend=legend)
            elif plotType == 'line':
                self.linePlot(plotDF = plotDF, title = title, vars = vars, axes = axes, categoryVar = categoryVar, \
                              errorVars = errorVars, markers = markers, \
                              legendNames = legendNames, catUnits = catUnits, ax=ax,legend=legend)
            elif plotType == 'scatter':
                self.scatterPlot(plotDF = plotDF, title = title, vars = vars, axes = axes, categoryVar = categoryVar, markers = markers, ax=ax, legend=legend)
            elif plotType == 'surface':
                self.surfacePlot(plotDF = plotDF, title = title, vars = vars, axes = axes, ax=ax)
            elif plotType == 'violin':
                self.violinPlot(plotDF = plotDF, title = title, vars= vars, axes = axes, hueVar = categoryVar, ax=ax, legend=legend)            
            elif plotType == 'radar':
                print("Bad Data")
                return
            if ax:
                if yticks:
                    plt.setp(ax, yticks=yticks)
                elif y_tick_f:
                    plt.setp(ax, yticks = \
                             np.arange(y_lb, y_ub, y_tick_f))
                else:
                    ax.set_ylim(y_lb, y_ub)
                if xticks:
                    plt.setp(ax, xticks=xticks)
                elif x_tick_f:
                    plt.setp(ax, xticks = \
                             np.arange(x_lb, x_ub, x_tick_f))
                else:
                    ax.set_xlim(x_lb, x_ub)
            if show:
                plt.show()
            plt.savefig(os.path.join(directory, title + '.tif'))
            #plt.clf()
        self.workspace = plotDF
    
    def filterEnvConditions(self, df, exp, inOrOut, substance, lb = None, ub = None, lb_fraction = None, ub_fraction = None, keepAll = False):
        self.envDF = df
        identifiers = list(set(df.columns).intersection(['experiment','time']))
        if not identifiers or 'object' not in df.columns:
            print("DF does not contain all appropriate columns")
            return df
        envDF = pd.DataFrame(df.values, index=zip(*(df[x] for x in identifiers)))
        self.envDF = envDF
        if inOrOut == 'in':
            subDF = self.filaments[exp][substance].copy()
            refDF = self.filaments[exp]['Cell Names'].copy()
        else:
            subDF = self.oceans[exp][substance].copy()
            refDF = self.oceans[exp]['members'].copy()
        id = ()
        for org in refDF.columns:
            for t in refDF.index:
                cellsIn = ast.literal_eval(refDF.at[t, org])
                if 'experiment' in identifiers:
                    id += (exp,)
                if 'time' in identifiers:
                    id += (t,)
                df.loc[id & (df['object'].isin(cellsIn))] = subDF.at[t, org]
        if lb_fraction:
            lb = (1+lb_fraction)*bn.max(df[substance])
        if ub_fraction:
            ub = ub_fraction*bn.max(df[substance])
        if not keepAll:
            df = df.loc[df[substance].between(lb, ub)]
        return df
    
    def binSet(self, plotDF, binSet, bins, isVar = False, stat = 'mean'):
        # Bins can be:
        # 1. Integer (Number of bins) x
        # 2. List of Values (Specific bins as integer or list) x
        # 3. List of non-value names (specific number of bins (length of the array) with specific names (entries)) x
        # 4. List of tuples (Bin ranges) x
        # 5. Dict: tuple (Specific bin ranges with names)x
        # 6. Dict: list (Specific  bin selections with names)x
        if bins == 'all':
            return plotDF
        unbinned = list(set(plotDF[binSet].dropna()))
        unbinned.sort()
        if type(bins) is int:
            binned = [unbinned[i: i + int(len(unbinned)/bins)] for i in range(0, len(unbinned), int(len(unbinned)/bins))]
            for b in binned:
                b.sort()
                if not isVar:
                    plotDF.loc[plotDF[binSet].isin(b), binSet] = str((b[0], b[-1]))
                else:
                    plotDF.loc[plotDF[binSet].isin(b), binSet] = self.summarizeSeries(b, stat)
            return plotDF
        elif type(bins) is list:
            if len(bins) < 1:
                print("Must supply an integer, non-empty list, or non-empty dict for bins")
                return
            elif type(bins[0]) is tuple:
                dfs = []
                for b in bins:
                    b.sort()
                    newDF = plotDF[plotDF[binSet].between(b[0], b[-1])]
                    if not isVar:
                        newDF.loc[:,binSet] = (b[0],b[-1])
                    else:
                        newDF.loc[:,binSet] = self.summarizeSeries(b, stat)
                    dfs.append(newDF)
                return pd.concat(dfs)
            elif bins[0] in unbinned:
                if type(bins[0]) is list:
                    allBins = [a for c in bins for a in c]
                else:
                    allBins = bins
                plotDF.drop(~plotDF[binSet].isin(allBins))
                for b in bins:
                    if type(b) is not list:
                        b = [b]
                    b.sort()
                    if not isVar:
                        plotDF.loc[plotDF[binSet].isin(b), binSet] = str((b[0], b[-1]))
                    else:
                        plotDF.loc[plotDF[binSet].isin(b), binSet] = self.summarizeSeries(b, stat)
                return plotDF
            else:
                numBins = len(bins)
                binned = [unbinned[i: i + int(len(unbinned)/numBins)] for i in range(0, len(unbinned), int(len(unbinned)/numBins))]
                for b in binned:
                    b.sort()
                    if not isVar:
                        plotDF.loc[plotDF[binSet].isin(b), binSet] = str((b[0], b[-1]))
                    else:
                        plotDF.loc[plotDF[binSet].isin(b), binSet] = self.summarizeSeries(b, stat)
        elif type(bins) is dict:
            dfs = []
            for k in bins:
                bin = bins[k]
                if type(bin) is tuple:
                    newDF = plotDF[plotDF[binSet].between(bin[0], bin[-1])]
                    newDF.loc[:,binSet] = k
                    dfs.append(newDF)
                elif type(bin) is list and bin[0] in unbinned:
                    newDF = plotDF[plotDF[binSet].isin(bin)]
                    newDF.loc[:,binSet] = k
                    dfs.append(newDF)
            return pd.concat(dfs)
        else:
            print("Incorrect data type for bins: " + str(type(bins)))
            return            
        
    def binCompactor(self, vars, binnedDF, binSet, stat = 'mean'):
        # preserve vars
        bins = list(set(binnedDF[binSet].dropna()))
        newDF = pd.DataFrame(columns=binnedDF.columns, index=bins)
        for b in bins:
            partialDF = binnedDF.loc[binnedDF[binSet] == b]
            partialDF.drop(binSet, axis=1)
            for c in partialDF.columns:
                if str(partialDF.at[list(partialDF.index)[0],c]).isdigit() or type(partialDF.at[list(partialDF.index)[0],c]) is np.float64:
                    newDF.at[b, c] = self.summarizeSeries(list(partialDF[c]), stat)
                else:
                    newDF.at[b, c] = list(partialDF[c])[0]
        return newDF      
        # Goes through the binSet, applies the statistic to all members of that category
        # Returns DF with all strings omitted but names maintained (with exception to bin names)
    
    def reduceCoordinates(self, vars, plotDF, stat = 'mean'):
        IVs = vars[:-1]
        DV = vars[-1]
        plotDF['coords'] = plotDF.apply(lambda row: tuple([row[v] for v in IVs]), axis = 1)
        coordSet = list(set(plotDF['coords'].dropna()))
        newDF=pd.DataFrame(columns=vars)
        newDF['coords'] = coordSet
        for coord in coordSet:
            newVars = list(coord)
            newVars.append(self.summarizeSeries(plotDF[plotDF['coords'] == coord][DV], stat))
            newDF.loc[newDF['coords'] == coord, vars] = newVars
        return newDF
        
    #deprecated as shit
    def collapseCategories(self, plotDFDict, z_name = 'z'):
        dfs = []
        for x in plotDFDict:
            plotDFDict[x]['z'] = len(plotDFDict[x].index)*[z_name]
            dfs.append(plotDFDict[x])
        return pd.cocncat(dfs)
    
    def correlogram(self, plotDF, title, vars, hueVar = None, axes = None, ax = None, legend = True):
        if type(vars) is dict:
            vars = list(vars.values())
        if type(vars) is not list:
            if instanceof(vars, Iterable):
                vars = list(vars)
            else:
                print("Insufficient arguments received.")
                return
        if hueVar:
            del vars[vars.index(hueVar)]
        if len(plotDF.columns) < 2 or len(vars) < 2:
            print("Insufficient arguments received.")
            return
        for var in vars:
            if var not in plotDF.columns:
                vars[vars.index(var)] = difflib.get_close_matches(var, plotDF.columns, 1, 0.1)[0]
        # right: you can give other arguments with plot_kws.
        if ax:
            p = seaborn.pairplot(plotDF[vars], kind="scatter", hue=hueVar, plot_kws=dict(s=80, edgecolor="white", linewidth=2.5), ax = ax)
        else:
            p = seaborn.pairplot(plotDF[vars], kind="scatter", hue=hueVar, plot_kws=dict(s=80, edgecolor="white", linewidth=2.5))
        plt.title(title)
        return p

    def marginalPlot(self, plotDF, title, vars, axes, ax = None, legend = True):
        [x, y] = self.getVars(plotDF, vars, 2)
        if ax:
            p = seaborn.jointplot(plotDF[x], plotDF[y], ax = ax)
        plt.title(title)
        x_label = x
        if len(axes) >= 1:
            x_axis = axes[0]
        y_label = y
        if len(axes) >= 2:
            ylabel = axes[1]
        p.set_axis_labels(x_label, y_label)
        return p
    
    def animatedSurface(self, plotDF, title, vars, axes, legend = True):
        return 0
    
    def linePlot(self, plotDF, title, vars, axes, categoryVar = False, errorVars = {}, \
                 markers=False, legendNames = None, catUnits = '', ax = None, legend = True):
        #TODO: Markers can be boolean or array of boolean
        marker = None
        self.errorVars = errorVars
        if markers:
            if type(markers) is bool:
                markers = {vars[i]: 'o' for i in range(1,len(vars))}
            elif type(markers) is not dict:
                if len(markers) < len(vars):
                    markers = markers + (len(vars)*len(markers))*[None]
                markers = {vars[i]: markers[i-1] for i in range(1, len(vars)) if vars[i] not in errorVars.values()}
        else:
            markers = {vars[i]: None for i in range(1, len(vars))}
        if categoryVar and len(vars) >= 2:
            if categoryVar != 'type':
                [x, y, categoryVar] = self.getVars(plotDF, vars, 3)
                if categoryVar not in plotDF.columns:
                    categoryVar = difflib.get_close_matches(categoryVar, plotDF.columns, 1, 0.1)[0]
                    plotDF = self.makeSandwich({categoryVar: \
                                                self.summarizeSet(categoryVar, self.getSet(categoryVar)[0], level, summarize)}, \
                                                plotDF)
                    plotDF = self.binSet(plotDF, categoryVar, categoryBins)
            else:
                [x, y] = self.getVars(plotDF, vars, 2)
            cats = list(set(plotDF[categoryVar]))
            cats.sort()
            for c in cats:
                df = plotDF.loc[plotDF[categoryVar] == c]
                dfPlot = df[[x,y]].astype(float).copy()
                dfPlot = dfPlot.sort_values(by=x)
                if ax:
                    ax.plot(x, y, marker=markers[y], data=dfPlot.dropna(), label=str(c) + ' ' + catUnits)
                else:
                    p = plt.plot(x, y, marker=markers[y], data=dfPlot.dropna(), label=str(c) + ' ' + catUnits)
        elif len(vars) >=2:
            variables = self.getVars(plotDF, vars, len(vars))
            x = variables[0]
            if len(vars) > 2:
                ys = [variables[i] for i in range(1, len(variables)) if variables[i] not in errorVars.values()]
                self.ys = ys
                for n in range(0,len(ys)):
                    if errorVars and ys[n] in errorVars.keys():
                        df = plotDF[[x,ys[n],errorVars[ys[n]]]].astype(float).copy()
                    else:
                        df = plotDF[[x,ys[n]]].astype(float).copy()
                    df = df.sort_values(by=x)
                    try:
                        ylabel=legendNames[n]
                    except:
                        ylabel = str(ys[n]) + ' ' + catUnits   
                    if ax:
                        if errorVars and ys[n] in errorVars.keys():
                            ax.errorbar(x, ys[n], errorVars[ys[n]], marker=markers[ys[n]], data=df.dropna(), label=ylabel, elinewidth = 0.6, capsize = 1,ecolor='black')
                        else:
                            ax.plot(x, ys[n], marker=markers[ys[n]], data=df.dropna(), label=ylabel)
                    else:
                        if errorVars and ys[n] in errorVars.keys():
                            p = plt.errorbar(x, ys[n], errorVars[ys[n]], marker=markers[ys[n]], data=df.dropna(), label=ylabel, elinewidth = 0.6, capsize = 1,ecolor='black')
                        else:
                            p = plt.plot(x, ys[n], marker=markers[ys[n]], data=df.dropna(), label=ylabel)
            else:
                y = variables[1]
                if errorVars and y in errorVars.keys():
                    df = plotDF[[x,y,errorVars[y]]].astype(float).copy()
                else:
                    df = plotDF[[x,y]].astype(float).copy()
                df = df.sort_values(by=x)
                if ax:
                    if errorVars and y in errorVars.keys():
                        ax.errorbar(x,y,errorVars[y],marker=markers[y],data=df.dropna(), elinewidth = 0.6, capsize = 1, ecolor='black')
                    else:
                        ax.plot(x, y, marker=markers[y], data=df.dropna())
                else:
                    if errorVars and y in errorVars.keys():
                        p = plt.errorbar(x, y, errorVars[y], marker=markers[y], data=df.dropna(),  elinewidth = 0.6, capsize = 1, ecolor='black')
                    else:
                        p = plt.plot(x, y, marker=markers[y], data=df.dropna())
        else:
            print("Not enough arguments.")
            return          
        if ax:
            if legend:
                ax.legend()
            ax.set_title(title)
            if axes:
                if len(axes) >= 1:
                    ax.set_xlabel(axes[0])
                if len(axes) >= 2:
                    ax.set_ylabel(axes[1])
        else:
            if legend:
                plt.legend()
            plt.title(title)
            if axes:
                if len(axes) >= 1:
                    plt.xlabel(axes[0])
                if len(axes) >= 2:
                    plt.ylabel(axes[1])
            return p
    
    def plot_line_fill_errors(self, ax, x, data, error_vars):
        # error_vars is structured as a dict of {error_var name: corresponding var}
        for ev, v in error_vars.items():
            ax.plot(x, v, data=data[[x, v]])
            try:
                line = ax.lines[-1]
            except:
                continue
            col = line.get_color()
            ax.fill_between(data[x], data[v] - data[ev], data[v] + data[ev], alpha=0.2, facecolor = col)
    
    def scatterPlot(self, plotDF, title, vars, axes, categoryVar = None, markers = False, ax = None, legend = True):
        if categoryVar:
            [x, y, categoryVar] = self.getVars(plotDF, vars, 3)
            if ax:
                p = seaborn.swarmplot(x = x, y = y, hue = categoryVar, data = plotDF, ax = ax)
            else:
                p = seaborn.swarmplot(x = x, y = y, hue = categoryVar, data = plotDF)
        else:
            [x, y] = self.getVars(plotDF, vars, 2)
            if ax:
                p = plt.plot(x, y, data=plotDF[[x, y]], linestyle = 'none', marker='o')
            else:
                p = plt.plot(x, y, data=plotDF[[x, y]], linestyle='none', marker='o')
        try:
            p.set_xlabel(axes[0])
        except:
            ax.set_xlabel(x)
        try:
            p.set_ylabel(axes[1])
        except:
            p.set_ylabel(y)
        plt.title(title)
        return p
    
    def violinPlot(self, plotDF, title, vars, axes, hueVar = None, ax = None, legend=False):
        for c in plotDF:
            try:
                plotDF[c] = plotDF[c].astype(float)
            except:
                pass
        if hueVar:
            [x,y,hueVar] = self.getVars(plotDF, vars, 3)
            if ax:
                p = seaborn.violinplot(x=x, y=y, hue=hueVar, data=plotDF.sort_values(by=x), split=True, ax=ax)
            else:
                p = seaborn.violinplot(x=x, y=y, hue=hueVar, data=plotDF.sort_values(by=x), split=True)
        else:
            [x,y] = self.getVars(plotDF, vars, 2)
            if ax:
                p = seaborn.violinplot(x=x,y=y,data=plotDF.sort_values(by=x), ax=ax)
            else:
                p = seaborn.violinplot(x=x,y=y,data=plotDF.sort_values(by=x))
        try:
            p.set_xlabel(axes[0])
        except:
            p.set_xlabel(x)
        try:
            p.set_ylabel(axes[1])
        except:
            p.set_ylabel(y)
        if legend:
            plt.legend()
        plt.title(title)
        return p
        
    def surfacePlot(self, plotDF, title, vars, axes, ax = None, cmap='ocean'):
        [x, y, z] = self.getVars(plotDF, vars, 3)
        if not ax:
            fig = plt.figure(self.figNum)
            self.figNum += 1
            ax = fig.gca(projection='3d')    
        ax.plot_trisurf(plotDF[x], plotDF[y], plotDF[z], linewidth=0.4,cmap=cmap)
        try:
            ax.set_xlabel(axes[0])
        except:
            ax.set_xlabel(x)
        try:
            ax.set_ylabel(axes[1])
        except:
            ax.set_ylabel(y)
        try:
            ax.set_zlabel(axes[2])
        except:
            ax.set_zlabel(z)
        plt.title(title)
        return ax        
    
    def getVars(self, plotDF, vars, expectedVars):
        varArr = []
        possVars = list('abcdefghijklmnopqrstuvwxyz')
        if type(vars) is dict:
            givenNames = list(vars.keys())
            varNames = list(vars.values())
        else:
            givenNames = possVars[0:len(vars)]
            varNames = vars
        varVars = set(possVars).intersection(givenNames)

        if len(plotDF.columns) < len(vars):
            print("Not enough variables specified in the dataframe.")
            return None
        if len(plotDF.columns) < expectedVars:
            print("Only " + str(len(plotDF.columns)) + " variables specified. Need " + str(expectedVars) + ".")
            return None
        if len(set(varNames).intersection(plotDF.columns)) < expectedVars:
            for var in varNames:
                if type(vars) is list:
                    v = var
                elif type(vars) is dict:
                    v = vars[var]
                if var not in plotDF.columns:
                    newVar = difflib.get_close_matches(v, plotDF.columns, 1, 0.1)[0]
                    if type(vars) is list:
                        vars[vars.index(v)] = newVar
                    else:
                        vars[var] = newVar
                    plotDF.rename(columns={v: newVar})
        if type(vars) is list:
            varArr = [var for var in vars]
        elif type(vars) is dict:
            varArr = [vars[varVars[i]] for i in len(vars.keys())]
        if len(varArr) != expectedVars:
            print("Unable to return enough arguments.")
            return None
        return varArr
    
    def applyFilter(self, source, parameter, value):
        # Copy over all valid stuff to unfiltered self.etc
        # Remove all filtered data from 'self.cells' etc
        if not self.unfiltered:
            self.unfiltered = {x: copy.deepcopy(self.types[x]) for x in self.types}
        source = difflib.get_close_matches(source, list(self.types.keys()) + ['time', 'experiments'], 1, 0.1)[0]
        if source != 'all':
            parameter = difflib.get_close_matches(parameter, list(self.types[source][list(self.types[source].keys())[0]]), 1, 0.1)[0]
        elif source == 'all':
            parameter = difflib.get_close_matches(parameter, list(self.types[source].keys()), 0, 0.1)[0]

        if source == 'time':
            for t in self.types:
                for exp in self.types[t]:
                    for p in self.types[t][exp]:
                            for i in self.types[t][exp][p].index:
                                if type(value) is list and len(value) != 2:
                                    if i not in value:
                                        if type(self.types[t][exp][p]) is pd.core.frame.DataFrame:
                                            self.types[t][exp][p] = self.types[t][exp][p].drop(i)
                                elif type(value) is list:
                                    if i < value[0] or i > value[1]:
                                        if type(self.types[t][exp][p]) is pd.core.frame.DataFrame:
                                            self.types[t][exp][p] = self.types[t][exp][p].drop(i)
                                elif i != value:
                                    if type(self.types[t][exp][p]) is pd.core.frame.DataFrame:
                                        self.types[t][exp][p] = self.types[t][exp][p].drop(i)
            for p in self.allData:
                for i in self.allData.index:
                    if type(value) is list and len(value) !=2:
                        if i not in value:
                            self.types[t][p] = self.types[t][p].drop(i)
                    elif type(value) is list:
                        if i < value[0] or i > value[1]:
                            self.types[t][p] = self.types[t][p].drop(i)
                    elif i != value:
                        self.types[t][p] = self.types[t][p].drop(i)
        elif source == 'experiments':
            if type(value) is not list:
                value = [value]
            for t in self.types:
                for exp in self.types[t]:
                    if exp not in value:
                        del self.types[t][exp]
            for p in self.allData:
                for exp in self.allData[p]:
                    if exp not in value:
                        del self.allData[p][exp]
        else:
            if type(value) is not list:
                value = [value]
            for exp in self.types[source]:
                refDF = self.types[source][exp][parameter]
                for p in self.types[source][exp]:
                    if p != parameter:
                        if len(value) == 2:
                            self.types[source][exp][p] = self.types[source][exp][p][refDF < value[0]]
                            self.types[source][exp][p] = self.types[source][exp][p][refDF > value[1]]
                        elif type(value) is list:
                            if type(self.types[source][exp][p]) is pd.core.frame.DataFrame:
                                self.types[source][exp][p] = self.types[source][exp][p][refDF.isin(value)]
                if len(value) == 2:
                    self.types[source][exp][parameter] = self.types[source][exp][parameter][refDF < value[0]]
                    self.types[source][exp][parameter] = self.types[source][exp][parameter][refDF > value[1]]
                else:
                    self.types[source][exp][parameter] = self.types[source][exp][parameter][refDF.isin(value)]
        return
    
    def clearFilter(self):
        #TODO: fix me
        for t in self.types:
            self.types[t] = self.unfiltered[t]
        return

    #deprecated("Use alternative getSet")
    def getPlotSet(self, x = None, y = None, z = None, simulation = None, statistic = 'mean', x_type = None, y_type = None, z_type = None, categoryDictTuple = None):
        if simulation == 'best':
            self.getBestFit()
            simulation = list(self.rankings.index)[0]
        elif simulation == 'worst':
            self.getBestFit()
            simulation = list(self.rankings.index)[-1]
        if categoryDictTuple:
            wsp = copy.deepcopy(self.category[categoryDictTuple])
        else:
            if x or y or z:
                self.getWorkspace(x, y, z, x_type, y_type, z_type)
            wsp = copy.deepcopy(self.workspace)
            if not wsp:
                return
            Xs = copy.deepcopy(self.workspace['x'])
            Ys = copy.deepcopy(self.workspace['y'])
            Zs = copy.deepcopy(self.workspace['z'])
            
            expList = []
            varLists = {}
            indices = []
            if simulation:
                expList = [simulation]
            for a in wsp:
                varLists[a] = {}
                if type(wsp[a]) is dict:
                    if wsp[a]:
                        if not simulation:
                            expList += wsp[a].keys()
                        indices += list(wsp[a][list(wsp[a].keys())[0]].index)
                else:
                    if not simulation:
                        expList += list(wsp[a].columns)
                    indices += list(wsp[a].index)
            
            expList = list(set(expList))
            indices = list(set(indices))
            indices.sort()
            self.indices = indices
            self.expList = expList
            for a in wsp:
                for exp in expList:
                    if type(wsp[a]) is dict:
                        if wsp[a]:
                            varLists[a][exp] = list(pd.melt(wsp[a][exp]).value)
                        else:
                            varLists[a][exp] = indices
                    else:
                        varLists[a][exp] = wsp[a][exp]
            
            tuples = []
            zList = []
            for exp in expList:
                maxLen = max(map(len, [varLists[b][exp] for b in varLists]))
                for a in varLists:
                    f = int(maxLen/len(varLists[a][exp]))
                    varLists[a][exp] = f*varLists[a][exp]
                tuples += list(zip(varLists['x'][exp], varLists['y'][exp]))
                zList += varLists['z'][exp]
            
            tupleDict = {}
            for i in range(0,len(tuples)):
                if tuples[i] in tupleDict:
                    tupleDict[tuples[i]].append(zList[i])
                else:
                    tupleDict[tuples[i]] = [zList[i]]
            
            for t in tupleDict:
                tupleDict[t] = self.summarizeSeries(tupleDict[t], statistic)
            
            coords = list(zip(*tupleDict.keys()))
            
            Xs = list(coords[0])
            Ys = list(coords[1])
            Zs = list(tupleDict.values())
            
            return pd.DataFrame({'x': Xs, 'y': Ys, 'z': Zs}).dropna()         
        
        # Allow organizeBy
        # Put in summarizeBy
        
        # Default to best set if 3-D graph
        # create a dictionary of x_var vs y_var with different sets
        return 0    
    
    #deprecated("Use alternative getSet and filterSet")
    def organizeBy(self, variable, source, numBins = 'all', binStatistic = 'mean'):
        keys = {'cells': list(self.cells[list(self.cells.keys())[0]].keys()), \
                'filaments': list(self.filaments[list(self.filaments.keys())[0]].keys()), \
                'oceans': list(self.oceans[list(self.oceans.keys())[0]].keys()), \
                'fluxes': list(self.fluxes[list(self.fluxes.keys())[0]].keys()), \
                'all': list(self.allData.keys()), \
                'initial': list(self.allTags.index)}
        nonNumCats = ['weighted']
        categories = {}
        if not self.workspace:
            print("No available data. Select set first.")
            return
        wsp = copy.deepcopy(self.workspace)
        if variable == 'time':
            variable = 'time'
            source = 'time'
        else:
            source = difflib.get_close_matches(source, list(self.types.keys()), 1, 0.1)[0]
            variable = difflib.get_close_matches(variable, keys[source], 1, 0.1)[0]
        expList = []
        for x in wsp:
            if bool(wsp[x]) and type(wsp[x]) is dict:
                expList = expList + list(wsp[x].keys())
            elif bool(wsp[x]):
                expList = expList + list(wsp[x].columns)
        
        possBins = []
        refType = ''
        if source == 'time':
            possBins = list(range(int(self.startTime),int(self.endTime+1)))
        elif source == 'all':
            possBins += list(map(self.summarizeSeries, [self.allData[variable][col] for col in self.allData[variable].columns], [binStatistic]*len(self.allData[variable].columns)))
        elif source == 'initial':
            refDict = copy.deepcopy(self.allTags)
            if variable in nonNumCats:
                possBins = ['true', 'false']
            possBins = [a for exp in expList for a in self.allTags[exp][variable]]
        else:
            for exp in expList:
                possBins += list(map(self.summarizeSeries, [self.types[source][exp][variable][obj] for obj in self.types[source][exp][variable].columns], [binStatistic]*len(self.types[source][exp].columns)))
                    
        possBins = list(set(possBins))
        possBins.sort()
        if type(possBins[0]) is str:
            bins = possBins
        else:
            if numBins == 'all':
                chunkSize = 1
            else:
                chunkSize = int(max(1,len(possBins)/numBins))
            bins = [possBins[i: i + chunkSize] for i in range(0, len(possBins), chunkSize)]
            bins = [[min(bin), max(bin)] for bin in bins]
            for bin in bins:
                if bin[0] == bin[1]:
                    bins[bins.index(bin)] = bin[0]
        
        if source == 'time':
            refDict = possBins
        varNames = {'x': self.x_var, 'y': self.y_var, 'z': self.z_var}
        categoryDict = {}
        refData = None
        for bin in bins:
            if type(bins) is list:
                aveBin = bn.nanmean(bin)
            else:
                aveBin = bin
            if aveBin not in categoryDict:
                categoryDict[aveBin] = {var: None for var in varNames}
            for x in wsp:
                if type(wsp[x]) is dict and not wsp[x]:
                    pass  
                elif source == 'all' or source == 'initial':
                    if source == 'all':
                        refData = copy.deepcopy(self.allData)
                    else:
                        if aveBin == bin:
                            refData.drop([col for col in self.allData.columns if self.summarizeSeries(self.allData[col], len(self.allData.columns)*[binStatistic]) != aveBin])
                        else: 
                            refData = refData.drop([col for col in self.allData.columns \
                                      if (self.summarizeSeries(self.allData[col], len(self.allData.columns)*[binStatistic]) < bin[0] or self.summarizeSeries(self.allData[col], len(self.allData.columns)*[binStatistic]) >= bin[1])])
                        if type(wsp[x]) is dict:
                            categoryDict[aveBin][varNames[x]] = {exp: wsp[x][exp] for exp in refData.columns}
                        else:
                            categoryDict[aveBin][varNames[x]] = pd.DataFrame([col for col in wsp[x] if col in list(refData.columns)])   
                    # Maintain as much information as possible, getPlotSet will agnosticize data
                    # AKA same structure except in different bins.
                    # If the X variable is cells/filaments/oceans/fluxes, y in this case is "experiment" and returns a DF with obj columns and time indices
                elif source == 'time':
                    # return specific rows for the bin from each frame
                    df = pd.DataFrame(index=refDict[refDict.index(bin[0]):refDict[refDict.index(bin[1])]])
                    for i in df.index:
                        df.loc[i] = wsp[x][exp].loc[i]
                    categoryDict[aveBin][varNames[x]][y] = df
                    # return all objects within the appropriate matching experiment (must include time which forms a part of the object in this circumstance)
                    # Sort list and add sorted columns/rows/experiments
                    # Maintain subdicts by experiment
                else:
                    categoryDict[aveBin][varNames[x]] = {}
                    for exp in expList:
                        # return objects pertaining to the appropriate bin (time sensitive object)
                        refData = copy.deepcopy(self.types[source][exp][variable])
                        if aveBin == bin:
                            refData.drop([col for col in self.types[source][exp][variable].columns \
                                            if self.summarizeSeries(self.types[source][exp][variable][col], len(self.types[source][exp][variable].columns)*[binStatistic]) != aveBin])
                        else:
                            refData = refData.drop([col for col in self.types[source][exp][variable].columns \
                                                    if (self.summarizeSeries(self.types[source][exp][variable][col], len(self.types[source][exp][variable].columns)*[binStatistic]) < bin[0] or \
                                                        self.summarizeSeries(self.types[source][exp][variable][col], len(self.types[source][exp][variable].columns)*[binStatistic]) >= bin[1])])
                        categoryDict[aveBin][varNames[x]][exp] = pd.DataFrame([col for col in wsp[x][exp] if col in list(refData[col])])                                                                                                                                
        signature = (source, variable)
        self.category[signature] = categoryDict
    
    def makeSandwich(self, varDicts, df = None, lightFlag = False):
        varDF = pd.DataFrame()
        n = 0
        maxVar = ''
        while len(varDF.index) <= 1 or n < len(varDicts):
            candVar = list(varDicts.keys())[n]
            if len(varDicts[candVar].index) > 1:
                maxVar = candVar
            else:
                n += 1
                continue
            varDF = varDicts[maxVar]
            n += 1
        if maxVar == '':
            raise Exception
        if lightFlag:
            identifiers = ['light']
        else:
            identifiers = ['experiment', 'object', 'time']
        if df is not None:
            for var in df.columns:
                if var not in identifiers:
                    varDicts[var] = df[df.columns[df.columns.isin([var] + identifiers)]]
        for var in varDicts:
            if type(varDicts[var]) is dict:
                for k,v in varDicts[var]:
                    v['experiment'] = k
                dfs = [pd.melt(v,'experiment') for v in varDicts[var].values()]
                varDicts[var] = pd.concat(dfs)
            elif type(varDicts[var]) is not pd.core.frame.DataFrame:
                varDicts[var] = pd.DataFrame({var: varDicts[var]})
            if len(varDicts[var].columns) > len(varDicts[maxVar].columns) and len(varDicts[var].index) != 1:
                maxVar = var
            varDicts[var] = varDicts[var].sort_index(axis=1)
        # Create template dataframe
        df = varDicts[maxVar].copy()
        self.maxVar = maxVar
        self.varDicts = varDicts
        df = df.rename(columns={'value': maxVar, 'variable': 'experiment'})
        self.df = df
        for var in varDicts:
            if type(varDicts[var]) is pd.core.frame.DataFrame and len(varDicts[var].index) == 1:
                df[var] = np.nan
                for exp in list(set(df['experiment'])):
                    if exp in varDicts[var].columns:
                        val = varDicts[var].at[var, exp]
                        if type(val) is str and val.isdigit():
                            val = float(val)
                        df.loc[df['experiment'] == exp, var] = val
#             elif type(varDicts[var])  is pd.core.frame.DataFrame and varTypes and varTypes[var] == 'experimental':
#                 df[var] = np.nan
#                 for t in varDicts[var].index:
#                     df.loc[df['time'].astype(float) == t, var] = varDicts[var].at[t, var]
            else:
                columnSet = list(set(df.columns).intersection(varDicts[var].columns).intersection(identifiers))
                if var != maxVar and var not in df.columns:
                    df[var] = np.nan               
                    df.index = [tuple(df[columnSet].loc[i]) for i in df.index]
                    varDicts[var].index = [tuple(varDicts[var][columnSet].loc[i]) for i in varDicts[var].index]
                    try:
                        df[var] = varDicts[var][var]
                    except KeyError:
                        print(var)
                        df[var] = varDicts[var]['value']
                    df.index = range(0,len(df.index))
        return df
    
    def summarizeSet(self, var, varDict, level = -1, stat = 'mean', var_type=None):
        # SetStat only on exp level (aka allData, initial)
        # Level 3: return a single value
        # Level 2: return a single value for every experiment (as a dataFrame with source experiment as index)
        # Level 1: summarize by row (time) (as a DataFrame with first column as data, second column as time, third as source experiment)
        # Level 0: summarize by column (object) (as a DataFrame with first column as data, second column as object, third as source experiment)
        # Level -1: stack everything (with index as time, second column as object, third column as source experiment)
        # Level 0 is equivalent to level -1 for all data and initial data (No object column)
        if var_type == 'initial' or var_type == 'experimental' or var_type == 'Growth Rates' or var_type == 'scores':
            return varDict
        statOptions = ['mean', 'median', 'max', 'min', 'range', 'standard deviation']
        if stat not in statOptions:
            stat = difflib.get_close_matches(stat, statOptions, 1, 0.1)[0]
        if var == 'time':
            return pd.DataFrame({var: varDict[var]})
        if type(varDict) is dict:
            if level == 3 or level == 2:
                summarized = []
                summaryDict = {}
                for i in varDict.keys():
                    val = self.summarizeFrame(varDict[i], allStat = stat)
                    if level == 3:
                        summarized.append(val)
                    elif level == 2:
                        summaryDict[i] = val
                if level == 3:
                    return self.summarizeSeries(summarized, stat)
                else:
                    return pd.DataFrame({var: summaryDict})
            elif level == 1:
                df = pd.DataFrame(columns=[var, 'time', 'experiment'])
                n = 0
                for i in varDict.keys():
                    for t in varDict[i].index:
                        df.loc[n] = [self.summarizeSeries(varDict[i].loc[t], stat), t, i]
                        n += 1
                return df
            elif level == 0:
                df = pd.DataFrame(columns=[var,'object','experiment'])
                n = 0
                for i in varDict.keys():
                    for o in varDict[i].columns:
                        df.loc[n] = [self.summarizeSeries(varDict[i][o], stat), o, i]
                        n += 1
                return df
            elif level == -1:
                dfs = []
                for i in varDict.keys():
                    dfTemp = varDict[i].copy()
                    dfTemp['time'] = varDict[i].index
                    dfTemp['experiment'] = i
                    dfTemp = pd.melt(dfTemp, ['experiment', 'time'])
                    dfTemp = dfTemp.rename(columns={'variable':'object', 'value': var})
                    dfs.append(dfTemp.copy())
                return pd.concat(dfs)
        #Add cross object support, return vartype
        else:
            if level == 3:
                return self.summarizeFrame(varDict, allStat = stat)
            elif level == 2:
                df = pd.DataFrame(columns=[var, 'experiment'])
                if len(df.index) > 1:
                    n = 0
                    for exp in varDict.columns:
                        df.loc[n] = [self.summarizeSeries(varDict[exp], stat), exp]
                        n += 1
                return df
            elif level == 1:
                df = pd.DataFrame(columns=[var, 'time'])
                n = 0
                for t in varDict.index:
                    df.loc[self.summarizeSeries(varDict.loc[t], stat), t]
                    n += 1
            elif level == 0 or level == -1:
                dfTemp = varDict.copy()
                dfTemp['time'] = dfTemp.index
                return pd.melt(dfTemp, 'time')
    
    def summarizeSeries(self, s, stat='mean'):
        stat = difflib.get_close_matches(stat,['mean','median','standard deviation', 'range', 'stack', 'max', 'min'], 1, 0.1)[0]
        s = list(s)
        if stat == 'mean':
            return bn.nanmean(s)
        if stat == 'median':
            return bn.nanmean(s)
        if stat == 'standard deviation':
            return bn.nanstd(s)
        if stat == 'range' and len(s) > 1:
            return bn.nanmax(s) - bn.nanmin(s)
        else:
            return s
        if stat == 'max':
            return bn.nanmax(s)
        if stat == 'min':
            return bn.nanmin(s)
            
    def summarizeFrame(self, df, columnStat = 'mean', indexStat = None, allStat = None):
        summarized = []
        statOptions = ['mean','median','standard deviation', 'range', 'stack', 'max', 'min']
        if allStat:
            allStat = difflib.get_close_matches(allStat, statOptions + ['stack'], 1, 0.1)[0]
        else:
            if columnStat:
                columnStat = difflib.get_close_matches(columnStat, statOptions.append('stack'), 1, 0.1)[0]
            if indexStat: 
                indexStat = difflib.get_close_matches(indexStat, statOptions, 1, 0.1)[0]
        df.astype(float)
        if bool(columnStat):
            for i in df.index:
                if columnStat == 'mean' or len(df.columns) <= 1:
                    summarized.append(bn.nanmean(df.loc[i]))
                if columnStat == 'median':
                    summarized.append(bn.nanmedian(df.loc[i]))
                if columnStat == 'standard deviation':
                    summarized.append(bn.nnanstd(df.loc[i]))
                if columnStat == 'range' and len(df) > 1:
                    summarized.append(max(df.loc[i]) - min(df.loc[i]))
                else:
                    summarized.append(df.loc[i])
                if columnStat == 'max':
                    summarized.append(max(df.loc[i]))
                if columnStat == 'min':
                    summarized.append(min(df.loc[i]))
            if columnStat == 'stack':
                summarized = list(df.values.reshape(len(df.index)*len(df.columns), order='F'))
        if bool(indexStat):
            summarized = []
            for i in df.columns:
                if indexStat == 'mean' or len(df.index) <= 1:
                    summarized.append(bn.nanmean(df[i]))
                if indexStat == 'median':
                    summarized.append(bn.nanmedian(df[i]))
                if indexStat == 'standard deviation':
                    summarized.append(bn.nanstd(df[i]))
                if indexStat == 'range' and len(df[i]) > 1:
                    summarized.append(max(df[i]) - min(df[i]))
                else:
                    summarized.append(df[i])
                if indexStat == 'max':
                    summarized.append(max(df[i]))
                if indexStat == 'min':
                    summarized.append(min(df[i]))
        if bool(allStat):
            return self.summarizeSeries(df, allStat)
        return summarized
                    
    def getBestRegime(self, judgeBy = 'Efficiency', statistic = 'mean', cellType = 'all', opt = 'max'):
        # Find the data set that's best at something (user's choice)
        return 0
    
    def getBestFit(self, judgeBy='all', omitCols=[], acceptOverFor = [], beneficialOverFor=[]):
        data = self.validData.copy()
        if type(data) is dict:
            dataFile = input("Validation Data file empty: where is it located?")
            data = pd.read_csv(dataFile, index_col = 0)
        if omitCols and len(omitCols) > 0:
            if type(omitCols) is not list:
                omitCols = [omitCols]
            for col in omitCols:
                try:
                    del data[col]
                except:
                    pass
        expList = list(self.cells.keys())
        for i in range(0, len(acceptOverFor)):
            acceptOverFor[i] = difflib.get_close_matches(acceptOverFor[i], data.columns, 1, 0.1)[0]
        for i in range(0, len(beneficialOverFor)):
            beneficialOverFor[i] = difflib.get_close_matches(beneficialOverFor[i], data.columns, 1, 0.1)[0]
        if not expList:
            print("No experimental list")
            return
        rankingsCols=['sum'] + list(data.columns)
        self.rankings = pd.DataFrame(0.0, index = expList, columns = rankingsCols)
        # Minimize the sum of squares difference between experimental variables (in csv) and simulation
        for col in data.columns:
            source = difflib.get_close_matches(data[col]['source'], self.types.keys(), 1, 0.1)[0]
            comparer = difflib.get_close_matches(col, self.allKeys[source], 1, 0.1)[0]
            #Fix all clause
            #For fluxes, cells, filaments, and oceans
            if source != 'all':
                for run in expList:
                    allFlag = False
                    if not np.isnan(float(data[col]['all'])):
                        ind = self.types[source][run][comparer].index
                        allFlag = True
                    else:
                        ind = data.index
                    n = 0
                    diff = 0
                    for i in ind:
                        if i != 'all' and i != 'source':
                            i = float(i)
                            for agent in self.types[source][run][comparer].columns:
                                simData = float(self.types[source][run][comparer][agent][i])
                                if allFlag:
                                    vData = float(data[col]['all'])
                                else:
                                    vData = float(data[col][str(i)])                                                
                                if not np.isnan(simData) and not np.isnan(vData):
                                    f = 1
                                    if col in beneficialOverFor and simData > vData:
                                        f = -1
                                    if col not in acceptOverFor or simData < vData:
                                        diff += f*(((vData - simData)/vData)**2)
                                    
                                    n += 1
                    self.rankings.at[run, 'sum'] += diff/float(n)
                    self.rankings.at[run, col] += diff/float(n)
            else:
                allFlag = False
                if not np.isnan(float(data[col]['all'])):
                    ind = self.types[source][comparer].index
                    allFlag = True
                else:
                    ind = data.index
                for i in ind:
                    if i != 'all' and i != 'source':
                        i = float(i)
                        for run in expList:
                            if run not in self.types[source][comparer].columns:
                                self.purgeSet(run)
                            else:  
                                simData = float(self.types[source][comparer][run][i])
                                if allFlag:
                                    vData = float(data[col]['all'])
                                else:
                                    vData = float(data[col][str(i)])
                                if not np.isnan(vData) and not np.isnan(simData):
                                    f = 1
                                    if col in beneficialOverFor and simData > vData:
                                        f = -1
                                    if col not in acceptOverFor or simData < vData:
                                        diff = f*(((vData - simData)/vData)**2)
                                        self.rankings.at[run, col] += diff/float(len(ind))
                                        self.rankings.at[run, 'sum'] += diff/float(len(ind))
        self.rankings = self.rankings.sort_values(by=['sum'])
        self.allKeys['scores'] = list(self.rankings.columns)
    
    def purgeSet(self, run):
        print("Bad run: " + run)
        for dicty in self.types:
            if type(dicty) is dict:
                if run in dicty.keys():
                    del dicty[run]
                else:
                    for key in dicty.keys():
                        if type(dicty[key]) is pd.core.frame.DataFrame:
                            if run in dicty[key].columns:
                                dicty[key] = dicty[key].drop(run, axis=1)
                                
def runMany(directory, name, locations = None, writeToCSV = True, validData = None, acceptOvers=[], beneficialOvers=[], getFluxes=False):
    rankings = pd.DataFrame()
    badSet = []
    if not locations:
        locations = list(os.walk(directory).__next__())[1]
    for l in tqdm(locations):
        print(l)
        d = dataMiner(os.path.join(directory,l), validDataLocation=validData,getFluxes=getFluxes)
        d.getBestFit(acceptOverFor = acceptOvers,beneficialOverFor = beneficialOvers)
        rankings = pd.concat([rankings, d.rankings.copy()])
        if d.rankings.empty:
            badSet.append(d)
    if writeToCSV:
        rankings.to_csv(os.path.join(directory, 'rankings_' + name + '.csv'))
    return [rankings, badSet]
```
