## Supplementary material for "Investigating the unique ability of *Trichodesmium* to fix carbon and nitrogen simultaneously using MiMoSA": attributes.java

```
package iTery101;

import java.io.File;
import java.io.FileWriter;
import java.io.PrintWriter;
import java.util.ArrayList;
import java.util.Arrays;
import java.util.Collection;
import java.util.LinkedHashMap;

import org.supercsv.cellprocessor.constraint.NotNull;
import org.supercsv.cellprocessor.ift.CellProcessor;
import org.supercsv.io.CsvMapWriter;
import org.supercsv.io.ICsvMapWriter;
import org.supercsv.prefs.CsvPreference;

import repast.simphony.engine.environment.RunEnvironment;
import repast.simphony.engine.schedule.ISchedule;
import repast.simphony.engine.schedule.ScheduleParameters;
import repast.simphony.space.grid.Grid;
import repast.simphony.util.ContextUtils;

public class attributes {
	String outputType;
	String name;
	
	ArrayList<String> timeSteps;
	ArrayList<String> myCells;
	ArrayList<String> ratio;
	ArrayList<String> length;
	
	String type;
	ArrayList<String> x;
	ArrayList<String> y;
	ArrayList<String> fil;
	ArrayList<String> pos;
	ArrayList<String> filLen;
	ArrayList<String> eff;
	ArrayList<LinkedHashMap<String, Double>> pools;
	ArrayList<String> regime;
	
	ArrayList<String> x1;
	ArrayList<String> x2;
	ArrayList<String> y1;
	ArrayList<String> y2;
	
	filament f;
	Cell c;
	
	public attributes(filament fil) {
		timeSteps = new ArrayList<>();
		timeSteps.add("Time Step");
		myCells = new ArrayList<>();
		myCells.add("Cell Names");
		ratio = new ArrayList<>();
		ratio.add("Ratio");
		length = new ArrayList<>();
		length.add("Filament length");
		outputType = "filament";
		name = Integer.toString(fil.myName);
		f = fil;
		//update();
	}
	
	public attributes(Cell cell) {
		type = cell.getClass().getName();
		timeSteps = new ArrayList<>();
		timeSteps.add("Time Step");
		x = new ArrayList<>();
		x.add("x");
		y = new ArrayList<>();
		y.add("y");
		fil = new ArrayList<>();
		fil.add("Filament Name");
		pos = new ArrayList<>();
		pos.add("Position in Filament");
		filLen = new ArrayList<>();
		filLen.add("Filament length");
		eff = new ArrayList<>();
		eff.add("Efficiency");
		pools = new ArrayList<>();
		regime = new ArrayList<>();
		regime.add("Regime");
		outputType = "cell";
		name = Integer.toString(cell.myName);
		//update();
	}
	
	public attributes(ocean Ocean) {
		pools = new ArrayList<>();
		timeSteps = new ArrayList<>();
		timeSteps.add("Time Step");
		x1 = new ArrayList<>();
		x1.add("x1");
		x2 = new ArrayList<>();
		x2.add("x2");
		y1 = new ArrayList<>();
		y1.add("y1");
		y2 = new ArrayList<>();
		y2.add("y2");
	}
//	
//	public void update(Object o) {
//		if(outputType.equals("cell")) updateCell((Cell)o);
//		else if(outputType.equals("filament")) updateFilament((filament)o);
//	}
	
	void updateCell(int xcoord, int ycoord, Cell c) {
		timeSteps.add(Double.toString(RunEnvironment.getInstance().getCurrentSchedule().getTickCount()));		
		x.add(Integer.toString(xcoord));
		y.add(Integer.toString(ycoord));
		fil.add(Integer.toString(c.myFilament.myName));
		pos.add(Integer.toString(c.myFilament.myCells.indexOf(c)));
		filLen.add(Integer.toString(c.myFilament.myCells.size()));
		eff.add(Double.toString(c.efficiency));
		LinkedHashMap<String, Double> newPools = new LinkedHashMap<String, Double>(c.pools);
		pools.add(newPools);
		regime.add(c.regime);
		//System.out.println("Updating...");
	}
	
	void updateFilament(filament f) {
		timeSteps.add(Double.toString(RunEnvironment.getInstance().getCurrentSchedule().getTickCount()));
		ArrayList<String> myNames = new ArrayList<>();
		for(Cell c: f.myCells) {
			myNames.add(Integer.toString(c.myName));
		}
		myCells.add(myNames.toString());
		ratio.add(Integer.toString(f.countPhotos()) + ": " + Integer.toString(f.countDiazos()));
		length.add(Integer.toString(f.myCells.size()));
	}
	
	void updateOcean(ocean o) {
		timeSteps.add(Double.toString(RunEnvironment.getInstance().getCurrentSchedule().getTickCount()));
		x1.add(Integer.toString(o.x1));
		x2.add(Integer.toString(o.x2));
		y1.add(Integer.toString(o.y1));
		y2.add(Integer.toString(o.y2));
		pools.add(o.nutrients);
	}

//	private static CellProcessor[] getProcessorsCell(Cell c) {
//		ArrayList<CellProcessor> proc = new ArrayList<>();
//		int i = 9;
//		for(int n = 0; n < i + c.pools.keySet().size(); n++) {
//			proc.add(new NotNull());
//		}
//		final CellProcessor[] processors = (CellProcessor[]) proc.toArray();
//		return processors;
//	}
//	
//	private static CellProcessor[] getProcessorsFilament() {
//		final CellProcessor[] processors = new CellProcessor[] {
//				new NotNull(), // Time Step
//				new NotNull(), // myCell Array
//				new NotNull(), // Length
//				new NotNull(), // Ratio
//		};
//		return processors;
//	}
	
//	public void infoDump() throws Exception {
//			int rows = timeSteps.size();
//	//		ArrayList<String> headList = new ArrayList<String>(
//	//				Arrays.asList("Time step",
//	//								"x",
//	//								"y",
//	//								"filament",
//	//								"position in filament",
//	//								"filament lenght",
//	//								"efficiency",
//	//								"regime"
//	//				));
//	//		headList.addAll(c.pools.keySet());
//	//		final String[] header = (String[]) headList.toArray();
//	//		ICsvMapWriter mapWriter = null;
//			ArrayList<ArrayList<String>> attrs = null;
//			String fileName = "null.csv";
//			if(outputType.equals("cell")) {
//				attrs = getAttributeListCell();
//				fileName = "Attributes_Cell_"+type+"_"+ Integer.toString(c.myName) + ".csv";
//			}
//			else if(outputType.equals("filament")) {
//				attrs = getAttributeListFilament();
//				fileName = "Attributes_Filament_"+ Integer.toString(f.myName) + ".csv";
//			}
//			StringBuilder sb = new StringBuilder();
//			PrintWriter pw = new PrintWriter(new File(fileName));
//			for(int i = 0; i < rows; i++) {
//				for(ArrayList<String> attSet: attrs) { 
//					sb.append(attSet.get(i));
//					sb.append(';');
//				}
//				sb.append('\n');
//			}
//			pw.write(sb.toString());
//			pw.close();
///*		for(Double firstMet: attrs.keySet()) {
//			try {
//				mapWriter = new CsvMapWriter(
//									new FileWriter("Attributes_" + metabolite1 + "_" + firstMet.toString() + ".csv"),
//									CsvPreference.EXCEL_PREFERENCE);
//				final CellProcessor[] processors = getProcessors();
//				mapWriter.writeHeader(header);
//				for(Double secondMet: attrs.get(firstMet).keySet()) {
//					LinkedHashMap<String, String> miniMap = new LinkedHashMap<String, String>();
//					for(String h: header) {
//						if(h.equals(metabolite2)) {
//							miniMap.put(metabolite2, Double.toString(secondMet));
//						}
//						else {
//							miniMap.put(h, attrs.get(firstMet).get(secondMet).get(h).toString());
//						}
//					}
//					mapWriter.write(miniMap, header, processors);
//				}
//			}
//			finally {
//				if(mapWriter != null) {
//					mapWriter.close();
//				}
//			}
//		}*/
//	}
	
	private ArrayList<ArrayList<String>> getAttributeListFilament() {
		ArrayList<ArrayList<String>> attributes = new ArrayList<>(Arrays.asList(
				timeSteps,
				myCells,
				ratio,
				length
				));
		return attributes;
	}
	private ArrayList<ArrayList<String>> getAttributeListCell() {
		ArrayList<ArrayList<String>> attributes = new ArrayList<>(Arrays.asList(
				timeSteps,
				x,
				y,
				fil,
				pos,
				filLen,
				eff,
				regime
				));
		for(String met: c.pools.keySet()) {
			ArrayList<String> poolValues = new ArrayList<String>();
			poolValues.add(met);
			for(LinkedHashMap<String, Double> pool: pools) {
				poolValues.add(Double.toString(pool.get(met)));
			}
			attributes.add(poolValues);
		}
		return attributes;
	}
}
```
