## Supplementary material for "Investigating the unique ability of *Trichodesmium* to fix carbon and nitrogen simultaneously using MiMoSA": AveragePhotoBiomassDataSource.java

```
package iTery101;

import repast.simphony.context.Context;
import repast.simphony.data2.AggregateDataSource;
import repast.simphony.engine.environment.RunEnvironment;
import repast.simphony.parameter.Parameters;
import repast.simphony.space.grid.Grid;
import repast.simphony.util.collections.IndexedIterable;

public class AveragePhotoBiomassDataSource implements AggregateDataSource {
	Parameters p = RunEnvironment.getInstance().getParameters();
	// Average biomass of photoautotrophs
	@Override
	public String getId() {
		return "Photoautotroph Average Biomass";
	}
	
	@Override
	public Class<?> getDataType() {
		return double.class;
	}
	
	@Override
	public Class<?> getSourceType() {
		return Context.class;
	}
	
	@SuppressWarnings("rawTypes")
	@Override
	public Object get(Iterable<?> objs, int size) {
		Context context = (Context) objs.iterator().next();
		IndexedIterable<Photoautotroph> photos = context.getObjects(Photoautotroph.class);
		double totalBiomass = 0.;
		for(Photoautotroph p : photos)
			totalBiomass += p.myBiomass;
		return totalBiomass/(double)photos.size();
	}
	
	@Override
	public void reset(){};
}
```
