## Supplementary material for "Investigating the unique ability of *Trichodesmium* to fix carbon and nitrogen simultaneously using MiMoSA": Cell.java

```
package iTery101;

import java.util.ArrayList;
import java.util.Arrays;
import java.util.HashMap;
import java.util.LinkedHashMap;
import java.util.SortedMap;
import org.apache.commons.math3.distribution.AbstractRealDistribution;
import org.apache.commons.math3.distribution.NormalDistribution;

import repast.simphony.context.Context;
import repast.simphony.engine.environment.RunEnvironment;
import repast.simphony.parameter.Parameters;
import repast.simphony.random.RandomHelper;
import repast.simphony.space.grid.Grid;
import repast.simphony.space.grid.GridPoint;
import repast.simphony.util.ContextUtils;
import repast.simphony.util.collections.IndexedIterable;

public class Cell {
	
//	// Global variables for cell physiology
//	public final static double GROWTH_RATE = 0.0146; //g/(g h)
	protected final static Parameters p = RunEnvironment.getInstance().getParameters();
	public final static double AVE_WEIGHT = 1.029e-9; // Minimum weight for T. erythraeum estimated from other Trichodesmium data
	//public final static double THRESHOLD_BIOMASS = AVE_WEIGHT/4.;
	//public final static double MAX_WEIGHT = 7*THRESHOLD_BIOMASS;
	public final static double EXTINCTION_COEFFICIENT = 2.625E-8;//in micrometers Stephenson, E. B. "Absorption of light by sea water." JOSA 24.8 (1934): 220-221.
	public final static double CELL_LENGTH = 10.;
	final static double MAX_CONC_GLY_PER_G_DW = 1.6908;
	final static double MAX_CONC_CPH_PER_G_DW = 2;
	final static double CONC_GLY_START_PER_G_DW = 1.026;
	final static double CONC_CPH_START_PER_G_DW = 0.106;
	final static double MIN_CPH_PER_G_DW = CONC_CPH_START_PER_G_DW;
	final static double MIN_GLY_PER_G_DW = CONC_GLY_START_PER_G_DW;
	public boolean hasUpdated = false;
	final static boolean debugMode = false;
	public double growthRate = 0.;
	public double threshold_biomass = 0.;
	public double max_weight = 0.;

	public final static double CPH_MM = 289.29/1000; //g/mmol
	public final static double GLY_MM = 325.29/1000; //g/mmol
	final static double MIN_BIO_PERCENT = 0.25;
	
	public int dieCounter = 5;
	
	double checkBio = 0.;
	double allCheckBio = 0.;
	public int catCounter = 3;
	private static double sigmaB = (Double)p.getValue("sigmaB");
	private static double initialMassDZ = (Double)p.getValue("meanDZ")*AVE_WEIGHT;
	private static double initialMassPA = (AVE_WEIGHT/(Integer)p.getValue("initialPhotos"))*
					((Integer)p.getValue("initialDiazos") + (Integer)p.getValue("initialPhotos") - 
					(Double)p.getValue("meanDZ")*(Integer)p.getValue("initialDiazos"));
	public static NormalDistribution massDistDZ = 
			new NormalDistribution(initialMassDZ, sigmaB*initialMassDZ);
	public static NormalDistribution massDistPA = 
			new NormalDistribution(initialMassPA, sigmaB*initialMassPA);
	protected static final int sizeThreshold = 30;
	protected boolean noSol = false;
	public boolean visualize = false;
	boolean attemptOne = true;
	public static int cellName = 1;
	public int myName;
	public boolean atThreshold = false;
	public double myBiomass = 0.;
	public attributes myAttributes;
//	public int reproduceCounter;
//	public int divideTime;
	// TODO Expand cyanophycin and localtrade
	protected final static double effThreshold = (double)p.getValue("eff");
	public final static double SURFACE_LIGHT = (Double)p.getValue("light");
	protected final static String biomass = (String)p.getValue("biomass");
	public final static double TIME_STEP = (Double)p.getValue("time"); //h
	public final static double kCph = (Double)p.getValue("kCph");
	public final static double kGly = (Double)p.getValue("kGly");
	public static int count = ((Integer)p.getValue("initialDiazos") + (Integer)p.getValue("initialPhotos"))*(Integer)p.getValue("initialFilaments");
	public static double allBiomass = 0.;
	public static double allBio = 0.;
	public static double allGly = 0.;
	public static double allCph = 0.;
	
	public LinkedHashMap<String, Double> iMadeThis;
	public LinkedHashMap<String, Double> iAteThis;
	public LinkedHashMap<String, Double> iWantThis;
	public static LinkedHashMap<String, Double[]> physioBounds = createPhysioBounds();
	public double efficiency = 0;
	public static ArrayList<String> Tradeables = createTrade();
	public final static LinkedHashMap<String, String> EXPORT = setExport();
	// Storage parameters
//	public double biomass = MIN_WEIGHT; // g DW 
												
//	public double glycogen = 0.; // Filament available glycogen to be distributed equally between diazotrophs
//	public double cellN = 0.; // Filament available nitrogen
//	public double lastGlycogen = 0.;
//	public double availN = 0.;
//	public double changeN = 0.;
	
	public filament myFilament; // Have to initialize in cell types
	public ocean myNgh = null;
	public boolean canDiazo = false;
	
	public int[] startCoord = {0, 0};
	
//	public boolean isSick = false;
	public String type;
	public boolean arranged = true;
	
//	double capacity = 0.;
	public LinkedHashMap<String, Double> pools;
	public String regime = "";
//	public final static ArrayList<String> mustUse = new ArrayList<String>(Arrays.asList("cyano_dimer"));
	public LinkedHashMap<String, Double[]> fluxIn;
	public LinkedHashMap<String, Double> fluxOut;
	
	/**********************************/
	/***** CELL * LEVEL * METHODS *****/
	/**********************************/
	// Division methods
	// Method decides between diazotroph (if not enough) and diazotroph (if initial seed or not enough)
	// If it needs diazotrophs and can't create them, it splits
	public void reproduce(Boolean isSplit){
		//isSplit = false;
		System.out.println("Reproducing");
		//if(this instanceof Diazotroph && myFilament.nextSpotsOpen() || isSplit) canDiazo = true;
		// If there are more than 20% diazotrophs or it's in initial phase, create photoautotroph
		if (!myFilament.diazoNext(this) && nextSpotOpen()){
			canDiazo = false;
			for(String met: pools.keySet()) {
				if(!met.equals("photon")) {
					double conc = pools.get(met)/2.;
					pools.replace(met, conc);
				}
			}
			Cell PA = new Photoautotroph(myFilament, new LinkedHashMap<String, Double>(pools));
			myFilament.addToFilament(PA, this);
			count++;
			myFilament.diazoCounter = myFilament.countPhotos() - myFilament.countDiazos();
		}
		// If there are fewer than 20% diazotrophs and it can, create diazotroph
		else if ((this instanceof Diazotroph || isSplit) && nextSpotOpen()){
			for(String met: pools.keySet()) {
				if(!met.equals("photon")) {
					double conc = pools.get(met)/2.;
					pools.replace(met, conc);
				}
			}
			Cell cell = new Diazotroph(myFilament, new LinkedHashMap<String, Double>(pools));
			count++;
			myFilament.addToFilament(cell, this);
			myFilament.diazoCounter--;
		}
		else if(myFilament.countDiazos() > 1 && myFilament.countPhotos() > myFilament.countDiazos() 
				&& !(myFilament.myCells.get(0) instanceof Diazotroph) && !(myFilament.myCells.get(myFilament.myCells.size() -1) instanceof Diazotroph)){//|| atThreshold){//if(regime.equals("catabolism") || fluxOut.get(biomass) <= 1e-5) {
			myFilament.divideFlag = true;
//			for(String met: pools.keySet()) {
//				double conc = pools.get(met)/2.;
//				pools.replace(met, conc);
//			}
//			if(myFilament.countPhotos() == 0) {
//				Cell cell = new Diazotroph(myFilament, new LinkedHashMap<String, Double>(pools));
//				myFilament.addToFilament(cell, this);
//				myFilament.diazoCounter--;
//			}
//			else {
//				attemptOne = false;
//				reproduce();
		}
		
//			//canDiazo = true;
//			//myFilament.straighten();
//			//myFilament.move();
		//}
		//myFilament.straighten();
		//fixGaps();
	}
	
//	public void giveBiomass() {
//		double biom = myBiomass - 2*Cell.AVE_WEIGHT;
//		pools.replace(biomass, 2*Cell.AVE_WEIGHT);
//		for(Cell c: myFilament.myCells) {
//			double bio = c.pools.get(biomass);
//			c.pools.replace(biomass, bio + biom/myFilament.myCells.size());
//		}
//	}
	
	// Find the neighbors (one or two) in the filament of this cell
	public ArrayList<Cell> directNeighbors(){
		ArrayList<Cell> ngh = new ArrayList<Cell>();
		int n = myFilament.myCells.indexOf(this);
		if(n > 0) ngh.add(myFilament.myCells.get(n-1));
		if(n < myFilament.myCells.size()-1) ngh.add(myFilament.myCells.get(n+1));
		return ngh;
	}
	
	// Determines if the cell is positioned at the end (position 0 or size()-1) of the filament
	// Useful for determining directionality of movement and division
	public boolean isEnd(Cell c) {
		if(myFilament== null) {
			myFilament = new filament(this);
			ContextUtils.getContext(c).add(myFilament);
		}
		ArrayList<Cell> myCells = myFilament.myCells;
		if(!myCells.contains(c)) return false;
		if(myCells.size() == 0) return false;
		if(myCells.size() == 1) return true;
		
		return(myCells.indexOf(c) == 0 || myCells.indexOf(c) == myCells.size()-1);
	}
	
	public boolean nextSpotOpen(){
		// Just determines if backwards or forwards (since filaments reproduce in both directions)
		if(!isEnd(this)) return false;
		Context context = ContextUtils.getContext(this);
		if(context== null) return false;
		Grid grid = (Grid)context.getProjection("Grid");
		GridPoint gpt = grid.getLocation(this);
		int heading[] = myFilament.heading;
		if(myFilament.myCells.indexOf(this) != 0) return (!(grid.getObjectsAt(gpt.getX() + heading[0], gpt.getY() + heading[1]).iterator().hasNext()));
		else return (!(grid.getObjectsAt(gpt.getX() - heading[0], gpt.getY() - heading[1]).iterator().hasNext()));
	}
	
	public void die(){
		count--;
		allBiomass -= pools.get(biomass);
		allBio -= pools.get(biomass);
		boolean isEnd = isEnd(this);
		myFilament.myCells.remove(this);
		Cell[] nghs = myFilament.getNeighbors(this);
//		if(nghs != null && nghs.length > 0) {
//			for(String met: Tradeables) {
//				for(Cell c: nghs) {
//					double before = c.pools.get(met);
//					c.pools.put(met, before + pools.get(met)/(double)nghs.length);
//				}
//			}
//		}
//		else {
		if(myNgh == null) getMyNeighborhood();
		for(String met: Tradeables) {
			if(myNgh != null && pools != null && myNgh.nutrients != null && met != null &&
					pools.containsKey(met) && myNgh.nutrients.containsKey(met)) {
				double before = myNgh.nutrients.get(met);
				myNgh.nutrients.put(met, before+pools.get(met));
			}
			else if(myNgh != null && myNgh.nutrients != null && met != null) myNgh.nutrients.put(met, pools.get(met));
			allGly -= pools.get("glycogen")*GLY_MM;
			allCph -= pools.get("cyanophycin")*CPH_MM;
			allBiomass -= (pools.get("glycogen")*GLY_MM + pools.get("cyanophycin")*CPH_MM);
		}
		//}
		if(myFilament.myCells.size() > 1 && !isEnd) myFilament.fixGaps();
		else if(myFilament.myCells.size() == 0) myFilament = null;
		
		Context context = ContextUtils.getContext(this);
		if (context != null && context.size() > 1)
			context.remove(this);
		else
			RunEnvironment.getInstance().endRun();
	}
	
	public void leak() {
		int factor = 1;
		double bio = myBiomass;
		for(String met : pools.keySet()) {
			if(met.equals("co2") || met.equals("n2")) factor = -1;
			else factor = 1;
			if(ocean.dumpables.contains(met)) { // TODO: Generalize this to all non-exchange mets
				double excess = 0.;
				if(this instanceof Diazotroph) {
					if(factor*Diazotroph.ideals.get(met) < 0) excess = pools.get(met) - Math.abs(Diazotroph.ideals.get(met)*bio*TIME_STEP);
					else excess = pools.get(met);
					if(excess > 0 && myNgh.nutrients.containsKey(met)) {
						double nutrient = myNgh.nutrients.get(met);
						myNgh.nutrients.put(met, nutrient + excess);
						if(factor*Diazotroph.ideals.get(met) < 0) pools.put(met, Math.abs(Diazotroph.ideals.get(met)*bio*TIME_STEP));
						else pools.put(met, 0.);
						// TODO put diffusion rules here
					}
				}
				else {
					if(factor*Photoautotroph.ideals.get(met) < 0) excess = pools.get(met) - Math.abs(Photoautotroph.ideals.get(met)*bio*TIME_STEP);
					else excess = pools.get(met);
					if(excess > 0 && myNgh.nutrients.containsKey(met)) {
						double nutrient = myNgh.nutrients.get(met);
						myNgh.nutrients.put(met, nutrient + excess);
						if(factor*Photoautotroph.ideals.get(met) < 0) pools.put(met, Math.abs(Photoautotroph.ideals.get(met)*bio*TIME_STEP));
						else pools.put(met, 0.);
					}
				}
			}
		}
	}
	
	public void scavenge() { 
		int factor = 1;
		ArrayList<String> up = new ArrayList<String>();
		LinkedHashMap<String, Double> ideals = null;
		if(this instanceof Diazotroph) {
			ideals = new LinkedHashMap<>(Diazotroph.ideals);
			up = new ArrayList<String>(Diazotroph.uptakeables);
		}
		else {
			up = new ArrayList<String>(Photoautotroph.uptakeables);
			ideals = new LinkedHashMap<>(Photoautotroph.ideals);
		}

		for(String met : pools.keySet()) {
			if(met.equals("co2") || met.equals("n2")) factor = -1;
			else factor = 1;
			if(up.contains(met) && factor*ideals.get(met) < 0){
				double NforU = (myNgh.nutrients.get(met)/myNgh.getConsumers(met));
				if(NforU < 0) System.out.println(met + " ocean deficiency: " + Double.toString(NforU));
				double conc = pools.get(met);
				double nutrient = myNgh.nutrients.get(met);
				double deficiency = factor*ideals.get(met)*TIME_STEP*myBiomass - pools.get(met);
				if(deficiency > 0 && deficiency < NforU) {
					pools.put(met, conc + deficiency);
					myNgh.nutrients.put(met, nutrient - deficiency);
				}
				else {
					double nLeft = NforU;
					nLeft -= conc;
					pools.put(met, conc);
					myNgh.nutrients.put(met, nutrient - nLeft);
				}
			}
		}
		}
		/*double NforU = myNgh.localN/myNgh.dwellers;
		if(capacity < NforU) {
			cellN += capacity;
			capacity = 0;
			myNgh.localN -= capacity;
		}
		else {
			cellN += NforU;
			capacity -= NforU;
			myNgh.localN -= NforU;
		}*/
		// TODO: Change to Fick's Law governance
		/*if(needs <= myNgh.localN) {
			cellN += needs;
			myNgh.localN -= needs;
		}
		else {
			cellN += myNgh.localN;
			myNgh.localN = 0.;
		}*/
	
	private static ArrayList createTrade() {
		return new ArrayList(
				Arrays.asList("cyanophycin",
								"glycogen",
								//"nh4",
								//"co2",
								"o2"
								//"n2"
								));
	}
	/**************************************/
	/***** METABOLISM CALLS TO PYTHON *****/
	/**************************************/
	public void catabolize(String metabolite){

	}
	
	public void updateFromMetabolism() {
		
	}
	
	public void updateFromCatabolism() {
		
	}
	
	public void updateBounds() {
		LinkedHashMap<String, Double> filamentPools = myFilament.massBalance();
		for(String met: filamentPools.keySet()) {
			double conc = filamentPools.get(met);
			conc /= (double)myFilament.myCells.size();
		}
		LinkedHashMap<String, Double> ideals = null;
		LinkedHashMap<String, Double[]> idealBounds = null;
		double maxUptake = 0.;
		double maxSubstanceC = 0.;
		double maxSubstanceP = 0.;
		double minSubstanceP = 0.;
		double minSubstanceC = 0.;
		String metCons = null;
		String metProd = null;
		if(this instanceof Diazotroph) {
			metCons = Diazotroph.metCons;
			metProd = Diazotroph.metProd;
			ideals = new LinkedHashMap<>(Diazotroph.ideals);
			idealBounds = new LinkedHashMap<>(Diazotroph.idealBounds);
			minSubstanceC = (MIN_GLY_PER_G_DW/MIN_BIO_PERCENT)*pools.get(biomass);
			minSubstanceP = (MIN_CPH_PER_G_DW/MIN_BIO_PERCENT)*pools.get(biomass);
			maxSubstanceC = (MAX_CONC_GLY_PER_G_DW/MIN_BIO_PERCENT)*pools.get(biomass);
			maxSubstanceP = (MAX_CONC_CPH_PER_G_DW/MIN_BIO_PERCENT)*pools.get(biomass);
			maxUptake = pools.get(metCons)*((Math.pow(Math.E, -1*kCph*TIME_STEP))-1);
		}
		else {
			metCons = Photoautotroph.metCons;
			metProd = Photoautotroph.metProd;
			ideals = new LinkedHashMap<>(Photoautotroph.ideals);
			idealBounds = new LinkedHashMap<>(Photoautotroph.idealBounds);
			minSubstanceC = (MIN_CPH_PER_G_DW/MIN_BIO_PERCENT)*pools.get(biomass);
			minSubstanceP = (MIN_GLY_PER_G_DW/MIN_BIO_PERCENT)*pools.get(biomass);
			maxSubstanceP = (MAX_CONC_GLY_PER_G_DW/MIN_BIO_PERCENT)*pools.get(biomass);
			maxSubstanceC = (MAX_CONC_CPH_PER_G_DW/MIN_BIO_PERCENT)*pools.get(biomass);
			maxUptake = pools.get(metCons)*((Math.pow(Math.E, -1*kGly*TIME_STEP))-1);
		}	
		int factor = 1;
		ArrayList<String> mets = new ArrayList<String>();
		for(String met : pools.keySet()) {
			if(met.equals("co2") || met.equals("n2")) factor = -1;
			else factor = 1;
			if(mets.contains(met)) {
				if(pools.get(met) < 1E-22) {
					pools.put(met, 0.);
				}
				double bound = -1*factor*(pools.get(met)/(myBiomass*TIME_STEP));
				if(Math.abs(bound) > 1000) bound = Math.signum(bound)*1000.;
				Double[] bounds = {0.,0.};
				if(bound*factor > 0) fluxIn.put(met, bounds);
				else {bounds[0] = bound;
					if(ideals.get(met) == 0.) {
						bounds[1] = 1000.;
					}
					if(factor == 1) fluxIn.put(met, bounds);
					else {
						if(bounds[1] == 1000) bounds[1] = -1000.;
						Double[] newBounds = {bounds[1], bounds[0]};
						fluxIn.put(met, newBounds);
					}
				}
			}
			else {
				fluxIn.put(met, idealBounds.get(met));
			}
/*			else {
				Double[] bounds = {0., Math.abs(pools.get(met)/(pools.get(biomass)*TIME_STEP)), 0.};
				fluxIn.put(met, bounds);
			}*/
		}
		iWantThis.replace(metCons, -1*ideals.get(metCons)*myBiomass*TIME_STEP);
		//double consBound = (-1*(filamentPools.get(metCons)/(myBiomass*TIME_STEP))+minSubstance);
		//double consBound = efficiency*ideals.get(metCons);
		//System.out.println("My bound is " + consBound + " for " + metCons);
		//if(Math.abs(consBound*myBiomass*TIME_STEP) > pools.get(metCons) - minSubstance) {
		//double consBound = (-1*pools.get(metCons)/maxSubstanceC)*(pools.get(metCons) - minSubstanceC)/(myBiomass*TIME_STEP);
		double consBound = maxUptake/(myBiomass*TIME_STEP);
		double upBound = (-1)*(pools.get(metCons) - maxSubstanceC)/(myBiomass*TIME_STEP);
		if(upBound < consBound) upBound = consBound/2;
		//}
		//System.out.println("My bound is " + consBound + " for " + metCons);
		//if(pools.get(metCons) < filamentPools.get(metCons)) consBound = -1*(pools.get(metCons)/(myBiomass*TIME_STEP))+minSubstance;
		//if(consBound < ideals.get(metCons)) consBound = ideals.get(metCons);
		//if(consBound > 0) {
		//	catabolize(metCons);
		//}
		//else {
			//double upBound = consBound - minSubstance + thresholdSubstance;
			//if(y(upBound > 0) upBound = 0;
//			if(iWantThis.get(metCons) < pools.get(metCons)) {
//				upBound = iWantThis.get(metCons)/(pools.get(biomass)*TIME_STEP) - pools.get(metCons)/(pools.get(biomass)*TIME_STEP);
//			}
		if(consBound > 0) consBound = 0.;
			Double[] consBounds = {consBound, upBound};
			fluxIn.put(metCons, consBounds);
			regime="non-ideal";
		//}
		double prodBound = ideals.get(metProd);			
		Double[] prodBounds = {0., prodBound};
		if(pools.get(metProd)/myBiomass > maxSubstanceP) {
			double conc = maxSubstanceP*myBiomass - pools.get(metProd);
			prodBound -= conc/(myBiomass*TIME_STEP);
			if(prodBound < 0) {
				prodBounds[0] = prodBound;
				prodBounds[1] = 0.;
			}
			else prodBounds[1] = prodBound;
		}
		if(this instanceof Photoautotroph) fluxIn.put("nh4", new Double[] {0.,1000.});
		if(this instanceof Diazotroph) fluxIn.put("nh4", new Double[] {0., 1000.});
		fluxIn.put(metProd, prodBounds);
		Double[] bounds = {-1*getLight(), 0.};
		fluxIn.put("photon", bounds);
	}
	
	public void updatePools() {
		allBiomass -= (pools.get("cyanophycin")*CPH_MM + pools.get("glycogen")*GLY_MM + pools.get(biomass));
		allGly -= pools.get("glycogen")*GLY_MM;
		allCph -= pools.get("cyanophycin")*CPH_MM;
		allBio -= pools.get(biomass);
		String metCons = null;
		String metProd = null;
		double minSubstanceP = 0.;
		double minSubstanceC = 0.;
		double maxSubstanceP = 1.;
		double maxSubstanceC = 1.;
		LinkedHashMap<String, Double> ideals = null;
		if(this instanceof Diazotroph) {
			metCons = Diazotroph.metCons;
			metProd = Diazotroph.metProd;
			ideals = new LinkedHashMap<>(Diazotroph.ideals);
			minSubstanceC = (MIN_GLY_PER_G_DW/MIN_BIO_PERCENT)*pools.get(biomass);
			minSubstanceP = (MIN_CPH_PER_G_DW/MIN_BIO_PERCENT)*pools.get(biomass);
			maxSubstanceC = (MAX_CONC_GLY_PER_G_DW/MIN_BIO_PERCENT)*pools.get(biomass);
			maxSubstanceP = (MAX_CONC_CPH_PER_G_DW/MIN_BIO_PERCENT)*pools.get(biomass);
		}
		else {
			metCons = Photoautotroph.metCons;
			metProd = Photoautotroph.metProd;
			ideals = new LinkedHashMap<>(Photoautotroph.ideals);
			minSubstanceC = (MIN_CPH_PER_G_DW/MIN_BIO_PERCENT)*pools.get(biomass);
			minSubstanceP = (MIN_GLY_PER_G_DW/MIN_BIO_PERCENT)*pools.get(biomass);
			maxSubstanceP = (MAX_CONC_GLY_PER_G_DW/MIN_BIO_PERCENT)*pools.get(biomass);
			maxSubstanceC = (MAX_CONC_CPH_PER_G_DW/MIN_BIO_PERCENT)*pools.get(biomass);
		}	
		int factor = 1;
		boolean catFlag = false;
		if(!regime.equals("catabolism")) noSol = true;
		for(String met : pools.keySet()) {
			if(met.equals("co2") || met.equals("n2")) factor = -1;
			else factor = 1;
			if(!met.equals(metProd) && !met.equals(metCons) && !met.equals(biomass) && !met.equals("photon")) {
				//if(pools.get(met) < 0) System.out.println(met + " DZ: " + Double.toString(pools.get(met)));
				try{ 
					double conc = pools.get(met) + factor*fluxOut.get(met)*myBiomass*TIME_STEP;
					if(Math.abs(conc) < 1e-15) conc = 0;
					pools.put(met, conc);
				}
				catch (NullPointerException e) {
					System.out.println("Bad FluxOut");
					System.out.println(met);
					catFlag = true;
					noSol = true;
					break;
				}
			}
		}
		massBalance(Thread.currentThread().getStackTrace());
		efficiency = (pools.get(metCons)-minSubstanceC)/(maxSubstanceC-minSubstanceC);
		//System.out.println(Double.toString(efficiency));
		//if(efficiency > 1) efficiency = 1;
		if(catFlag || efficiency < 0) {
			updateFromCatabolism();
			//efficiency = 0;
			//System.out.println("Catabolism");
			massBalance(Thread.currentThread().getStackTrace());
		}
		else {
			double conc = pools.get(metProd) + fluxOut.get(metProd)*myBiomass*TIME_STEP;
			//if(physioBounds.containsKey(metProd) && conc > physioBounds.get(metProd)[1]*myBiomass) conc = physioBounds.get(metProd)[1]*myBiomass;
			//if(conc > maxSubstanceP) conc = maxSubstanceP;
			pools.put(metProd, conc);
			massBalance(Thread.currentThread().getStackTrace());
			iMadeThis.replace(metProd, fluxOut.get(metProd)*myBiomass*TIME_STEP);
			//System.out.println("Ratio DZ: " + metProd + " " + Double.toString(fluxOut.get(metProd)*biom*TIME_STEP/(TIME_STEP*biom*fluxIn.get(metProd)[1])));
	
			//System.out.println(metCons + " DZ before: " + Double.toString(pools.get(metCons)));
			double eaten = -1*(fluxOut.get(metCons)*myBiomass*TIME_STEP);
//			if(eaten > iWantThis.get(metCons)) {
//				eaten = iWantThis.get(metCons);
//			}
			
			double concCons = pools.get(metCons) - eaten;
			//if(concCons > maxSubstanceC) concCons = maxSubstanceC;
			//System.out.println("I ate " + Double.toString(eaten) + " of " + metCons);
			pools.put(metCons, concCons);
			massBalance(Thread.currentThread().getStackTrace());
			iAteThis.replace(metCons, eaten);
			
			//System.out.println("Ratio: DZ " + metCons + " " + Double.toString(fluxOut.get(metCons)));
			//System.out.println("Ratio: DZ " + metCons + " " + Double.toString(fluxIn.get(metCons)[0])+", "+Double.toString(fluxIn.get(metCons)[1]));
			pools.put("photon",getLight());
			double bio = pools.get(biomass);
			//double afterBio = bio*Math.pow(Math.E, fluxOut.get(biomass)*TIME_STEP);
			double afterBio = bio*(1+fluxOut.get(biomass)*TIME_STEP);
			pools.put(biomass, afterBio);
			massBalance(Thread.currentThread().getStackTrace());
			//System.out.println("Excess biomass: " + Double.toString(bio-pools.get(biomass)));
			atThreshold = pools.get(biomass)> max_weight || (pools.get(biomass)/myBiomass < MIN_BIO_PERCENT && myBiomass > max_weight); //&& pools.get(biomass) > AVE_WEIGHT);
		}
		allBiomass += (pools.get("cyanophycin")*CPH_MM + pools.get("glycogen")*GLY_MM + pools.get(biomass));
		allGly += pools.get("glycogen")*GLY_MM;
		allCph += pools.get("cyanophycin")*CPH_MM;
		allBio += pools.get(biomass);
	}
//	public String limitingMet() {
//		return "";
//	}
	
	public boolean nonIdeal() {
		LinkedHashMap<String, Double> ideals = null;
		double minSubstance = 0.;
		String metCons = "";
		if(this instanceof Diazotroph) {
			ideals = new LinkedHashMap<>(Diazotroph.ideals);
			minSubstance = MIN_GLY_PER_G_DW*pools.get(biomass)/MIN_BIO_PERCENT;
			metCons = Diazotroph.metCons;
		}
		else {
			ideals = new LinkedHashMap<>(Photoautotroph.ideals);
			minSubstance = MIN_CPH_PER_G_DW*pools.get(biomass)/MIN_BIO_PERCENT;
			metCons = Photoautotroph.metCons;
		}
		int factor = 1;
		for(String met : pools.keySet()) {
			if(met.equals("co2") || met.equals("n2")) factor = -1;
			else factor = 1;
			double ms = 0.;
			if(met.equals(metCons)) ms = minSubstance;
			//if(pools.get(met)<0.) pools.put(met, 0.);
			if(!met.equals("photon") && !met.equals(biomass)
					&& (pools.get(met) <= (-0.99*factor*ideals.get(met)*TIME_STEP*myBiomass+ms) 
					|| (met.equals(metCons) && pools.get(met) >= (-1.01*factor*ideals.get(met)*TIME_STEP*myBiomass+ms)))
					&& factor*pools.get(met) >= 0) {//TODO: Generalize photon
				return true;
			}
		}
		
		return false;
	}
	
	public void setDecisionMaps() {
		
	}
	
	public boolean bigEnough(boolean afterDivide) {
		if(afterDivide) return pools.get(biomass) > threshold_biomass;
		double s = massDistPA.sample();
		if(this instanceof Diazotroph) s = massDistDZ.sample();
		if(s < threshold_biomass) s = threshold_biomass;
		return (pools.get(biomass) > 2*s); //&& pools.get(biomass) > 2*Cell.THRESHOLD_BIOMASS);
	}
	
	public boolean isHealthy() {
		return efficiency > effThreshold && 
				pools.get("cyanophycin")/myBiomass >= 2*CONC_CPH_START_PER_G_DW &&
				pools.get("glycogen")/myBiomass >= 2*CONC_GLY_START_PER_G_DW;
	}
	public LinkedHashMap<String, Double> makeConcentrations(LinkedHashMap<String, Double> fluxes) {
		LinkedHashMap<String, Double> concentrations = new LinkedHashMap<String, Double>();
		int factor = 1;
		//double biom = RandomHelper.nextDoubleFromTo(THRESHOLD_BIOMASS, 2*AVE_WEIGHT);
		double biom = massDistPA.sample();
		threshold_biomass = initialMassPA*(1-1.645*sigmaB);
		max_weight = initialMassPA*(1+1.645*sigmaB);
		if(this instanceof Diazotroph) {
			biom = massDistDZ.sample();
			threshold_biomass = initialMassDZ*(1-1.645*sigmaB);
			max_weight = initialMassDZ*(1+1.645*sigmaB);
		}
		if(threshold_biomass < 0.) threshold_biomass = 0.01*AVE_WEIGHT;
		if(biom < 0.) biom = threshold_biomass;
		for(String met : fluxes.keySet()) {
			if(met.equals("co2") || met.equals("n2")) factor = -1;
			else factor = 1;
			if(factor*fluxes.get(met) < 0) {
				double conc = Math.abs(fluxes.get(met)*biom*TIME_STEP);
				concentrations.put(met, conc);
			}
			else concentrations.put(met, 0.);
		}
		concentrations.put(biomass, biom);
		double fracBiom = 1-CPH_MM*CONC_CPH_START_PER_G_DW-GLY_MM*CONC_GLY_START_PER_G_DW;
		concentrations.put("photon", -1*SURFACE_LIGHT);
		concentrations.put("glycogen", CONC_GLY_START_PER_G_DW*biom/fracBiom);
		concentrations.put("cyanophycin", CONC_CPH_START_PER_G_DW*biom/fracBiom);
		return concentrations;
	}
	
	/*********************************************/
	/***** OVERLOADED * AT * SUBOBJECT LEVEL *****/
	/*********************************************/
	
	// Consumes and produces
	public void metabolize(){
		// Overload at cell level
	}
	
	// Uptake nitrogen/other sources from neighborhood
//	public void scavenge(){
		// Overload at cell level
//	}
	//TODO Nutrients contains everything
	// Returns 
	public int isDZ(){
		return 0; // Overload
	}
	
	public int isPA(){
		return 0; // Overload
		
	}
	
//	public void localTrade() {
//		Cell[] nghs = myFilament.getNeighbors(this);
//		LinkedHashMap<String, Double> ideals;
//		if(this instanceof Diazotroph) {
//			ideals = new LinkedHashMap<>(Diazotroph.ideals);
//		}
//		else {
//			ideals = new LinkedHashMap<>(Photoautotroph.ideals);
//		}
//		if(nghs != null && nghs.length > 0) {
//			for(String met: Tradeables) {
//				double keeper = 0.;
//				if(ideals.get(met) < 0) {
//					keeper = -1*ideals.get(met)*myBiomass*TIME_STEP;
//				}
//				if(physioBounds.containsKey(met)) keeper = physioBounds.get(met)[0]*myBiomass;
//				if(myFilament.massBalance().get(met)/myFilament.myCells.size() > keeper) keeper = myFilament.massBalance().get(met)/myFilament.myCells.size();
//				double give = (pools.get(met) - keeper)/(double)nghs.length;
//				double whatsLeft = pools.get(met);
//				if(give > 0) {
//					for(Cell cell: nghs) {
//						double maxTake = 1000.;
//						if(physioBounds.containsKey(met)) maxTake = physioBounds.get(met)[1]*myBiomass - cell.pools.get(met);
//						if(maxTake > 0 && whatsLeft > 0. && cell.pools.get(met) < pools.get(met)) {
//							if(give > maxTake) {
//								give = maxTake;
//							}
//							double before = cell.pools.get(met);
//							cell.pools.put(met, before + give);
//							whatsLeft -= give;
//						}
//					}
//				}
//				pools.put(met, whatsLeft);
//			}
//		}
//	}
	/***************/
	/** UTILITIES **/
	/***************/
	
	// Convert exchange and intracellular fluxes (as required) to concentrations
	// Assume that flux is proportional to the current biomass divided by the change in time
	// Returns a HashMap of concentrations in the same format, order as fluxes
	public HashMap<String, Double> fluxToConc(HashMap<String, Double> fluxes){
		HashMap<String, Double> concentrations = new HashMap<String, Double>(fluxes.size());
		double conc;
		double flux;
		for(String rxn : fluxes.keySet()) {
			flux = fluxes.get(rxn);
			conc = flux*myBiomass*TIME_STEP;
			concentrations.put(rxn, conc);
		}
		return concentrations;
	}
	
	public static LinkedHashMap<String, String> setExport() {
		LinkedHashMap<String, String> export = new LinkedHashMap<>();
		export.put("DZ", "EX_cyanophycin");
		export.put("PA", "EX_glycogen");
		return export;
	}
	
	// Opposite function as fluxToConc: converts concentrations to fluxes to determine requirements to stay alive
	// as well as impositions on the community.
	public HashMap<String, Double> concToFlux(HashMap<String, Double> concentrations){
		HashMap<String, Double> fluxes = new HashMap<String, Double>(concentrations.size());
		double conc;
		double flux;
		for(String rxn :concentrations.keySet()){
			conc = concentrations.get(rxn);
			flux = conc/(myBiomass*TIME_STEP);
			fluxes.put(rxn, flux);
		}
		return fluxes;
	}
	
	public void getMyNeighborhood() {
		ocean ngh = null;
		Context context = ContextUtils.getContext(this);
		IndexedIterable<ocean> oceans = context.getObjects(ocean.class);
		Grid grid = (Grid)context.getProjection("Grid");
		GridPoint gpt = grid.getLocation(this);
		for(ocean o : oceans) {
			if(gpt.getX() >= o.x1 && gpt.getX() < o.x2 && gpt.getY() >= o.y1 && gpt.getY() < o.y2) {
				ngh = o;
			}
		}
		if(ngh != null && myNgh != ngh && myNgh != null) {
			myNgh.dwellers.remove(this);
			myNgh = ngh;
			ngh.dwellers.add(this);
		}
		else myNgh = ngh;
	}
	
	public static ArrayList<String> findProduced(LinkedHashMap<String, Double> ideals) {
		ArrayList<String> produced = new ArrayList<String>();
		for(String met: ideals.keySet()) {
			if(ideals.get(met) > 0) {
				produced.add(met);
			}
		}
		return produced;
	}
	
	public static jCobraModel getJCM(String type,
										String file,
										String data,
										String condition,
										String name,
										String reaction) {
		// If there are available ports
		if(jCobraModel.joinedPorts== null || !jCobraModel.openPorts.isEmpty()) {
			// TODO: addConnect, remove from static lists, call manager
			jCobraModel jCM = new jCobraModel(type,  file, data, condition, name, reaction);
			ocean.jCMs.add(jCM);
			return jCM;
		}
		// If there are not available ports
		else {
			return jCobraModel.queueUp();
		}
	}
	
	public double getLight() {
		Grid grid = (Grid)ContextUtils.getContext(this).getProjection("Grid");
		double depth = ((Integer)p.getValue("gridHeight") - grid.getLocation(this).getY())*CELL_LENGTH;
		double power = -1*depth*EXTINCTION_COEFFICIENT;
		return SURFACE_LIGHT*(Math.pow(10, power));
	}
	
	public static LinkedHashMap<String, Double[]> createPhysioBounds() {
		LinkedHashMap<String, Double[]> physioBounds = new LinkedHashMap<>();
		physioBounds.put("glycogen", new Double[] {MIN_GLY_PER_G_DW, MAX_CONC_GLY_PER_G_DW});
		physioBounds.put("cyanophycin", new Double[] {MIN_CPH_PER_G_DW, MAX_CONC_CPH_PER_G_DW});
		return physioBounds;
	}
	
	public static ArrayList<String> setUptakeables() {
		return new ArrayList<String>(
				Arrays.asList("h2o",
								"o2",
								"mn2",
								"n2",
								"k",
								"biot",
								"zn2",
								"proton",
								"fe2",
								"bet",
								"co2",
								"no3",
								"cobalt2",
								"urea",
								"no2",
								"h2",
								"mg",
								"co",
								"fe3",
								"hco3",
								"ca2",
								"pi",
								"cu2",
								"slf",
								"na"));
	}
	
	public static LinkedHashMap<String, Double[]> getIdealBounds(LinkedHashMap<String, Double> ideals) {
		LinkedHashMap<String, Double[]> idealBounds = new LinkedHashMap<>();
		for(String key : ideals.keySet()) {
			Double[] bounds = {0., 0.};
			if(ideals.get(key) < 0) {
				bounds[0] = ideals.get(key);
			}
			else if(ideals.get(key) > 0) {
				bounds[1] = ideals.get(key);
			}
			idealBounds.put(key, bounds);
		}
		return idealBounds;
	}
	
	public void massBalance(StackTraceElement[] sTE) {
		if(debugMode) {
			ArrayList<String> metTest = new ArrayList<String>(Arrays.asList("cyanophycin","glycogen"));
			for(String met: metTest) {
				if(pools.get(met) < 0) {
					System.out.println(met + " is " + Double.toString(pools.get(met)) + " at " + 
						Integer.toString(sTE[1].getLineNumber()) + 
						" in " + sTE[1].getFileName() + " in method " + 
						sTE[1].getMethodName());
				}
			}
		}
	}
}
```
