## Supplementary material for "Investigating the unique ability of *Trichodesmium* to fix carbon and nitrogen simultaneously using MiMoSA": CoverageDataSource.java

```
/**
 * 
 */
package iTery101;

import repast.simphony.context.Context;
import repast.simphony.data2.AggregateDataSource;
import repast.simphony.space.grid.Grid;
import repast.simphony.util.collections.IndexedIterable;

// Total coverage, can be used as a growth curve
public class CoverageDataSource implements AggregateDataSource {

	@Override
	public String getId() {
		return "Coverage Percent";
	}

	@Override
	public Class<?> getDataType() {
		return double.class;
	}

	@Override
	public Class<?> getSourceType() {
		return Context.class;
	}

	@SuppressWarnings("rawtypes")
	@Override
	public Object get(Iterable<?> objs, int size) {
//		Context context = (Context) objs.iterator().next();
//		Grid grid = (Grid)context.getProjection("Grid");
//		double numPoints = grid.getDimensions().getHeight() * grid.getDimensions().getWidth();
//		IndexedIterable<Cell> cells = context.getObjects(Cell.class);
//		double numCells = cells.size();
//		return (numCells / numPoints) * 100;
		return Cell.count;
	}

	@Override
	public void reset() {}
}
```
