## Supplementary material for "Investigating the unique ability of *Trichodesmium* to fix carbon and nitrogen simultaneously using MiMoSA": Diazotroph.java

```
package iTery101;
import java.util.ArrayList;
// TODO: Comment code
import java.util.LinkedHashMap;

import repast.simphony.context.Context;
import repast.simphony.engine.environment.RunEnvironment;
import repast.simphony.engine.schedule.ScheduledMethod;
import repast.simphony.random.RandomHelper;
import repast.simphony.space.grid.Grid;
import repast.simphony.space.grid.GridPoint;
import repast.simphony.util.ContextUtils;
import repast.simphony.util.collections.IndexedIterable;

public class Diazotroph extends Cell {
	
	protected final static String type = "DZ"; // Cell type for reference in Python
	protected final static String file = "iTery101_adj.xml";
	protected final static String data = "nh4_data.csv";
	protected final static String condition = (String)p.getValue("condition");
	protected final static String name = (String)p.getValue("name");
	protected final static String reaction = "EN_ATP";
	
	protected static jCobraModel jCM = getJCM(type, file, data, condition, name, reaction);
	protected jCobraModel myJCM;
	static LinkedHashMap<String, Double> ideals;
	public static LinkedHashMap<String, Double> minFlux;
	public static solutions sol;
	public static String sol1 = "n2";
	public static String sol2 = "glycogen";
	public static LinkedHashMap<String, Double[]> idealBounds;
	public final static ArrayList<String> uptakeables = setUptakeables();
	double excessGly = 0.;

	// Productivity parameters (for hard-coded version):
/*	public final static double MIN_N_PROD = 0.2;  // Global bounds for N production rates
	public final static double MAX_N_PROD = 0.5; //thresholds.get(metProd); // Upper

	public final static double MIN_C_UP = 0.04; //thresholds.get(metCons); // Minimal carbon uptake to maintain growth
	
	public double nProd;
	public double cProd;*/
	

	public static ArrayList<String> produces;
	static String metProd = (String)p.getValue("dzProd");
	static String metCons = (String)p.getValue("paProd");
//	public double localCO2 = 0.;
	/*
	public Diazotroph(){
		Parameters p = RunEnvironment.getInstance().getParameters();
		
		int divideTimeMin = (Integer)p.getValue("divideTimeMin");
		int divideTimeMax = (Integer)p.getValue("divideTimeMax");

		myFilament = new filament(this);
		thisFilament.add(this);
		filaments.put(filamentID, thisFilament);
		heading = filament.findHeading(filamentID);
		// Set the initial move and divide times according to the specified parameters
		// and sampled from a Uniform distribution.
		divideTime = RandomHelper.nextIntFromTo(divideTimeMin, divideTimeMax);
		int filSize = 0;
		for(ArrayList<Cell> a : filaments.values()) filSize += a.size();
		divideTime = (int) divideTime/filSize;
		reproduceCounter = divideTime;
	}
	*/
	public Diazotroph(filament filament){
//		if(jCM.size >= sizeThreshold) {
//			jCM = getJCM(type, file, data, condition, reaction);
//		}
		myJCM = jCM;
		jCM.size++;
		myName = cellName;
		cellName++;
		if(ideals == null) {
			ideals = new LinkedHashMap<String, Double>(jCobraModel.fluxes.get(type));
			minFlux = new LinkedHashMap<String, Double>(jCobraModel.minFluxes.get(type));
			sol = new solutions(sol1, sol2, ideals);
			produces = findProduced(ideals);
			idealBounds = getIdealBounds(ideals);
			//uptakeables.remove("o2");
		}
		fluxIn = new LinkedHashMap<String, Double[]>(jCobraModel.initThresholds.get(type));
		fluxOut = new LinkedHashMap<String, Double>(ideals);
//		int divideTimeMin = (Integer)p.getValue("divideTimeMin");
//		int divideTimeMax = (Integer)p.getValue("divideTimeMax");
//		divideTime = RandomHelper.nextIntFromTo(divideTimeMin, divideTimeMax);
		myFilament = filament;
//		reproduceCounter = divideTime;
		
		pools = new LinkedHashMap<String, Double>(makeConcentrations(ideals));
		for(String met: ocean.exceptThese()) {
			pools.remove(met);
		}

		setDecisionMaps();
		myAttributes = new attributes(this);
		myBiomass = pools.get(biomass)+pools.get("cyanophycin")*CPH_MM+pools.get("glycogen")*GLY_MM;
		allBiomass += (pools.get("cyanophycin")*CPH_MM + pools.get("glycogen")*GLY_MM + pools.get(biomass));
		allGly += pools.get("glycogen")*GLY_MM;
		allCph += pools.get("cyanophycin")*CPH_MM;
		allBio += pools.get(biomass);
	}
	
	public Diazotroph(filament filament, LinkedHashMap<String, Double> pools){
//		if(jCM.size >= sizeThreshold) {
//			jCM = getJCM(type, file, data, condition, reaction);
//		}
		myJCM = jCM;
		jCM.size++;
		myName = cellName;
		cellName++;
		if(ideals == null) {
			ideals = new LinkedHashMap<String, Double>(jCobraModel.fluxes.get(type));
			minFlux = new LinkedHashMap<String, Double>(jCobraModel.minFluxes.get(type));
			sol = new solutions("n2", "glycogen", ideals);
			produces = findProduced(ideals);
			//uptakeables.remove("o2");
		}
		fluxIn = new LinkedHashMap<String, Double[]>(jCobraModel.initThresholds.get(type));
		fluxOut = new LinkedHashMap<String, Double>(ideals);
//		int divideTimeMin = (Integer)p.getValue("divideTimeMin");
//		int divideTimeMax = (Integer)p.getValue("divideTimeMax");
//		divideTime = RandomHelper.nextIntFromTo(divideTimeMin, divideTimeMax);
		myFilament = filament;
//		reproduceCounter = divideTime;
		
		this.pools = pools; //= new LinkedHashMap<String, Double>(makeConcentrations(ideals));
		for(String met: ocean.exceptThese()) {
			pools.remove(met);
		}

		setDecisionMaps();
		myAttributes = new attributes(this);
		myBiomass = pools.get(biomass)+pools.get("cyanophycin")*CPH_MM+pools.get("glycogen")*GLY_MM;
	}
	
	@ScheduledMethod(start=1, interval=1, priority=20)
	public void update() {
		massBalance(Thread.currentThread().getStackTrace());
		hasUpdated=true;
//		for(String met: physioBounds.keySet())  {
//			if(pools.get(met) > physioBounds.get(met)[1]*myBiomass) pools.put(met, physioBounds.get(met)[1]*myBiomass);
//		}
		massBalance(Thread.currentThread().getStackTrace());
		myBiomass = pools.get(biomass)+pools.get("cyanophycin")*CPH_MM+pools.get("glycogen")*GLY_MM;
		excessGly = pools.get("glycogen") - CONC_GLY_START_PER_G_DW*myBiomass;
		ocean.calculated = false;
		if(myNgh == null) {
			getMyNeighborhood();
		}
		massBalance(Thread.currentThread().getStackTrace());
		if(myNgh != null) {
			//localTrade();
			if(myNgh != null){
				metabolize();
			}
		}
		massBalance(Thread.currentThread().getStackTrace());
	}
	
	@ScheduledMethod(start=1, interval=1, priority=100)
	public void act(){
		massBalance(Thread.currentThread().getStackTrace());
		if(hasUpdated) {
			double bio = pools.get(biomass);
			hasUpdated = false;
	//		for(String met: physioBounds.keySet())  {
	//			if(pools.get(met) > physioBounds.get(met)[1]*myBiomass) pools.put(met, physioBounds.get(met)[1]*myBiomass);
	//		}
			massBalance(Thread.currentThread().getStackTrace());
			if(myNgh != null) {
				if(regime.equals("catabolism")) {
					updateFromCatabolism();
					massBalance(Thread.currentThread().getStackTrace());
	//				if(myFilament.massBalance().get("glycogen")/(myBiomass*myFilament.myCells.size()) < CONC_GLY_START_PER_G_DW ||
	//						myFilament.massBalance().get("cyanophycin")/(myBiomass*myFilament.myCells.size()) < CONC_CPH_START_PER_G_DW)
	//						myFilament.divideFlag = true;
	
				}
				else {
					updateFromMetabolism();
					massBalance(Thread.currentThread().getStackTrace());
					//System.out.println("Metabolism: " + myFilament.massBalance().get("cyanophycin"));
				}if(fluxOut != null) myNgh.totalCyPhyProduced += fluxOut.get(metProd)*myBiomass*TIME_STEP;
				
				//localTrade();
				leak();
				massBalance(Thread.currentThread().getStackTrace());
	
				//System.out.println("Leak: " + myFilament.massBalance().get("cyanophycin"));
			}
			growthRate = (pools.get(biomass) - bio)/(bio*TIME_STEP);
			Grid grid = (Grid)ContextUtils.getContext(this).getProjection("Grid");
			GridPoint gpt = grid.getLocation(this);
	//		try {
	//		}
	//		catch(NullPointerException npe) {
	//			System.out.println("Can't update.");
	//		}
			double size = massDistDZ.cumulativeProbability(pools.get(biomass));
			if(size < 0.05 && regime.equals("catabolism")){
				if(dieCounter <= 0) {
					try {
						IndexedIterable<infoDump> iDs = ContextUtils.getContext(this).getObjects(infoDump.class);
						iDs.get(0).cellDump(this);
					} catch (Exception e) {
						// TODO Auto-generated catch block
						e.printStackTrace();
					}
					System.out.println("My biomass is: " + Double.toString(pools.get(biomass)/AVE_WEIGHT));
					System.out.println("Probability of this weight is: " + Double.toString(size));
					die();
	//				if((dieCounter <= 0 && pools.get(metCons) <= 0.) || size < 0.05)	die();
	//				else dieCounter--;
				}
				else dieCounter--;
			}
			else {
				dieCounter = 3;
				int moveTimeMin = (Integer)p.getValue("moveTimeMin");
				int moveTimeMax = (Integer)p.getValue("moveTimeMax");
				if(myFilament == null || 
						myFilament.myCells == null || 
						myFilament.myCells.size() == 0) {
					myFilament = new filament(this);
					Context context = ContextUtils.getContext(this);
					context.add(myFilament);
				}
				myAttributes.updateCell(gpt.getX(), gpt.getY(), this);
				if(!myFilament.myCells.contains(this)) {
					Context context = ContextUtils.getContext(this);
					if(context != null && context.contains(this)) context.remove(this);
				}
				else {
			//		myFilament.fixGaps();
			//		if(isEnd(this) && reproduceCounter < 0) reproduceCounter = RandomHelper.nextIntFromTo(divideTimeMin, divideTimeMax);
					// if the reproduce counter reaches 0
		//			if (myFilament.canReproduce(this)){
					// and if there is an empty adjacent site
					//if (!findEmptySites().isEmpty()) 
	//				if(pools.get(biomass) >= MAX_WEIGHT) {
	//					myFilament.divide(myFilament.myCells.indexOf(this));
	//				}
					if(myFilament.canReproduce(this))	{
						attemptOne = true;
						reproduce(false);
					}
			//			reproduceCounter = -1;
						//myFilament.giveBiomass();
		//			}
					//else if(pools.get(biomass) > 2*MIN_WEIGHT) myFilament.divide();
			//		else // continue waiting to reproduce
			//			reproduceCounter--;
					if (myFilament.moveCounter <= 0) {
						myFilament.move();
						myFilament.moveCounter = RandomHelper.nextIntFromTo(moveTimeMin, moveTimeMax);
						myFilament.fixGaps();
						if(myFilament.myCells.indexOf(this) == 0) myFilament.rotate();
					}
					else myFilament.moveCounter--;
				}
			}
		}
	}
	
	@Override
	public void setDecisionMaps() {
		iMadeThis = new LinkedHashMap<>();
		iWantThis = new LinkedHashMap<>();
		iAteThis = new LinkedHashMap<>();
		iMadeThis.put(metProd, 0.);
		iWantThis.put(metCons, -1*ideals.get(metCons)*myBiomass*TIME_STEP);
		iAteThis.put(metCons, 0.);
	}
	
	/*@Override 
	public void metabolize() {
		//biomass = MIN_WEIGHT;
		lastGlycogen = glycogen;
		cellN += nProd*biomass*TIME_STEP;
		glycogen -= MIN_C_UP*biomass*TIME_STEP;
		double idealUp = MIN_C_UP*biomass*TIME_STEP;
		availN = cellN;
		localTrade();
		leak();
		changeN = availN - cellN;
		double gCoeff = 1+(glycogen/(idealUp));
		if(gCoeff < -1) isSick = true;
		else isSick = false;
		
		if(gCoeff > 1) gCoeff = 1;
		// Loses biomass if not enough metabolites for maintenance
		if(gCoeff <= -1) {
			//biomass -= GROWTH_RATE*biomass*TIME_STEP;
			//biomass -= Math.abs(gCoeff)*biomass*GROWTH_RATE*TIME_STEP;
			glycogen = 0;
			isSick = true;
		}
		// Takes up glycogen but does not add biomass
		if(gCoeff < 0 && gCoeff > -1 || biomass >= 2*MIN_WEIGHT) {
			glycogen = Math.abs(gCoeff)*idealUp;
		}
		// Functions well
		else {
			biomass += gCoeff*GROWTH_RATE*biomass*TIME_STEP;
			isSick = false;
		}
		
		if(biomass < 0.5*MIN_WEIGHT) die();
	}*/
	
	@Override
	public void metabolize() {
		for(String met: pools.keySet()) {
			if(pools.get(met) < 0) pools.put(met, 0.);
		}
		// Find capacity for trade
		//double capacity = -1*ideals.get(metCons)*biomass*TIME_STEP - pools.get(metCons);
		
		// Uptake to fill needs for capacity
		// TODO: Extend to gas diffusion within the neighborhood (partially developed
/*		if(capacity == 0) {
			fluxOut.putAll(ideals);
		// TODO: Store unique metabolic profiles to server, establish frequency
		}
		else {
			double fluxCons = -1*Math.abs(p/(biomass*TIME_STEP)); // Generalize to make a non-overload function
			double n2Flux = -1*Math.abs(myNgh.nutrients.get("n2")/(biomass*TIME_STEP));
			if(fluxCons < -1000) fluxCons = -1000;
			else if(glycogen < 0) fluxCons = 0;
			if(n2Flux < -1000) n2Flux = -1000;
			Double[] consBounds = {fluxCons, 0.};
			fluxIn.put(metCons, consBounds);
		}*/
		scavenge();
		// Run Metabolism
		//String limitingMet = limitingMet();

		//System.out.println("DZ Limiting Met is: " + limitingMet);
//		if(!limitingMet.isEmpty() && !visualize) {
////			updateBounds();
////			System.out.println("Catabolizing DZ: " + limitingMet);
//			catabolize(limitingMet);
//		}
		
		if(nonIdeal()  && !visualize) {
			updateBounds();
			fluxOut = sol.calculateFluxes(pools.get(sol1)/(myBiomass*TIME_STEP),
					pools.get(sol2)/(myBiomass*TIME_STEP),
					this);
			if(fluxOut == null || fluxOut.isEmpty()) {
				jCM.setFluxes(this, fluxIn);
			}
		}
		else {
			regime="ideal";
		}
	}
	
	@Override
	public void catabolize(String limitingMet) {
////		double deficiency = -1.*(minFlux.get(limitingMet)*pools.get(biomass)*TIME_STEP) - pools.get(limitingMet);
//////		updateBounds();
////		double defBound = -1*(deficiency/(pools.get(biomass)*TIME_STEP));
////		System.out.println("Def Bound for " + limitingMet + " " + Double.toString(defBound));
////		if(defBound > 0.) defBound = 0.;
////		Double[] bounds = {defBound, 0.};
////		for(String met: pools.keySet()) {
////			if(!met.equals(limitingMet) && ideals.get(met) < 0) {
////				Double[] newBounds = {ideals.get(met), 0.};
////				fluxIn.put(met, newBounds);
////			}
////			else {
////				Double[] defBounds = {0.,1000.};
////				fluxIn.put(met, defBounds);
////			}
////		}
////		fluxIn.put(limitingMet, bounds);
////		jCM.setFluxes(this, fluxIn);
		regime = "catabolism";
	}
	
	@Override
	public void updateFromCatabolism() {
//		fluxOut = jCM.getFlux(this);
		allBiomass -= (pools.get("cyanophycin")*CPH_MM + pools.get("glycogen")*GLY_MM + pools.get(biomass));
		allGly -= pools.get("glycogen")*GLY_MM;
		allCph -= pools.get("cyanophycin")*CPH_MM;
		allBio -= pools.get(biomass);
		fluxOut = new LinkedHashMap<>();
		if(fluxOut == null || fluxOut.isEmpty()) fluxOut = new LinkedHashMap<>(ideals);
		double bio = pools.get(biomass);
		try {
			//bio -= fluxOut.get(biomass)*TIME_STEP*bio;
			double concProd = pools.get(metProd);
			double fCatab = pools.get(metCons)/(fluxOut.get(metCons)*TIME_STEP*myBiomass);
			if(fCatab < 0) fCatab = 0;
			if(fCatab > 1 || noSol) fCatab = 1;
			if(myFilament.massBalance().get(metCons)/(double)myFilament.myCells.size() < (CONC_GLY_START_PER_G_DW*pools.get(biomass)/MIN_BIO_PERCENT)) {
				//bio*=Math.pow(Math.E, -1*fluxOut.get(biomass)*TIME_STEP*(1-fCatab));
				bio -= bio*fluxOut.get(biomass)*TIME_STEP*(1-fCatab);
			}
			double conc = pools.get(metProd);
			if(conc + (1-fCatab)*fluxOut.get(metProd)*bio*TIME_STEP > MAX_CONC_CPH_PER_G_DW*pools.get(biomass)/MIN_BIO_PERCENT) pools.put(metProd, MAX_CONC_CPH_PER_G_DW*pools.get(biomass)/MIN_BIO_PERCENT);
			else pools.put(metProd, concProd + (1-fCatab)*fluxOut.get(metProd)*bio*TIME_STEP);
			double mC = pools.get(metCons);
			if(mC < 0) mC = 0;
			pools.put(metCons, CONC_GLY_START_PER_G_DW*pools.get(biomass)/MIN_BIO_PERCENT + mC);
		}
		catch (NullPointerException n) {
			//System.out.println("Limited by " + limitingMet());
		}
//		bio *= Math.abs(deficiency/minFlux.get(limitingMet));
//		pools.put(biomass, bio);
		allBiomass += (pools.get("cyanophycin")*CPH_MM + pools.get("glycogen")*GLY_MM + pools.get(biomass));
		allGly += pools.get("glycogen")*GLY_MM;
		allCph += pools.get("cyanophycin")*CPH_MM;
		allBio += pools.get(biomass);
//		sol.addFlux(pools, fluxOut);
/*		for(String met : fluxOut.keySet()) {
			if(met == limitingMet) {
				fluxOut.put(met, 0.);
			}
			else {
				double flux = fluxOut.get(met);
				fluxOut.put(met, -1*flux);
			}
		}*/
		noSol = false;
	}
	
	@Override
	public void updateFromMetabolism() {
		if(regime.equals("non-ideal")) {
			fluxOut = jCM.getFlux(this);
			if(fluxOut == null || fluxOut.isEmpty()) {
				regime="catabolism";
				noSol = true;
			}
			else sol.addFlux(pools, fluxOut);
		}
		else if(regime.equals("ideal")) {
			fluxOut = new LinkedHashMap<String, Double>(ideals);
		}
		if(fluxOut != null) {
			for(String met: fluxOut.keySet()) {
				if(Math.abs(fluxOut.get(met)) > 1000) {
					fluxOut.put(met, Math.signum(fluxOut.get(met)*1000));
				}
			}
		}
//		if(!regime.equals("solved") && fluxOut != null && fluxOut.get(sol1) != null && fluxOut.get(sol2) != null) sol.updateAttributes(fluxOut.get(sol1), fluxOut.get(sol2), this);
		if(regime.equals("catabolism")) {
			updateFromCatabolism();
		}
		else {
			updatePools();
		}
	}
	
//	@Override
//	public String limitingMet() {
//		double deficiency = 0.;
//		String metabolite = "";
//		for(String met : minFlux.keySet()) {
//			if(pools.keySet().contains(met)) { 
//				if(-1*(minFlux.get(met)*pools.get(biomass)*TIME_STEP)- pools.get(met) >= deficiency) {
//					deficiency = -1*(minFlux.get(met)*pools.get(biomass)*TIME_STEP) - pools.get(met);
//					metabolite = met;
//				}
//			}
//		}
//		return metabolite;
//	}
	
//	@Override
//	public boolean nonIdeal() {
//		for(String met : pools.keySet()) {
//			//if(pools.get(met)<0.) pools.put(met, 0.);
//			if(!met.equals("photon") && !met.equals(biomass) 
//					&& pools.get(met) < -1*ideals.get(met)*TIME_STEP*pools.get(biomass) 
//					&& pools.get(met) >= 0) {//TODO: Generalize photon
//				return true;
//			}
//		}
//		
//		return false;
//	}
	
//	@Override
//	public void updateBounds() {
//		int factor = 1;
//		for(String met : pools.keySet()) {
//			if(met.equals("co2") || met.equals("n2")) factor = -1;
//			else factor = 1;
//			if(factor*ideals.get(met) <= 0) {
//				if(pools.get(met) < 1E-22) {
//					pools.put(met, 0.);
//				}
//				double bound = -1*factor*(pools.get(met)/(pools.get(biomass)*TIME_STEP));
//				if(Math.abs(bound) > 1000) bound = Math.signum(bound)*1000.;
//				Double[] bounds = {0.,0.};
//				bounds[0] = bound;
//				if(ideals.get(met) == 0.) {
//					bounds[1] = 1000.;
//				}
//				if(factor == 1) fluxIn.put(met, bounds);
//				else {
//					Double[] newBounds = {bounds[1], bounds[0]};
//					fluxIn.put(met, newBounds);
//				}
//			}
//			else {
//				fluxIn.put(met, idealBounds.get(met));
//			}
///*			else {
//				Double[] bounds = {0., Math.abs(pools.get(met)/(pools.get(biomass)*TIME_STEP)), 0.};
//				fluxIn.put(met, bounds);
//			}*/
//		}
//		iWantThis.replace(metCons, -1*ideals.get(metCons)*pools.get(biomass)*TIME_STEP);
//		double consBound = -1*(pools.get(metCons)/(pools.get(biomass)*TIME_STEP));
//		if(consBound < ideals.get(metCons)) consBound = ideals.get(metCons);
//		if(consBound > 0) {
//			pools.put(metCons, 0.);
//			catabolize(metCons);
//		}
//		else {
//			double upBound = consBound + PERCENT_GLY;
////			if(iWantThis.get(metCons) < pools.get(metCons)) {
////				upBound = iWantThis.get(metCons)/(pools.get(biomass)*TIME_STEP) - pools.get(metCons)/(pools.get(biomass)*TIME_STEP);
////			}
//			Double[] consBounds = {consBound, upBound};
//			fluxIn.put(metCons, consBounds);
//		}
//		Double[] bounds = {-1*getLight(), 0.};
//		fluxIn.put("photon", bounds);
//	}
	
//	@Override
//	public void updatePools() {
//		int factor = 1;
//		boolean catFlag = false;
//		for(String met : pools.keySet()) {
//			if(met.equals("co2") || met.equals("n2")) factor = -1;
//			else factor = 1;
//			if(!met.equals(metProd) && !met.equals(metCons) && !met.equals(biomass) && !met.equals("photon")) {
//				if(pools.get(met) < 0) System.out.println(met + " DZ: " + Double.toString(pools.get(met)));
//				try{ 
//					double conc = pools.get(met) + factor*fluxOut.get(met)*pools.get(biomass)*TIME_STEP;
//					if(Math.abs(conc) < 1e-15) conc = 0;
//					pools.put(met, conc);
//				}
//				catch (NullPointerException e) {
//					System.out.println("Bad FluxOut");
//					System.out.println(met);
//					catFlag = true;
//					break;
//				}
//			}
//		}
//		efficiency = pools.get(metCons)/(-1*ideals.get(metCons)*pools.get(biomass)*TIME_STEP);
//		if(efficiency > 1) efficiency = 1;
//		if(catFlag) updateFromCatabolism();
//		else {
//			double conc = pools.get(metProd) + fluxOut.get(metProd)*pools.get(biomass)*TIME_STEP;
//			pools.put(metProd, conc);
//			iMadeThis.replace(metProd, fluxOut.get(metProd)*pools.get(biomass)*TIME_STEP);
//			//System.out.println("Ratio DZ: " + metProd + " " + Double.toString(fluxOut.get(metProd)*biom*TIME_STEP/(TIME_STEP*biom*fluxIn.get(metProd)[1])));
//	
//			//System.out.println(metCons + " DZ before: " + Double.toString(pools.get(metCons)));
//			double eaten = -1*(fluxOut.get(metCons)*pools.get(biomass)*TIME_STEP);
//			if(eaten > iWantThis.get(metCons)) {
//				eaten = iWantThis.get(metCons);
//			}
//			double concCons = pools.get(metCons) - eaten;
//			pools.put(metCons, concCons);
//			iAteThis.replace(metCons, eaten);
//			//System.out.println("Ratio: DZ " + metCons + " " + Double.toString(fluxOut.get(metCons)));
//			//System.out.println("Ratio: DZ " + metCons + " " + Double.toString(fluxIn.get(metCons)[0])+", "+Double.toString(fluxIn.get(metCons)[1]));
//			pools.put("photon",getLight());
//			double bio = pools.get(biomass);
//			bio *=Math.pow(Math.E, fluxOut.get(biomass)*TIME_STEP);
//			pools.put(biomass, bio);
//			if(bio > MAX_WEIGHT) {
//				giveBiomass();
//				atThreshold = true;
//			}
//			else atThreshold = false;
//		}
//	}
}
```
