## Supplementary material for "Investigating the unique ability of *Trichodesmium* to fix carbon and nitrogen simultaneously using MiMoSA": filament.java

```
package iTery101;

import java.util.ArrayList;
import java.util.Arrays;
import java.util.Collections;
import java.util.Iterator;
import java.util.LinkedHashMap;
import java.util.Set;

import repast.simphony.context.Context;
import repast.simphony.engine.environment.RunEnvironment;
import repast.simphony.engine.schedule.ScheduleParameters;
import repast.simphony.engine.schedule.ScheduledMethod;
import repast.simphony.parameter.Parameters;
import repast.simphony.query.space.grid.MooreQuery;
import repast.simphony.random.RandomHelper;
import repast.simphony.space.grid.Grid;
import repast.simphony.space.grid.GridPoint;
import repast.simphony.util.ContextUtils;
import repast.simphony.util.collections.IndexedIterable;

public class filament {
	static Parameters p = RunEnvironment.getInstance().getParameters();
	private int distribute = (Integer)p.getValue("distribute");
	private double NCRatio = (Double)p.getValue("ncRatio");
	private boolean selfish = (Boolean)p.getValue("selfish");
	private boolean fitness = (Boolean)p.getValue("fitness");
	private boolean divideAtThreshold = (Boolean)p.getValue("divByThresh");	
	public double myBiomass = 0.;
	static final String biomass = (String)p.getValue("biomass");
	public ArrayList<Cell> myCells = new ArrayList<Cell>();
	public final static double MAXIMUM_BUOYANT_VELOCITY = 19200.; //um/h
	public final static int N_CYANOPHYCIN = 5;
	public final static int C_CYANOPHYCIN = 10;
	public final static int C_GLYCOGEN = 12;
	
	LinkedHashMap<String, Double> A = new LinkedHashMap<>();
	LinkedHashMap<String, Double> mus = new LinkedHashMap<>();
	public boolean divideFlag = false;
	int moveCounter;
	int heading[] = {0,0};
	int escapeCounter = 5;
	int diazoCounter = 130;
	int splitCountdown = 5;
	public static int filName = 1;
	public int myName;
	int sInd = 0;
	double lastN = 0.;
	double currentN = 0.;
	double currentC = 0.;
	double lastC = 0.;
	public final static LinkedHashMap<String, Double> diffs = new LinkedHashMap<String, Double>(ocean.setDiffCoeffs());
	
	public attributes myAttributes;
	
	public filament(Cell cell) {
		myCells.add(cell);
		
		int moveTimeMin = (Integer)p.getValue("moveTimeMin");
		int moveTimeMax = (Integer)p.getValue("moveTimeMax");
		int mC = RandomHelper.nextIntFromTo(moveTimeMin, moveTimeMax);
		moveCounter = mC;
		heading = findHeading();
		myName = filName;
		filName++;
		myAttributes = new attributes(this);
	}
	
	public filament() {
			
		int moveTimeMin = (Integer)p.getValue("moveTimeMin");
		int moveTimeMax = (Integer)p.getValue("moveTimeMax");
		int mC = RandomHelper.nextIntFromTo(moveTimeMin, moveTimeMax);
		moveCounter = mC;
		heading = findHeading();
		myName = filName;
		filName++;
		myAttributes = new attributes(this);
	}
	
	public filament(ArrayList<Cell> split, int[] heading) {
		myCells = split;
		
		int moveTimeMin = (Integer)p.getValue("moveTimeMin");
		int moveTimeMax = (Integer)p.getValue("moveTimeMax");
		int mC = RandomHelper.nextIntFromTo(moveTimeMin, moveTimeMax);
		moveCounter = mC;
		
		this.heading = heading;
		myName = filName;
		filName++;
		myAttributes = new attributes(this);
	}
	
	public filament(Integer length, Integer myName) {
		for(int i = 0; i < length; i++) {
			myCells.add(null);
		}
		int moveTimeMin = (Integer)p.getValue("moveTimeMin");
		int moveTimeMax = (Integer)p.getValue("moveTimeMax");
		int mC = RandomHelper.nextIntFromTo(moveTimeMin, moveTimeMax);
		moveCounter = mC;
		
		heading = findHeading();
		this.myName = myName;
		if(myName >= filName) {
			filName = myName++;
		}
		myAttributes = new attributes(this);
	}
	/********************/
	/***** MOVEMENT *****/
	/********************/
	/**
	 * Move the cell to a random empty adjacent site. Iterate over entire filament and move entire filament.
	 */
	/***** TODO INTEGRATE WITH CURRENT/OTHER OCEANIC INFLUENCES *****/
	/***** TODO VACUOLIZE, OTHER VERTICAL BEHAVIOR *****/
	@ScheduledMethod(start=2, interval=1, priority=15)
	public void distribute() {
		//System.out.println("Before I had: " + Double.toString(massBalance().get("cyanophycin")));
		lastN = currentN;
		lastC = currentC;
		countNutrients();
		boolean newRegion = newDiazocyte();
		if(divideFlag && splitCountdown <= 0 && countDiazos()*countPhotos() != 0 || newRegion) {
			System.out.println("Dividing...");
			divide(sInd, newRegion);
			divideFlag = false;
			splitCountdown = 5;
		}
		splitCountdown--;
		int i = 0;
		while(i < distribute) {
			//System.out.println("Before I had: " + Double.toString(massBalance().get("cyanophycin")));
			for(Cell c: myCells) {
				localTrade(c);
			}
			ArrayList<Cell> reverseCells = new ArrayList<>(myCells);
			Collections.reverse(reverseCells);
			for(Cell c: myCells) {
				localTrade(c);
			}
			
			//System.out.println("After I had: " + Double.toString(massBalance().get("cyanophycin")));
			i++;
		}
		
		

//			System.out.println("Distributing...");
//			LinkedHashMap<String, Double> pools = new LinkedHashMap<>();
//			for(Cell c: myCells) {
//				if(pools.isEmpty()) {
//					for(String t: Cell.Tradeables) {
//						pools.put(t, c.pools.get(t));
//						c.pools.put(t, 0.);
//					}
//				}
//				else {
//					for(String met: pools.keySet()) {
//						double conc = pools.get(met);
//						pools.put(met, conc + c.pools.get(met));
//						c.pools.put(met, 0.);
//					}
//				}
//			}
//			LinkedHashMap<String,Integer> consumers = new LinkedHashMap<>();
//			for(String met: pools.keySet()) {
//				consumers.put(met, 0);
//			}
//			for(String met: pools.keySet()) {
//				for(Cell c: myCells) {
//					if(c instanceof Diazotroph) {
//						if(Diazotroph.ideals.get(met) <= 0.) {
//							consumers.put(met, consumers.get(met) + 1);
//						}
//					}
//					else if(Photoautotroph.ideals.get(met) <= 0.) {
//						consumers.put(met, consumers.get(met) + 1);
//					}
//				}
//			}
//			for(String met: pools.keySet()) {
//				if(pools.get(met) > 0. && consumers.get(met) >= 1) {
//					for(Cell c: myCells) {
//						if(c instanceof Diazotroph) {
//							if(Diazotroph.ideals.get(met) <= 0.) {
//								//System.out.println("I have: " + met + " : " + Double.toString(pools.get(met)));
//								//System.out.println("Cell has " + met + " : " + Double.toString(c.pools.get(met)));
//								//System.out.println("Cell is getting " + met + " : " + Double.toString(pools.get(met)/(double)consumers.get(met)));
//								c.pools.put(met, c.pools.get(met) + pools.get(met)/(double)consumers.get(met));
//							}
//						}
//						else if(Photoautotroph.ideals.get(met) <= 0.) {
//							c.pools.put(met, c.pools.get(met) + pools.get(met)/(double)consumers.get(met));
//							//System.out.println("I have: " + met + " : " + Double.toString(pools.get(met)));
//							//System.out.println("Cell has " + met + " : " + Double.toString(c.pools.get(met)));
//							//System.out.println("Cell is getting " + met + " : " + Double.toString(pools.get(met)/(double)consumers.get(met)));
//						}
//					}
//				}
//			}
//		}
		int p = countPhotos();
		int d = countDiazos();
		if(myCells.size() > 0 && p < d && myCells.get(0).bigEnough(true)) myCells.get(0).reproduce(false);
		myAttributes.updateFilament(this);
	}
	
	@ScheduledMethod(start=2, interval=1, priority=ScheduleParameters.FIRST_PRIORITY)
	public void firstTrade() {
		for(Cell c: myCells) {
			localTrade(c);
		}
		ArrayList<Cell> reverseCells = new ArrayList<>(myCells);
		Collections.reverse(reverseCells);
		for(Cell c: myCells) {
			localTrade(c);
		}
	}
	
	public void localTrade(Cell c) {
		A = new LinkedHashMap<>(getA(c));
		for(String met: c.pools.keySet()) {
			if(diffs.containsKey(met)) {
				double mu = mus.get(met);
				double A1 = A.get(met);
				double sumDist = 0.;
				for(Cell cell: myCells) {
					double dist = Cell.CELL_LENGTH*Math.abs(myCells.indexOf(c) - myCells.indexOf(cell));				
					double expo = Math.pow(Math.E, -1*Math.pow(dist/mu, 2.));
					sumDist += (c.pools.get(met) - cell.pools.get(met))*expo;
				}
				//if(met.equals("nh4")) System.out.println("Adding or subtracting: " + Double.toString(A1*sumDist));
				double newConc = c.pools.get(met) - A1*sumDist;
				if(newConc < 0) newConc = 0;
				if(Cell.physioBounds.containsKey(met) && newConc > (Cell.physioBounds.get(met)[1]*c.pools.get(biomass)/Cell.MIN_BIO_PERCENT)) {
					newConc = Cell.physioBounds.get(met)[1]*c.pools.get(biomass)/Cell.MIN_BIO_PERCENT;
				}
				c.pools.replace(met, newConc);
			}
		}
	}
	
	private LinkedHashMap<String, Double> getA(Cell c) {
		LinkedHashMap<String, Double> allAs = new LinkedHashMap<String, Double>();
		for(String met: c.pools.keySet()) {
			if(diffs.containsKey(met)) {
				double sumDist = 0.;
				double mu = Math.sqrt(4*Math.PI*diffs.get(met)*Cell.TIME_STEP/3600);
				mus.put(met, mu);
				for(Cell cell: myCells) {
					double dist = Cell.CELL_LENGTH*Math.abs(myCells.indexOf(c) - myCells.indexOf(cell));
					sumDist += Math.pow(Math.E, -1*Math.pow(dist, 2.)/mu);
				}
				allAs.put(met, Cell.CELL_LENGTH/sumDist);
			}
		}
		
		return allAs;
	}
	
	public LinkedHashMap<String, Double> massBalance() {
		LinkedHashMap<String, Double> totalMet = new LinkedHashMap<>();
		for(Cell c: myCells) {
			for(String met: c.pools.keySet()) {
				if(totalMet.containsKey(met)) {
					double conc = totalMet.get(met);
					conc += c.pools.get(met);
					totalMet.put(met, conc);
				}
				else totalMet.put(met, c.pools.get(met));
			}
		}
		return totalMet;
	}
	
	public void massBalance(LinkedHashMap<String, Double> before, LinkedHashMap<String, Double> after) {
		Set<String> keys = before.keySet();
		if(after.keySet().size() > before.keySet().size()) keys = after.keySet();
		for(String k: keys) {
			double b = 0.;
			double a = 0.;
			if(before.containsKey(k)) b = before.get(k);
			if(after.containsKey(k)) a = after.get(k);
			if(Math.abs((a-b)/Math.min(a,b)) > 0.01) System.out.println("Change of " + k + " was " + Double.toString(a-b));
		}
	}
	
	public void elementalBalance(LinkedHashMap<String, Double> before, LinkedHashMap<String, Double> after) {
		
	}
	public void move(){
		// Find an empty cardinal direction for every cell in the filament
		int[] goTo = findHeading();
		Grid grid;
		Context context;
		// If there is an open direction, move to it
		if(Math.abs(goTo[0]) + Math.abs(goTo[1]) != 0){
			// Move backwards (iterates from "front" cell in terms of direction)
			if(heading[0]*goTo[0] < 0 || heading[1]*goTo[1] < 0) {
				for(int i = 0; i < myCells.size(); i++ ) {
					context = ContextUtils.getContext(myCells.get(i));
					grid = (Grid)context.getProjection("Grid");
					grid.moveByDisplacement(myCells.get(i), goTo[0], goTo[1]);
					myCells.get(i).getMyNeighborhood();
				}
			}
			// Move forwards
			else {
				for(int i = myCells.size() - 1; i >= 0; i--){
					context = ContextUtils.getContext(myCells.get(i));
					grid = (Grid)context.getProjection("Grid");
					grid.moveByDisplacement(myCells.get(i), goTo[0], goTo[1]);
					myCells.get(i).getMyNeighborhood();
				}
			}
		}
	}
	
	private void countNutrients() {
		currentN = 0.;
		currentC = 0.;
		for(Cell c: myCells) {
			currentN += c.pools.get("cyanophycin")*N_CYANOPHYCIN;
			currentC += c.pools.get("cyanophycin")*C_CYANOPHYCIN;
			currentC += c.pools.get("glycogen")*C_GLYCOGEN;
		}
	}
	// Indicates the open side for movement. Each spot corresponds to whether the side is open.
	// 0: N, 1: E, 2: S, 3: W (Clockwise starting with N)
	// 0 indicates no open sides.
	public boolean[] openSide(){
		boolean[] openSides = {true, true, true, true};
		int NS = heading[0];
		int EW = heading[1];
		if(myCells.size() > 1) {
			for(Cell c : myCells) {
				Context context = ContextUtils.getContext(c);
				Grid grid = (Grid)context.getProjection("Grid");
				GridPoint gpt = grid.getLocation(c);
				if(NS == 0) {
					if(grid.getObjectsAt(gpt.getX(), gpt.getY() + 1).iterator().hasNext()) openSides[0] = false;
					if(grid.getObjectsAt(gpt.getX(), gpt.getY() - 1).iterator().hasNext()) openSides[2] = false;
				}
				else if (EW == 0){
					if(grid.getObjectsAt(gpt.getX() + 1, gpt.getY()).iterator().hasNext()) openSides[3] = false;
					if(grid.getObjectsAt(gpt.getX() - 1, gpt.getY()).iterator().hasNext()) openSides[1] = false;
				}
				else if(c.isEnd(c)) {
					if((NS == 1 || EW == 1) && myCells.indexOf(c) == myCells.size()-1) {
						if(grid.getObjectsAt(gpt.getX(), gpt.getY() + 1).iterator().hasNext()) openSides[0] = false;
						if(grid.getObjectsAt(gpt.getX() + 1, gpt.getY()).iterator().hasNext()) openSides[1] = false;
					}
					else {
						if(grid.getObjectsAt(gpt.getX(), gpt.getY() - 1).iterator().hasNext()) openSides[2] = false;
						if(grid.getObjectsAt(gpt.getX() - 1, gpt.getY()).iterator().hasNext()) openSides[3] = false;
					}
				}
			}
		}
//		else {
//			Cell c = myCells.get(0);
//			Context context = ContextUtils.getContext(c);
//			Grid grid = (Grid)context.getProjection("Grid");
//			GridPoint gpt = grid.getLocation(c);
//			if(grid.getObjectsAt(gpt.getX(), gpt.getY() + 1).iterator().hasNext()) openSides[0] = false;
//			if(grid.getObjectsAt(gpt.getX() + 1, gpt.getY()).iterator().hasNext()) openSides[1] = false;
//			if(grid.getObjectsAt(gpt.getX(), gpt.getY() - 1).iterator().hasNext()) openSides[2] = false;
//			if(grid.getObjectsAt(gpt.getX() - 1, gpt.getY()).iterator().hasNext()) openSides[3] = false;
//		}
		return openSides;
	}
	
	/**********************************/
	/***** REPRODUCTION AND DEATH *****/
	/**********************************/
	
	// Adds to filament in correct place: next to progenitor in the direction of division
	public void addToFilament(Cell c, Cell preCell) {
		Context context = ContextUtils.getContext(preCell);
		Grid grid = (Grid)context.getProjection("Grid");
		// Add cell to grid
		context.add(c);
		// Find direction
		int x = heading[0];
		int y = heading[1]; 
		// Make sure added to the correct end of the filament
		if(myCells.indexOf(preCell) == 0 && myCells.size() > 1) {
			myCells.add(0, c);
			grid.moveTo(c, grid.getLocation(preCell).getX() + -1*x, grid.getLocation(preCell).getY() + -1*y);
		}
		// Add to end
		else {
			myCells.add(c);
			grid.moveTo(c, grid.getLocation(preCell).getX() + x, grid.getLocation(preCell).getY() + y);
		}
	}
	
	public boolean canReproduce(Cell cell) {
		//double totalBiomass = cell.pools.get(biomass);
//		if (myCells.size() == 1) {
//			totalBiomass = myCells.get(0).pools.get(biomass);
//		}
//		else {
//			int p = countPhotos();
//			for(Cell c : myCells) {
//				if(c instanceof Photoautotroph) {
//					if(c.pools.get(biomass) < Cell.AVE_WEIGHT + Cell.AVE_WEIGHT/((double)p)) return false;
//					else totalBiomass += c.pools.get(biomass);
//				}
//			}
//		}
		if(cell instanceof Diazotroph)
			return cell.isEnd(cell) && cell.bigEnough(false);
		else return cell.bigEnough(false) && 
							cell.isEnd(cell) &&//||
				//cell.atThreshold) &&
				cell.isHealthy();
	}
	
	/******************************/
	/***** ASSESS HEALTH *****/
	/******************************/
	// Finds the composition of diazotrophs in the filament
	public double findComp(){
		int diazoCount = countDiazos();
		int photoCount = countPhotos();
		return ((double) diazoCount)/((double) diazoCount + (double) photoCount);
	}
	
	public int countPhotos(){
		int p = 0;
		for(Cell c : myCells){
			if(c instanceof Photoautotroph) p++;
		}
		return p;
	}
	
	public int countDiazos(){
		int d = 0;
		for(Cell c : myCells){
			if(c instanceof Diazotroph) d++;
		}
		return d;
	}
	
	// Find the longest region of cells for splitting
	public int[] longestRegion(Class<?> klass) {
		// Indices of start and end cells in filament
		int[] bounds = new int[2];
		int d = 0;
		int dTemp = 0;
		int n = 0;
		// Iterate over cell, progressing one by one, and finds how long the specific cell region region starting there is
		for(int i = 0; i < myCells.size(); i++) {
			n = i;
			while(klass.isInstance(myCells.get(0)) && n < myCells.size()) n++;
			dTemp = n-i;
			if(dTemp > d) {
				d = dTemp;
				bounds[0] = i;
				bounds[1] = n;
			}
		}
		return bounds;
	}
	
	/********************/
	/***** MOVEMENT *****/
	/********************/
	public void rotate() {
		ArrayList<int[]> possHeadings = new ArrayList<int[]>();
		if(heading[0] != 0 && heading[1] == 0) {
			int[] nH1 = {heading[0],1};
			int[] nH2 = {heading[0],-1};
			possHeadings.addAll(Arrays.asList(nH1,nH2));
		}
		else if (heading[0] == 0 && heading[1] != 0) {
			int[] nH1 = {1,heading[1]};
			int[] nH2 = {-1,heading[1]};
			possHeadings.addAll(Arrays.asList(nH1,nH2));
		}
		else {
			int[] nH1 = {heading[0], 0};
			int[] nH2 = {0, heading[1]};
			possHeadings.addAll(Arrays.asList(nH1,nH2));
		}
		if(possHeadings.size() != 2) return;
		Cell c = myCells.get(0);
		Context context = ContextUtils.getContext(c);
		Grid grid = (Grid)context.getProjection("Grid");
		GridPoint pt = grid.getLocation(c);
		for (int i = 1; i < myCells.size(); i++) {
			if(possHeadings.size() == 1) break;
			for(int[] h : possHeadings)
				if(grid.getObjectsAt(pt.getX() + i*h[0], pt.getY() + i*h[1]).iterator().hasNext()) {
					h[0] = heading[0];
					h[1] = heading[1];
				}
			if(possHeadings.size() == 0) return;
		}
		for(int[] h : possHeadings)
			if(h == heading) possHeadings.remove(h);

		if(possHeadings.size() == 2) {
			int coinflip = 1;
			if(Math.random() < 0.5) coinflip = 0;
			heading = possHeadings.get(coinflip);
		}
		else heading = possHeadings.get(0);
		fixGaps();
	}
	public int[] findHeading(){
		int[] heading = {0,0};
//		boolean[] openSides = openSide();
//		ArrayList<Integer> possSides = new ArrayList<Integer>();
//		for(int i = 0; i < 4; i++) {
//			if(openSides[i]) possSides.add(i);
//		}
//		int roll = RandomHelper.nextIntFromTo(0, possSides.size() - 1);
//		int dir = possSides.get(roll);
//		if(dir == 0) heading[1] = 1;
//		if(dir == 1) heading[0] = 1;
//		if(dir == 2) heading[1] = -1;
//		if(dir == 3) heading[0] = -1;
		GridPoint npt = new GridPoint();
//		// Prime all possible directional combinations
//		int[] xdirections = {-1, 1};
//		int[] ydirections = {-1, 1};
		
		int[] N = {0,1};
		int[] NE = {1,1};
		int[] E = {1,0};
		int[] SE = {1,-1};
		int[] S = {0,-1};
		int[] SW = {-1,-1};
		int[] W = {-1,0};
		int[] NW = {-1,1};
		ArrayList<int[]> PossHeadings = new ArrayList<int[]>(Arrays.asList(N,NE,E,SE,S,SW,W,NW));
		// Find cells with Von Neumann neighbors to move away from
		/***** TODO AUTOMATE VON NEUMANN *****/
		if(myCells.size() > 1)
			for (Cell c : myCells){			
				Context context = ContextUtils.getContext(c);
				Grid grid = (Grid)context.getProjection("Grid");
				GridPoint pt = grid.getLocation(c);
				MooreQuery<Cell> query = new MooreQuery<Cell>(grid,c);
				// If a direction is prohibited by a neighbor, remove that possible direction
				// Can only move NSEW
				for (Object o : query.query()) {
					if (o instanceof Cell) {
						if (!c.myFilament.equals(((Cell)o).myFilament)){
							npt = grid.getLocation(o);
							int[] where = {npt.getX() - pt.getX(), npt.getY() - pt.getY()};
							if(PossHeadings.contains(where)) PossHeadings.remove(where);
							// Don't consider diagonally adjacent except for ends
//							if(npt.getY() == pt.getY() || npt.getX() == pt.getX()){
//								if(npt.getX() - pt.getX() == -1) xdirections[0] = 0;
//								if(npt.getX() - pt.getX() == 1) xdirections[1] = 0;
//								if(npt.getY() - pt.getY() == -1) ydirections[0] = 0;
//								if(npt.getY() - pt.getY() == 1) ydirections[1] = 0;
//							}
						}
					}
				}
			}
//		int[] heading = {0, 0};
//		int coinflip = 1;
//		if(Math.random() < 0.5) coinflip = 0;
//		// Only move N/S/E/W to avoid collisions with diagonal occupants
//		ArrayList<Integer> possX = new ArrayList<Integer>();
//		ArrayList<Integer> possY = new ArrayList<Integer>();
//		for(int i = 0; i < 2; i++){
//			if(xdirections[i] != 0) possX.add(xdirections[i]);
//			if(ydirections[i] != 0) possY.add(ydirections[i]);
//		}
//		Collections.shuffle(possX);
//		Collections.shuffle(possY);
//		if(possX.size() == 0) coinflip = 1;
//		if(coinflip == 0){
//			heading[0] = possX.get(0);
//			heading[1] = 0;
//		}
//		else if(coinflip == 1 && possY.size() > 0) {
//			heading[0] = 0;index
//			heading[1] = possY.get(0);
//		}
		// Choose random direction
		if(PossHeadings.size() > 1)
			heading = PossHeadings.get(RandomHelper.nextIntFromTo(0,PossHeadings.size()-1));
		else if(PossHeadings.size() == 1) heading = PossHeadings.get(0);
	return heading;
	}
	
	// Find cell that predicates movement
//	public Cell findMover(){
//		if(myCells.size() == 0) return null;
//		if(!myCells.get(0).isMover && !myCells.get(myCells.size()-1).isMover) {
//			for (Cell c : myCells)
//				c.isMover = false;
//			myCells.get(0).isMover = true;
//			return myCells.get(0);
//		}
//		else if(myCells.get(0).isMover)
//			return myCells.get(0);
//		else return myCells.get(myCells.size() - 1);
//	}
//	
	// "Spring" back all cells that were moved as a result of splitting or movement
	public void fixGaps(){
		if (myCells.size() <= 1) return;
		int ngh = 0;
		Cell first = myCells.get(0);
		Context context = ContextUtils.getContext(first);
		Grid grid = (Grid)context.getProjection("Grid");
		GridPoint pt = grid.getLocation(first);
		for(int i = 1; i < myCells.size(); i++) {
			Cell c = myCells.get(i);
			grid.moveTo(c, pt.getX() + i*heading[0], pt.getY() + i*heading[1]);
			c.getMyNeighborhood();
		}
		/*Cell last = myCells.get(myCells.size()-1);
		// Find cardinality of movement or division
		ArrayList<Integer> ind = new ArrayList<Integer>();
		Context context = ContextUtils.getContext(myCells.get(0));
		Grid grid = (Grid)context.getProjection("Grid");
		VNQuery<Cell> vn;
		// Find gaps
		for(Cell c : myCells){
			vn = new VNQuery<Cell>(grid,c);
			for (Object o : vn.query()) {
				if (o instanceof Cell) ngh++;
			}
			if((ngh == 0 && c != first) || (ngh == 1 && c != first && c != last)) {
				for(int i = 0; i < myCells.size(); i++) {
					if (myCells.get(i) == c) ind.add(i);
				}
			}
		}
		// Move cells to where the gaps are and movement heads
		for(int k:ind) {
			if (k >= 0) {
				for(int n = k; n < myCells.size(); n++) {
					Cell cell = myCells.get(n);
					Cell pre = myCells.get(n-1);
					Context ct = ContextUtils.getContext(cell);
					Grid g = (Grid)ct.getProjection("Grid");
					GridPoint gp = grid.getLocation(pre);
					g.moveByDisplacement(cell, heading[0], heading[1]);
				}
			}
		  }*/
	}
	
//	// Determines if the cell has a mover
//	public boolean hasMover(){
//		if(myCells.size() > 1) return myCells.get(0).isMover || myCells.get(myCells.size() - 1).isMover;
//		return false;
//	}
	
	// Finds if the next spot in a certain direction is available for movement or division
	public boolean nextSpotsOpen(){
		// Just determines if backwards or forwards (since filaments reproduce in both directions)
		int wE = 1;
//		int sad = 0;
		for(Cell c : myCells){
			if(myCells.indexOf(c) == 0) wE = -1;
			else wE = 1;
			// Only end cells can reproduce, so if it's a central cell (w/ reproduceCounter < 0) it skips this
			if(c.isEnd(c)) {
				Context context = ContextUtils.getContext(c);
				if(context == null) return false;
				Grid grid = (Grid)context.getProjection("Grid");
				GridPoint gpt = grid.getLocation(c);
				// Look at the prospective cell. If there are objects there, no dice.
				/***** TODO MAKE IT SPECIFIC TO CELL OBJECTS IF OCEAN BECOMES AN AGENT *****/
				Iterable<?> objs = grid.getObjectsAt(gpt.getX() + wE*heading[0], gpt.getY() + wE*heading[1]);
				for(Object o : objs) {
					if(o instanceof Cell) return false;
				}
//				if(c.isEnd(c) && (grid.getObjectsAt()).iterator().next().getClass().equals(Cell.class)) sad++;
			}
		}
//		if(sad > 1) return false;
		return true;
	}
	
	/********************************/
	/***** TRADE AND METABOLISM *****/
	/********************************/
	
//	public double percentSickCells(Class<?> clazz) {
//		int i = 0;
//		int n = 0;
//		for(Cell c : myCells) {
//			if(c .getClass() == clazz) {
//				n++;
//				if(c.isSick) i++;
//			}
//		}
//		if(n == 0) return 0.;
//		return ((double)i)/((double)n);
//	}
	
	public boolean diazoNext(Cell cell) { // TODO update to more correct
		double idealN = 0.;
		double totalN = 0.;
		double totalC = 0.;
		double eatenN = 0.;
		double eatenC = 0.;
		double dzEff = 0.;
		double paEff = 0.;
		double pa = 0.;
		double dz = 0.;
		double paGR = 0.;
		double dzGR = 0.;
		ArrayList<ocean> Nghs = new ArrayList<ocean>();
		double totalBiomass = 0.;
		for(Cell c: myCells) {			
			LinkedHashMap<String, Double> ideals;
			if(c instanceof Diazotroph) {
				ideals = new LinkedHashMap<String,Double>(Diazotroph.ideals);
			}
			else ideals = new LinkedHashMap<String, Double>(Photoautotroph.ideals);
			/*if(!Nghs.contains(c.myNgh)) {
				if(c.myNgh == null) c.getMyNeighborhood();
				totalN += c.myNgh.nutrients.get("nh4")/c.myNgh.dwellers;
				Nghs.add(c.myNgh);
			}*/
			totalBiomass += c.myBiomass;
			if(c instanceof Photoautotroph) {
//				eatenC += C_CYANOPHYCIN*c.iAteThis.get(Photoautotroph.metCons);
//				eatenN += N_CYANOPHYCIN*c.iAteThis.get(Photoautotroph.metCons);
//				idealN += N_CYANOPHYCIN*c.iWantThis.get(Photoautotroph.metCons);
//				idealC += C_CYANOPHYCIN*c.iWantThis.get(Photoautotroph.metCons);
//				if(c.iMadeThis.get(Photoautotroph.metProd) < 0) System.out.println("Problem with PA made: " + Photoautotroph.metProd + ": " + Double.toString(c.iMadeThis.get(Photoautotroph.metProd)));
//				if(c.iAteThis.get(Photoautotroph.metCons) < 0) System.out.println("Problem with PA ate: " + Photoautotroph.metCons + ": " + Double.toString(c.iAteThis.get(Photoautotroph.metCons)));
//				if(c.iWantThis.get(Photoautotroph.metCons) < 0) System.out.println("Problem with PA want: " + Photoautotroph.metCons + ": " + Double.toString(c.iWantThis.get(Photoautotroph.metCons)));
				//totalC += c.iMadeThis;
				//idealN += Math.abs(ideals.get(Photoautotroph.metCons)*c.pools.get(biomass)*Cell.TIME_STEP);
				pa = pa + 1.;
				paGR += c.growthRate/Photoautotroph.ideals.get(Cell.biomass);
				paEff = c.efficiency + paEff;
				idealN += ideals.get("cyanophycin")*c.pools.get(Cell.biomass)*Cell.TIME_STEP;
			}
			else if(c instanceof Diazotroph) {
//				eatenC += C_GLYCdiviOGEN*c.iAteThis.get(Diazotroph.metCons);
//				idealC += C_GLYCOGEN*c.iWantThis.get(Diazotroph.metCons);
//				if(c.iMadeThis.get(Diazotroph.metProd) < 0) System.out.println("Problem with DZ made: " + Diazotroph.metProd + ": " + Double.toString(c.iMadeThis.get(Diazotroph.metProd)));
//				if(c.iAteThis.get(Diazotroph.metCons) < 0) System.out.println("Problem with DZ ate: " + Diazotroph.metCons + ": " + Double.toString(c.iAteThis.get(Diazotroph.metCons)));
//				if(c.iWantThis.get(Diazotroph.metCons) < 0) System.out.println("Problem with DZ want: " + Diazotroph.metCons + ": " + Double.toString(c.iWantThis.get(Diazotroph.metCons)));
				dz = dz + 1.;
				dzGR += c.growthRate/Diazotroph.ideals.get(Cell.biomass);
				dzEff = c.efficiency + dzEff;
			}
			totalN += N_CYANOPHYCIN*c.pools.get("cyanophycin");
			totalC += C_CYANOPHYCIN*c.pools.get("cyanophycin") + C_GLYCOGEN*c.pools.get("glycogen");
		}
		//Double NFrac = eatenN/idealN;
		//double NFrac = dzEff/(double)dz;
		double NFrac = dzGR/(double)dz;
		//double NFrac = (currentN - lastN)/lastN;
		//if(NFrac > 0) NFrac = 0;
		System.out.println("NFrac: " + Double.toString(NFrac));
		//Double CFrac = eatenC/idealC;
		//double CFrac = paEff/(double)pa;
		double CFrac = paGR/(double)pa;
		//double CFrac = (currentC - lastC)/lastC;
		//if(CFrac > 0) CFrac = 0;
		System.out.println("CFrac: " + Double.toString(CFrac));
		// This means there are no photoautotrophs
		if(pa == 0.) return false;
		if(lastN == 0.) return true;
		if(lastC == 0.) return false;
		// This means there are no diazotrophs
		if(dz == 0.) return true;
//		if(NFrac > 1.) NFrac = 1.;
//		if(CFrac > 1.) CFrac = 1.;
		//return ((CFrac/NFrac > 30 && cell instanceof Photoautotroph) ||
//				(CFrac/NFrac > 1 && cell instanceof Diazotroph))
//				(cell.efficiency > 0 && cell instanceof Diazotroph)) 
//				&& dz < pa 
//				&& NFrac > 0
//				&& totalN < idealN;
		if(selfish) return selfish(cell);
		if(!fitness) return dz < pa && totalN/totalC < NCRatio;
		else return (NFrac > CFrac || NFrac*CFrac < 0.25)
				&& dz < pa && totalN/totalBiomass <= Cell.MAX_CONC_CPH_PER_G_DW;
		/*double changeN = 0.;
		double availN = 0.;
		for(Cell c : myCells) {
			changeN += c.changeN;
			availN += c.availN;
		}
		return (changeN/availN) < 0.2;*/
//		double sickPhotos = percentSickCells(Photoautotroph.class);
//		double sickDiazos = percentSickCells(Diazotroph.class);
//		return (sickPhotos >= sickDiazos);
	}
	
	public boolean selfish(Cell c) {
		if(!fitness) return (NCRatio < (N_CYANOPHYCIN*c.pools.get("cyanophycin")/(C_CYANOPHYCIN*c.pools.get("cyanophycin") + C_GLYCOGEN*c.pools.get("glycogen"))));
		else {
			if(c instanceof Diazotroph) return c.efficiency > 1;
			else return c.efficiency < 1;
		}
	}
	
//	public void localTrade() {
//		System.out.println("This filament is: " + Integer.toString(myCells.size()));
//		int end = myCells.size() - 1;
//		int start = RandomHelper.nextIntFromTo(0, end);
//		int dist = 0;
//		
//		Cell me;
//		Cell pre = null;
//		Cell post = null;
//		while(start - dist >= 0 || start + dist <= end) {
//			int pos1 = start - dist;
//			int pos2 = start + dist;
//			int[] pos = {pos1, pos2};
//			for(int p: pos) {
//				if(p >= 0 && p <= end) {
//					me = myCells.get(p);
//					double keeper;
//					LinkedHashMap<String, Double> ideals;
//					if(me instanceof Diazotroph) {
//						ideals = new LinkedHashMap<>(Diazotroph.ideals);
//					}
//					else {
//						ideals = new LinkedHashMap<>(Photoautotroph.ideals);
//					}
//					if(p - 1 >= 0) {
//						pre = myCells.get(p - 1);
//					}
//					if(p + 1 < myCells.size()) {
//						post = myCells.get(p + 1);
//					}
//					for(String met: me.pools.keySet()) {
//						if(met == biomass && met == "photon") {
//							keeper = 0.;
//							if(ideals.get(met) < 0) {
//								keeper = -1*ideals.get(met)*me.pools.get(biomass)*Cell.TIME_STEP;
//							}
//		
//							double give = (me.pools.get(met) - keeper)/2;
//							if(give > 0) {
//								double kept = 0.;
//								if(pre != null) {
//									System.out.println("Giving " + Double.toString(give)+ " " + met);
//									double conc = pre.pools.get(met);
//									pre.pools.replace(met, conc + give);
//								}
//								else kept += give;
//								if(post != null) {
//									System.out.println("Giving " + Double.toString(give)+ " " + met);
//									double conc = post.pools.get(met);
//									post.pools.replace(met,  conc + give);
//								}
//								else kept += give;
//								me.pools.replace(met, kept);
//							}
//						}
//					}
//				}
//			}
//			dist++;
//		}
//	}
	/*********************/
	/***** SPLITTING *****/
	/*********************/
	
	// Splits the filament so that diazotrophs can be formed or to reduce physical/metabolic reconstructions imposed
	// by a long filament on itself. Note: diazotrophs seem to be only formed at split sites.
	/***** RETAIN SPLITTING IN LONGEST PA SECTION EVEN FOR METABOLISM *****/
	public void divide(int sInd, boolean newRegion){
		//boolean atThreshold = false;
		// double maxSize = 0.;
		boolean foundSplit = !divideAtThreshold;
		if(!foundSplit) {
			for(Cell c: myCells) {
				if(c.atThreshold && !c.isEnd(c)) {
					sInd = myCells.indexOf(c);
					foundSplit = true;
				}
				if(foundSplit) break;
	//			else if(c.pools.get(biomass) > maxSize) {
	//				maxSize = c.pools.get(biomass);
	//				sInd = myCells.indexOf(c);
	//			}
				//atThreshold = true;
			}
		}
		if(!foundSplit) sInd = findSplit(newRegion);
		//sInd = findSplit();
		if(myCells.get(0) instanceof Diazotroph || myCells.get(myCells.size() - 1) instanceof Diazotroph)
		{
			return;
		}
		// Create the two split arrays
		filament split = splitEnd(sInd, newRegion);
		// Prime the new split
		if (split.myCells.size() > 0) {
			// Make every cell of the split conform to this filament identity
			for (Cell c : split.myCells) {
				c.myFilament = split;
				//c.moveCounter = 0;
			}
			if(!newRegion) {
				Cell c = split.myCells.get(split.myCells.size()-1);
				for(String met: c.pools.keySet()) {
					if(!met.equals("photon")) {
						double conc = c.pools.get(met)/2.;
						c.pools.replace(met, conc);
					}
				}
				Cell cell = new Diazotroph(split, new LinkedHashMap<String, Double>(c.pools));
				Cell.count++;
				split.addToFilament(cell, c);
			}
			else if(split.myCells.get(split.myCells.size() - 1).bigEnough(true) || countDiazos() == 0)
				split.myCells.get(split.myCells.size() - 1).reproduce(sInd != 0);
		}
		for(Cell c : myCells) {
			if(c.myFilament == null) myCells.add(c);
			if(!c.myFilament.equals(this)) myCells.remove(c);
		}
//		split.myCells.get(split.myCells.size() - 1).attemptOne = false;
		if(myCells.size() == 0) ContextUtils.getContext(this).remove(this);
		else if(!newRegion) {
			Cell c2 = myCells.get(myCells.size()-1);
			for(String met: c2.pools.keySet()) {
				if(!met.equals("photon")) {
					double conc = c2.pools.get(met)/2.;
					c2.pools.replace(met, conc);
				}
			}
			Cell cell = new Diazotroph(split, new LinkedHashMap<String, Double>(c2.pools));
			Cell.count++;
			addToFilament(cell, c2);
		}
		else if(myCells.get(myCells.size()-1).bigEnough(true) || countDiazos() == 0) 
			myCells.get(myCells.size() - 1).reproduce(sInd != 0);
		sInd = 0;
	}
	
	// Primes the splits to create photoautotrophs and to reenable diazotroph creation
	public filament setSplitParameters(filament filament) {
		if(filament.myCells.size() == 0) return filament; // No empty arrays
		// If not end, don't allow division. If end, allow division
		
		Parameters p = RunEnvironment.getInstance().getParameters();
		
		// Set divide time, seeding, capability of diazotroph for split site (has been flipped so that split site is end)
		filament.myCells.get(filament.myCells.size()-1).canDiazo = true;
//		filament.myCells.get(filament.myCells.size()-1).reproduceCounter = RandomHelper.nextIntFromTo(divideTimeMin, divideTimeMax);
		// Find end closer to DZ region
		return filament;
	}
	
	// Finds the split filament
	public filament splitEnd(int sInd, boolean newRegion){
		// Finds where to split
		if(sInd == 0) sInd = findSplit(newRegion);
		else if(sInd > myCells.size() - 1) sInd = myCells.size() - 1;
		if(sInd <= 0 || 
				sInd == myCells.size() - 1)
			return this;	
		filament split = new filament(new ArrayList<Cell>(myCells.subList(0, sInd)), heading.clone());
		ContextUtils.getContext(this).add(split);
		myCells = new ArrayList<Cell>(myCells.subList(sInd, myCells.size()));
		// Reverse to ensure that the split site is the last cell
		if(myCells.size() > 1) {
			Collections.reverse(myCells);
		}
				
		// Prime filament to act by iself
		setSplitParameters(this);
		split = setSplitParameters(split);
		return split;
	}

	// Find the index of the split site (always rounds down by Integer rules)
	public int findSplit(boolean newRegion){
		//int[] bounds = longestPA();
		int[] bounds = longestRegion(Diazotroph.class);
		if(newRegion) bounds = longestRegion(Photoautotroph.class);
		else if(countDiazos() == 0) bounds = longestRegion(Cell.class);
		int index = (bounds[0] + bounds[1]) / 2;
//		int effInd = 0;
//		if(bounds[1] - bounds[0] < 2) index = 0;
//		double eff = 100000;
//		for(Cell c: myCells) {
//			if(c.efficiency < eff) {
//				eff = c.efficiency;
//				effInd = myCells.indexOf(c);
//			}
//		}
//		if(effInd != 0) return effInd;
//		int index1 = -1;
//		int index2 = -1;
//		for(Cell c: myCells) {
//			if(c instanceof Diazotroph && myCells.indexOf(c) != 0 && index1 == -1) index1 = myCells.indexOf(c) - 1;
//			else if(index1 != -1 && c instanceof Photoautotroph) {
//				index2 = myCells.indexOf(c);
//				break;
//			}
//		}
//		//int which = RandomHelper.nextIntFromTo(0, 1);
//		if(index1 == -1 && index2 == -1) {
//			return index;
//		}
//		else if(index1 == -1) return index2;
//		else if(index2 == -1) return index1;
		//else return (int)(index1+index2)/2;
		return index;
	}
	
	public Cell[] getNeighbors(Cell cell) {
		int i = myCells.indexOf(cell);
		if(i > 0 && i < myCells.size() - 1) {
			Cell[] nghs = {myCells.get(i-1), myCells.get(i+1)};
			return nghs;
		}
		else if (i > 0) {
			Cell[] nghs = {myCells.get(i-1)};
			return nghs;
		}
		else if (i < myCells.size() - 1) {
			Cell[] nghs = {myCells.get(i+1)};
			return nghs;
		}
		else return null;
	}
	public void straighten(){
		if(myCells.size() <= 1) return;
		for(int i = 1; i < myCells.size(); i++){
			Cell c = myCells.get(i);
			Cell pC = myCells.get(i-1);
			Context context = ContextUtils.getContext(c);
			Grid grid = (Grid)context.getProjection("Grid");
			GridPoint gpt = grid.getLocation(c);
			GridPoint pgpt = grid.getLocation(pC);
			if(gpt.getX() != pgpt.getX() + heading[0] && gpt.getY() != pgpt.getY() + heading[1]) {
				grid.moveTo(c, pgpt.getX() + heading[0], pgpt.getY() + heading[1]);
				c.getMyNeighborhood();
			}
		}
	}
	
	private boolean newDiazocyte() {
		double biom = 0.;
		int dz = 0;
		for(Cell c: myCells) {
			if(c instanceof Diazotroph) {
				biom += c.pools.get(Cell.biomass)/c.myBiomass;
				dz++;
			}
		}
		return biom/(double)dz < Cell.MIN_BIO_PERCENT/0.9 && 
				(myCells.get(0).growthRate/Photoautotroph.ideals.get(Cell.biomass) < 0.5 ||
						myCells.get(myCells.size()-1).growthRate/Photoautotroph.ideals.get(Cell.biomass) < 0.5);
	}
}
```
