## Supplementary material for "Investigating the unique ability of *Trichodesmium* to fix carbon and nitrogen simultaneously using MiMoSA": infoDump.java

```
package iTery101;

import java.io.File;
import java.io.FileNotFoundException;
import java.io.PrintWriter;
import java.util.ArrayList;
import java.util.Arrays;
import java.util.LinkedHashMap;

import repast.simphony.context.Context;
import repast.simphony.engine.environment.RunEnvironment;
import repast.simphony.engine.schedule.ISchedule;
import repast.simphony.engine.schedule.ScheduleParameters;
import repast.simphony.engine.schedule.ScheduledMethod;
import repast.simphony.parameter.Parameters;
import repast.simphony.util.ContextUtils;
import repast.simphony.util.collections.IndexedIterable;

public class infoDump {
	Context context;
	Parameters p = RunEnvironment.getInstance().getParameters();
	String folder = (String)p.getValue("name");
	public infoDump(Context context) {
		File dir = new File(folder);
		if(!dir.exists()) {
			boolean result = false;
			try {
				dir.mkdir();
				result = true;
			}
			catch(SecurityException se) {
				System.out.println("Insufficient privileges to save here.");
				RunEnvironment.getInstance().endRun();
			}
			if(result) {
				System.out.println("Saving to " + folder);
			}
		}
		this.context = context;
		ScheduleParameters stop = ScheduleParameters.createAtEnd(ScheduleParameters.LAST_PRIORITY);
		ISchedule schedule = RunEnvironment.getInstance().getCurrentSchedule();
		schedule.schedule(stop, this, "dump");
	}
	
	public void dump() {
		cellDump();
		filamentDump();
		oceanDump();
	}
	
	@ScheduledMethod(start=1, interval = 1, priority = 10)
	public void setContext() {
		this.context = ContextUtils.getContext(this);
	}
	public void cellDump() {
		IndexedIterable<Cell> cells = context.getObjects(Cell.class);
		for(Cell cell: cells) {
			int rows = cell.myAttributes.timeSteps.size();
			String type = cell.getClass().getName().substring(9);
	//		ArrayList<String> headList = new ArrayList<String>(
	//				Arrays.asList("Time step",
	//								"x",
	//								"y",
	//								"filament",
	//								"position in filament",
	//								"filament lenght",
	//								"efficiency",
	//								"regime"
	//				));
	//		headList.addAll(c.pools.keySet());
	//		final String[] header = (String[]) headList.toArray();
	//		ICsvMapWriter mapWriter = null;
			ArrayList<ArrayList<String>> attrs = getAttributeListCell(cell);;
			String fileName = "Attributes_Cell_"+type+"_"+ Integer.toString(cell.myName) + ".csv";
			writeAttributes(folder, fileName, attrs, rows);

	/*		for(Double firstMet: attrs.keySet()) {
			try {
				mapWriter = new CsvMapWriter(
									new FileWriter("Attributes_" + metabolite1 + "_" + firstMet.toString() + ".csv"),
									CsvPreference.EXCEL_PREFERENCE);
				final CellProcessor[] processors = getProcessors();
				mapWriter.writeHeader(header);
				for(Double secondMet: attrs.get(firstMet).keySet()) {
					LinkedHashMap<String, String> miniMap = new LinkedHashMap<String, String>();
					for(String h: header) {
						if(h.equals(metabolite2)) {
							miniMap.put(metabolite2, Double.toString(secondMet));
						}
						else {
							miniMap.put(h, attrs.get(firstMet).get(secondMet).get(h).toString());
						}
					}
					mapWriter.write(miniMap, header, processors);
				}
			}
			finally {
				if(mapWriter != null) {
					mapWriter.close();
				}
			}
		}*/
		}
	}
	
	public void cellDump(Cell cell) {
		int rows = cell.myAttributes.timeSteps.size();
		String type = cell.getClass().getName();
//		ArrayList<String> headList = new ArrayList<String>(
//				Arrays.asList("Time step",
//								"x",
//								"y",
//								"filament",
//								"position in filament",
//								"filament lenght",
//								"efficiency",
//								"regime"
//				));
//		headList.addAll(c.pools.keySet());
//		final String[] header = (String[]) headList.toArray();
//		ICsvMapWriter mapWriter = null;
		ArrayList<ArrayList<String>> attrs = getAttributeListCell(cell);
		String fileName = "Attributes_Cell_"+type+"_"+ Integer.toString(cell.myName) + ".csv";
		writeAttributes(folder, fileName, attrs, rows);

/*		for(Double firstMet: attrs.keySet()) {
		try {
			mapWriter = new CsvMapWriter(
								new FileWriter("Attributes_" + metabolite1 + "_" + firstMet.toString() + ".csv"),
								CsvPreference.EXCEL_PREFERENCE);
			final CellProcessor[] processors = getProcessors();
			mapWriter.writeHeader(header);
			for(Double secondMet: attrs.get(firstMet).keySet()) {
				LinkedHashMap<String, String> miniMap = new LinkedHashMap<String, String>();
				for(String h: header) {
					if(h.equals(metabolite2)) {
						miniMap.put(metabolite2, Double.toString(secondMet));
					}
					else {
						miniMap.put(h, attrs.get(firstMet).get(secondMet).get(h).toString());
					}
				}
				mapWriter.write(miniMap, header, processors);
			}
		}
		finally {
			if(mapWriter != null) {
				mapWriter.close();
			}
		}
	}*/
	}
	
	public void filamentDump() {
		IndexedIterable<filament> filaments = context.getObjects(filament.class);
		for(filament f: filaments) {
			int rows = f.myAttributes.timeSteps.size();
			ArrayList<ArrayList<String>> attrs = getAttributeListFilament(f);
			String fileName = "Attributes_Filament_"+ Integer.toString(f.myName) + ".csv";
			writeAttributes(folder, fileName, attrs, rows);
		}
	}
	
	public void oceanDump() {
		IndexedIterable<ocean> oceans = context.getObjects(ocean.class);
		for(ocean o: oceans) {
			int rows = o.myAttributes.timeSteps.size();
			ArrayList<ArrayList<String>> attrs = getAttributeListOcean(o);
			String fileName = "Attributes_Ocean_" + Integer.toString(o.x1) + "_" + Integer.toString(o.y1) + ".csv";
			writeAttributes(folder,fileName, attrs, rows);
		}
	}
	
	public void filamentDump(filament f) {
		int rows = f.myAttributes.timeSteps.size();
		ArrayList<ArrayList<String>> attrs = getAttributeListFilament(f);
		String fileName = "Attributes_Filament_"+ Integer.toString(f.myName) + ".csv";
		writeAttributes(folder, fileName, attrs, rows);
	}
	
	private void writeAttributes(String folder, String fileName, ArrayList<ArrayList<String>> attrs, int rows) {
		fileName = folder + "/" + fileName;
		StringBuilder sb = new StringBuilder();
		try {
			PrintWriter pw = new PrintWriter(new File(fileName));
			for(int i = 0; i < rows; i++) {
				for(ArrayList<String> attSet: attrs) { 
					sb.append(attSet.get(i));
					sb.append(';');
				}
				sb.append('\n');
			}
			pw.write(sb.toString());
			pw.close();
		}
		catch(FileNotFoundException f) {
			System.out.println("File not found");
		}
	}
	private ArrayList<ArrayList<String>> getAttributeListFilament(filament f) {
		ArrayList<ArrayList<String>> attributes = new ArrayList<>(Arrays.asList(
				f.myAttributes.timeSteps,
				f.myAttributes.myCells,
				f.myAttributes.ratio,
				f.myAttributes.length
				));
		return attributes;
	}
	
	private ArrayList<ArrayList<String>> getAttributeListOcean(ocean o) {
		ArrayList<ArrayList<String>> attributes = new ArrayList<>(Arrays.asList(
				o.myAttributes.timeSteps,
				o.myAttributes.x1,
				o.myAttributes.x2,
				o.myAttributes.y1,
				o.myAttributes.y2
				));
		for(String met: o.nutrients.keySet()) {
			ArrayList<String> poolValues = new ArrayList<String>();
			poolValues.add(met);
			for(LinkedHashMap<String, Double> pool: o.myAttributes.pools) {
				poolValues.add(Double.toString(pool.get(met)));
			}
			attributes.add(poolValues);
		}
		return attributes;
	}
	private ArrayList<ArrayList<String>> getAttributeListCell(Cell c) {
		ArrayList<ArrayList<String>> attributes = new ArrayList<>(Arrays.asList(
				c.myAttributes.timeSteps,
				c.myAttributes.x,
				c.myAttributes.y,
				c.myAttributes.fil,
				c.myAttributes.pos,
				c.myAttributes.filLen,
				c.myAttributes.eff,
				c.myAttributes.regime
				));
		for(String met: c.pools.keySet()) {
			ArrayList<String> poolValues = new ArrayList<String>();
			poolValues.add(met);
			for(LinkedHashMap<String, Double> pool: c.myAttributes.pools) {
				poolValues.add(Double.toString(pool.get(met)));
			}
			attributes.add(poolValues);
		}
		return attributes;
	}
}
```
