## Supplementary material for "Investigating the unique ability of *Trichodesmium* to fix carbon and nitrogen simultaneously using MiMoSA": jCobraModel.java

```
package iTery101;

import java.io.BufferedReader;
import java.io.File;
import java.io.FileNotFoundException;
import java.io.FileReader;
import java.io.FileWriter;
import java.io.IOException;
import java.io.Writer;
import java.lang.reflect.Type;
import java.net.InetSocketAddress;
import java.net.Socket;
import java.net.SocketException;
import java.util.ArrayList;
import java.util.HashMap;
import java.util.LinkedHashMap;
import java.util.SortedMap;
import java.util.TreeMap;
import java.util.concurrent.Callable;
import java.util.concurrent.ExecutionException;
import java.util.concurrent.ExecutorService;
import java.util.concurrent.Executors;
import java.util.concurrent.Future;
import java.util.concurrent.TimeUnit;
import java.util.logging.Level;

import org.apache.commons.math3.distribution.NormalDistribution;

import com.fasterxml.jackson.dataformat.csv.CsvMapper;
import com.fasterxml.jackson.dataformat.csv.CsvSchema;
import com.fasterxml.jackson.core.JsonParseException;
import com.fasterxml.jackson.core.type.TypeReference;
import com.fasterxml.jackson.databind.JsonMappingException;
import com.fasterxml.jackson.databind.ObjectMapper;
import com.google.gson.Gson;
import com.google.gson.GsonBuilder;
import com.google.gson.reflect.TypeToken;
import com.sun.istack.internal.logging.Logger;

import jdk.nashorn.internal.parser.JSONParser;
import net.xdevelop.jpclient.PyExecutor;
import net.xdevelop.jpclient.PyResult;
import net.xdevelop.jpclient.PyServeContext;
import net.xdevelop.jpclient.PyServeException;
import repast.simphony.engine.environment.RunEnvironment;
import repast.simphony.engine.schedule.ISchedule;
import repast.simphony.engine.schedule.ScheduleParameters;
import repast.simphony.engine.schedule.ScheduledMethod;
import repast.simphony.parameter.Parameters;

public class jCobraModel {
	// Processes interaction with Python Code
	
	//jpserve execution class
	//TODO create a pExec/server array, assign ports to individual cells
	//TODO one static jCM per cell type
	private boolean correctByMet = false;
	private boolean correctByBio = false;
	private boolean correctByFil = false;
	private double sigmaB;
	private double sigmaM;
	private double sigmaF;
	PyExecutor pExec;
	public static LinkedHashMap<String, LinkedHashMap<String, Double>> fluxes = new LinkedHashMap<String, LinkedHashMap<String, Double>>();
	public static LinkedHashMap<String, LinkedHashMap<String, Double[]>> initThresholds = new LinkedHashMap<String, LinkedHashMap<String, Double[]>>();
	public static LinkedHashMap<String, LinkedHashMap<String, Double>> minFluxes = new LinkedHashMap<String, LinkedHashMap<String, Double>>();
	String directory; // Model Directory on the Machine
	String model; // Model file name on the Machine
	String eqn;
	String species;
	Double expWeight;
	int size = 1;
	Object[] lastResult;
	boolean inverseB = false;
	boolean inverseM = false;
	
	public LinkedHashMap<Cell, LinkedHashMap<String, Double[]>> fluxesIn = new LinkedHashMap<>();
	public LinkedHashMap<Cell, LinkedHashMap<String, Double>> fluxesOut = new LinkedHashMap<>();
	
	static ArrayList<Integer> openPorts = scanPorts();
	static SortedMap<Integer, ArrayList<jCobraModel>> joinedPorts = new TreeMap<Integer, ArrayList<jCobraModel>>();
	LinkedHashMap<String, Double> weights;
//	static final PyExecutor manager = nightManager();
	
	// Initialized parameters to be passed to cells
	LinkedHashMap<String, Double[]> thresholds;
	LinkedHashMap<String, Double> initialFlux;
	LinkedHashMap<String, Double> minFlux;
	private String metProd = "";
	public static LinkedHashMap<String, String> scalarModels = new LinkedHashMap<String, String>();
	public static LinkedHashMap<String, String> scalarEqns = new LinkedHashMap<String, String>();
	
	double energyThresholds = 0;//5./8.; // Adapted from Chapman et al., Jour. Bact., 1971
	
	public jCobraModel(String species, 
			String fileName, 
			String data, 
			String condition,
			String name,
			String correctiveRxn) {
		this.species = species;
		String eWStr = "expWeightPA";

		Parameters p = RunEnvironment.getInstance().getParameters();
		if(species.equals("DZ")) eWStr = "expWeightDZ";
		directory = (String)p.getValue("directory");
		expWeight = (Double)p.getValue(eWStr);
		correctByMet = (Boolean)p.getValue("correctByMet");
		correctByBio = (Boolean)p.getValue("correctByBio");
		correctByFil = (Boolean)p.getValue("correctByFil");
		sigmaB = (Double)p.getValue("sigmaB");
		sigmaM = (Double)p.getValue("sigmaM");
		sigmaF = (Double)p.getValue("sigmaF");
		inverseB = (Boolean)p.getValue("inverseB");
		inverseM = (Boolean)p.getValue("inverseM");
		if(scalarEqns.isEmpty()) {
			scalarEqns = new LinkedHashMap<String, String> (jsonReader(condition, fileName, "eqn"));
			System.out.println("I read scalarEqns: " + scalarEqns.keySet().toString());
		}
		if(scalarModels.isEmpty()) {
			scalarModels = new LinkedHashMap<String, String> (jsonReader(condition, fileName, "model"));
			System.out.println("I read scalarModels: " + scalarModels.keySet().toString());
		}
		if(initialFlux == null) {
			initialFlux = new LinkedHashMap<String, Double> (readFluxes(condition, fileName, species));
			System.out.println("I read fluxes for " + species);
		}
		int port = getPort();
		newConnect(port);
		connectToServer(port);
		System.out.println("The new port is: " + port);
		Object[] jCMObj;
		if(scalarModels.containsKey(species) && !initialFlux.isEmpty()) {
			Gson gson = new Gson();
			Type type = new TypeToken<LinkedHashMap<String, Double>>(){}.getType();
			model = scalarModels.get(species);
			eqn = scalarEqns.get(species);
			weights = gson.fromJson(eqn, type);
			jCMObj = fromJSON(new LinkedHashMap<String, Double[]>(), model, condition, name);
//			initialFlux = get; // Create LinkedHashMap from JSON string
			thresholds = getThresholds(initialFlux); // Create bounds enabled LinkedHashMap from JSON string
			minFlux = getMinFlux(initialFlux); // Create minimum flux subject to energy threshold
			fluxes.put(species, initialFlux);
			minFluxes.put(species, minFlux);
			initThresholds.put(species, thresholds);
		}
		else {
			jCMObj = initModel(species, fileName, data, condition, name, correctiveRxn);
			initialFlux = getJSONFluxMap(jCMObj); // Create LinkedHashMap from JSON string
			thresholds = getThresholds(initialFlux); // Create bounds enabled LinkedHashMap from JSON string
			minFlux = getMinFlux(initialFlux); // Create minimum flux subject to energy threshold
			model = getJSONModel(jCMObj);
			scalarModels.put(species,  model);
			fluxes.put(species, initialFlux);
			minFluxes.put(species, minFlux);
			initThresholds.put(species, thresholds);
			writeToJSON(condition, fileName, species);
		}
		for(String key: weights.keySet()) {
			if(!key.contains(Cell.biomass)) {
				metProd = key;
				if(metProd.startsWith("EX_")) {
					metProd = metProd.substring(3);
				}
			}
		}
		if(expWeight >= 0 && expWeight <= 1) {
			weights = new LinkedHashMap<>();
			weights.put("EX_"+Cell.biomass, 1-expWeight);
			weights.put("EX_" + metProd , expWeight);
		}
		// Parse results
		this.species = species;
	}
	
	private LinkedHashMap<String, String> jsonReader(String condition, String fileName, String qualifier) {
		String searchForFile = fileName.substring(0,fileName.length()-4) + "_" + condition + "_" + qualifier + ".json";
		LinkedHashMap<String, String> jsonToMap = new LinkedHashMap<String, String>();
		try {
			BufferedReader br = new BufferedReader(new FileReader(searchForFile));
			TypeReference<LinkedHashMap<String, String>> lhm = new TypeReference<LinkedHashMap<String,String>>(){};
			jsonToMap = new ObjectMapper().readValue(br, lhm);
		} catch (FileNotFoundException e) {
			System.out.println("I can't find the " + qualifier + " file.");
			System.out.println("I looked for " + searchForFile + ".");
		} catch (IOException ioE) {
			System.out.println(ioE.toString());
		}
		return jsonToMap;
	}
	
	private LinkedHashMap<String, Double> readFluxes(String condition, String fileName, String species) {
		String searchForFile = fileName.substring(0,fileName.length()-4) + "_" + condition + "_" + species + "_fluxes.json";
		LinkedHashMap<String, Double> jsonToMap = new LinkedHashMap<String, Double>();
		try {
			BufferedReader br = new BufferedReader(new FileReader(searchForFile));
			TypeReference<LinkedHashMap<String, Double>> lhm = new TypeReference<LinkedHashMap<String,Double>>(){};
			jsonToMap = new ObjectMapper().readValue(br, lhm);
		} catch (FileNotFoundException e) {
			System.out.println("I can't find the flux file.");
			System.out.println("I looked for " + searchForFile + ".");
		} catch (IOException ioE) {
			System.out.println(ioE.toString());
		}
		return jsonToMap;
	}

	private void writeToJSON(String condition, String fileName, String species) {
		String saveToFileEqn = fileName.substring(0,fileName.length()-4) + "_" + condition + "_eqn.json";
		String saveToFileModel = fileName.substring(0,fileName.length()-4) + "_" + condition + "_model.json";
		String saveToFileFluxes = fileName.substring(0, fileName.length()-4) + "_" + condition + "_" + species + "_fluxes.json";
		File eqn = new File(saveToFileEqn);
		if(eqn.exists() && !eqn.isDirectory()) {
			eqn.delete();
		}
		File model = new File(saveToFileModel);
		if(model.exists() && !model.isDirectory()) {
			model.delete();
		}
		try (Writer writer = new FileWriter(saveToFileEqn)) {
			Gson gson = new GsonBuilder().create();
			gson.toJson(scalarEqns, writer);
		}
		catch (IOException iOE) {
			System.out.println("Cannot write equations.");
		}
		try (Writer writer2 = new FileWriter(saveToFileModel)) {
			Gson gson = new GsonBuilder().create();
			gson.toJson(scalarModels, writer2);
		}
		catch (IOException iOE) {
			System.out.println("Cannot write models.");
		}
		try (Writer writer3 = new FileWriter(saveToFileFluxes)) {
			Gson gson = new GsonBuilder().create();
			gson.toJson(initialFlux, writer3);
		}
		catch (IOException iOE) {
			System.out.println("Cannot write fluxes.");
		}
	}
/*	// This is the server manager version
	public static PyExecutor nightManager() {
		int port = openPorts.get(0
		newConnect(port);
		// Connect to the server
		if(port != -1) {
			int tries = 0;
			while(!isServerListening(port) && tries < 5) {
				try {
					TimeUnit.SECONDS.sleep(1);
				} catch (InterruptedException e) {
					// TODO Auto-generated catch block
					e.printStackTrace();
				}
				tries++;
			}
			final Logger LOGGER = Logger.getLogger(jCobraModel.class);
			try {
				System.out.println("Trying to connect to: " + port);
				PyServeContext.init("localhost", port);
			}
			catch (PyServeException e) { // TODO error processing
				e.printStackTrace();
				LOGGER.log(Level.SEVERE, "Cannot initialize PyServer.", e);
			}
			// Initialize Py Executor
			PyExecutor p = PyServeContext.getExecutor();
			if(openPorts.contains(port))
				openPorts.remove(openPorts.indexOf(port));
			return p;
		}
		else return null;
	}*/
	
	public static boolean isServerListening(int port) {
		Socket s = null;
		try {
			s = new Socket("localhost", port);
			return true;
		}
		catch (Exception e)
		{
			return false;
		}
		finally
		{
			if(s != null) {
				try {s.close();}
				catch(Exception e){}
			}
		}
	}
	
	public static void newConnect(int port) {
		System.out.println("Trying " +port);
		System.out.println("Directory " + System.getProperty("user.dir"));
		try {
			String[] cmd = {System.getProperty("user.dir") + "/runTerminal.sh", "" + port + ""};
			ProcessBuilder pb = new ProcessBuilder(cmd);
			Process p = pb.start();
			p.waitFor();
			System.out.println("Done with script");
		}
		catch (Exception e) {
			e.printStackTrace();
		}
	}
	
	//TODO
	// Initialize in CCB
	// Port Scanner
	// Socket Server initialize other Socket Server
	
//	public jCobraModel(String model, String species) {
//		
//		// Connect to the server
//		final Logger LOGGER = Logger.getLogger(jCobraModel.class);
//		try {
//			PyServeContext.init("localhost", port);
//		}
//		catch (PyServeException e) { // TODO error processing
//			e.printStackTrace();
//			LOGGER.log(Level.SEVERE, "Cannot initialize PyServer.", e);
//		}
//		
//		// Initialize Py Executor
//		pExec  PyServeContext.getExecutor();
//		Object[] jCMObj = fromJSON(new LinkedHashMap<String, Double[]>(), model);
//		if(outputFile == "") {
//		}
//		// Parse results
//		model = getJSONModel(jCMObj); // Store model locally as JSON enabled string
//		initialFlux = getJSONFluxMap(jCMObj); // Create LinkedHashMap from JSON string
//		thresholds = getThresholds(initialFlux); // Create bounds enabled LinkedHashMap from JSON string
//		minFlux = getMinFlux(initialFlux); // Create minimum flux subject to energy threshold
//		this.species = species;
//	}
	
	public Object[] initModel(String species, 
								String fileName, 
								String data, 
								String condition,
								String name,
								String correctiveRxn){
		pExec = PyServeContext.getExecutor();
		// Pass everything as JSON
		String tic = Double.toString(RunEnvironment.getInstance().getCurrentSchedule().getTickCount());
		String imp = "import cobra, cobra.jSCOOP as jS;";
		String call = "jPA = jS.jScoop.init('" +
						directory + data + "','" +
						species + "','" +
						directory + fileName + "','" +
						condition + "','" +
						name + "','" +
						correctiveRxn + "'," +
						tic +",'','"+Cell.EXPORT.get(species);
		if(weights != null) {
			Gson g = new Gson();
			String weightStr = g.toJson(weights);
			call = call + "','" + weightStr;
		}
		call = call + "');";
		String call2 = "_result_ = jPA.runCobra()";
		ObjectMapper mapper = new ObjectMapper();
		PyResult res = pExec.exec(imp + call + call2);
		Object[] result = null;
		if (res.isSuccess()) {
			try {
				result = mapper.readValue(res.getResult(), Object[].class);
			}
			catch(JsonMappingException jME) {
				jMEHandler();
			}
			catch(JsonParseException jPE) {
				jPEHandler();
			}
			catch(IOException iE) {
				iEHandler();
			}
			lastResult = result;
		}
		else result = lastResult;
		return result;
	}
	
	// For calls once model is intialized and scalarized
	public Object[] fromJSON(LinkedHashMap<String, Double[]> fluxIn, String model, String condition, String name) {
		Gson fluxGSON = new Gson();
		String fluxStr = fluxGSON.toJson(fluxIn);
		ArrayList<String> modFluxList = new ArrayList<String>();
		// Create call JSON Array
		modFluxList.add(model);
		modFluxList.add(fluxStr);
		modFluxList.add(eqn);
		
		String tic = Double.toString(RunEnvironment.getInstance().getCurrentSchedule().getTickCount());
		// Convert incoming fluxes to G(J)son
		Gson modFluxGSON = new Gson();
		String modFluxStr = modFluxGSON.toJson(modFluxList);
		String imp = "import cobra, cobra.jSCOOP as jS;";
		String call = "jPA = jS.jScoop.initFromJSON(" + modFluxStr+","+
						tic+",'"+
						species+"','" + condition+"','"+name+"','"+Cell.EXPORT.get(species);
		if(weights != null) {
			Gson g = new Gson();
			String weightStr = g.toJson(weights);
			call = call + "','" + weightStr;
		}
		call = call + "');";
		String call2 = "_result_ = jPA.runCobra();";
		PyResult res = pExec.exec(imp + call + call2);
		
		// Map objects back to Java types
		ObjectMapper mapper = new ObjectMapper();
		Object[] result = null;
		if (res.isSuccess()) {
			try {
				result = mapper.readValue(res.getResult(), Object[].class);
			}
			catch(JsonMappingException jME){
				jMEHandler();
			}
			catch(JsonParseException jPE){
				jPEHandler();
			}
			catch(IOException iE) {
				iEHandler();
			}
			lastResult = result;
		}
		else result = lastResult;
		return result;
	}
	
	public void setFluxes(Cell cell, LinkedHashMap<String, Double[]> bounds) {
		fluxesIn.put(cell, bounds);
	}
	
	public void calcFluxes(String condition, String name) {
		Gson fluxGSON = new Gson();
		ArrayList<Integer> cellNames = new ArrayList<>();
		for(Cell c: fluxesIn.keySet()) {
			cellNames.add(c.myName);
		}
		String cellNamesStr = fluxGSON.toJson(cellNames);
		String fluxStr = fluxGSON.toJson(new ArrayList<>(fluxesIn.values()));
		ArrayList<Cell> cells = new ArrayList<>(fluxesIn.keySet());
		ArrayList<String> modFluxList = new ArrayList<String>();
		if(eqn== null) {
			eqn = scalarEqns.get(species);
			Gson gson = new Gson();
			Type type = new TypeToken<LinkedHashMap<String, Double>>(){}.getType();
			weights = gson.fromJson(eqn, type);
		}
		ArrayList<LinkedHashMap<String, Double>> weightList = new ArrayList<>();
		if(correctByBio || correctByMet) weightList = generateWeightList(weights);
		// Create call JSON Array
		modFluxList.add(model);
		modFluxList.add(fluxStr);
		modFluxList.add(eqn);
		modFluxList.add(cellNamesStr);
		
		String tic = Double.toString(RunEnvironment.getInstance().getCurrentSchedule().getTickCount());
		// Convert incoming fluxes to G(J)son
		Gson modFluxGSON = new Gson();
		String modFluxStr = modFluxGSON.toJson(modFluxList);
		String imp = "import cobra, cobra.jSCOOP as jS;";
		String call = "jPA = jS.jScoop.initFromJSON(" + modFluxStr+","+
						tic+",'"+
						species+"','"+condition+"','"+name+"','"+Cell.EXPORT.get(species);
		if(weights != null && (correctByBio || correctByMet)) {
			Gson g = new Gson();
			String weightStr = g.toJson(weightList);
			call = call + "','" + weightStr;
		}
		call = call + "');";
		String call2 = "_result_ = jPA.runCobra();";
		PyResult res = pExec.exec(imp + call + call2);
		int cycles = 0;
		while(!res.isSuccess() && cycles < 3) {
//			try {
//				Thread.sleep(500);
//			} catch (InterruptedException e) {
//				// TODO Auto-generated catch block
//				e.printStackTrace();
//			}
			res = pExec.exec(imp + call + call2);
			cycles++;
		}
		// Map objects back to Java types
		ObjectMapper mapper = new ObjectMapper();
		Object[] result = null;

		if (res.isSuccess()) {
			try {
				result = mapper.readValue(res.getResult(), Object[].class);
			}
			catch(JsonMappingException jME){
				jMEHandler();
			}
			catch(JsonParseException jPE){
				jPEHandler();
			}
			catch(IOException iE) {
				iEHandler();
			}
		}
		fluxesOut.clear();
		if(result != null && result.length >= 2) {
			ArrayList<LinkedHashMap<String, Double>> incomingFluxes = (ArrayList<LinkedHashMap<String, Double>>)result[1];
			if(incomingFluxes.size() != cells.size()) {
				System.out.println("Did not receive the appropriate number of flux elements. Expected: " + cells.size()
									+ ", Received: " + incomingFluxes.size());
						
			}
			else {
				for(int i = 0; i < cells.size(); i++) {
					fluxesOut.put(cells.get(i), incomingFluxes.get(i));
				}
			}
		}
	}
	
	public ArrayList<LinkedHashMap<String, Double>> generateWeightList(LinkedHashMap<String, Double> weights) {
		ArrayList<LinkedHashMap<String, Double>> weightList = new ArrayList<>();
		for(Cell c: fluxesIn.keySet()) {
			if(c.myBiomass > 0.) {
				LinkedHashMap<String, Double> adjWeights = new LinkedHashMap<>();
				if(correctByBio && correctByMet) adjWeights = adjustBoth(c);
				if(correctByBio) adjWeights = adjustBiomass(c);
				if(correctByMet) adjWeights = adjustMetabolite(c);
				if(correctByFil) adjWeights = adjustByFilament(c);
				weightList.add(adjWeights);
			}
			else weightList.add(weights);
		}
		return weightList;
	}
	
	public LinkedHashMap<String, Double> adjustBiomass(Cell c) {
		double mu = Cell.AVE_WEIGHT;
		double x = c.pools.get(Cell.biomass);
		NormalDistribution nD = new NormalDistribution(mu, sigmaB*mu);
		LinkedHashMap<String, Double> adjWeights = new LinkedHashMap<>();
		double bioWt_bar = weights.get("EX_" + Cell.biomass);
		double metWt_bar = weights.get("EX_" + metProd);
		double F = nD.cumulativeProbability(x);
		if(inverseB) F=1-F;
		double a = 1./(bioWt_bar*(1-F) + metWt_bar*F);
		double bioWt =  a*(1-F)*bioWt_bar;
		double metWt = a*F*metWt_bar;
		adjWeights.put("EX_" + Cell.biomass, bioWt);
		adjWeights.put("EX_" + metProd, metWt);
		return adjWeights;
	}
	
	public LinkedHashMap<String, Double> adjustByFilament(Cell c) {
		double mu = 1.;
		double x = 0.;
		int count = 0;
		for(Cell cell: c.myFilament.myCells) {
			if((cell instanceof Photoautotroph && c instanceof Diazotroph)
					|| (cell instanceof Diazotroph && c instanceof Photoautotroph)) {
				x += cell.efficiency;
				count++;
			}
		}
		if(count == 0) x = 0.;
		else x /= (double) count;
		NormalDistribution nD = new NormalDistribution(mu, sigmaF*mu);
		LinkedHashMap<String, Double> adjWeights = new LinkedHashMap<>();
		double bioWt_bar = weights.get("EX_" + Cell.biomass);
		double metWt_bar = weights.get("EX_" + metProd);
		double F = nD.cumulativeProbability(x);
		double a = 1./(bioWt_bar*(1-F) + metWt_bar*F);
		double bioWt = a*F*bioWt_bar;
		double metWt = a*(1-F)*metWt_bar;
		adjWeights.put("EX_" + Cell.biomass, bioWt);
		adjWeights.put("EX_" + metProd, metWt);
		return adjWeights;
	}
	
	public LinkedHashMap<String, Double> adjustMetabolite(Cell c) {
		double mu = Cell.MAX_CONC_CPH_PER_G_DW*c.myBiomass;
		String met = "cyanophycin";
		if(c instanceof Diazotroph) {
			mu = Cell.MAX_CONC_GLY_PER_G_DW*c.myBiomass;
			met = "glycogen";
		}
		double x = c.pools.get(met);
		//if(c instanceof Photoautotroph) mu = Photoautotroph.ideals.get(metProd)*Cell.TIME_STEP*c.myBiomass;
		//else mu = Diazotroph.ideals.get(metProd)*Cell.TIME_STEP*c.myBiomass;
		NormalDistribution nD = new NormalDistribution(mu, sigmaM*mu);
		LinkedHashMap<String, Double> adjWeights = new LinkedHashMap<>();
		double bioWt_bar = weights.get("EX_" + Cell.biomass);
		double metWt_bar = weights.get("EX_" + metProd);
		double F = nD.cumulativeProbability(x);
		if(inverseM) F = 1-F;
		double a = 1./(metWt_bar*(1-F) + bioWt_bar*F);
		double bioWt = a*F*bioWt_bar;
		double metWt = a*(1-F)*metWt_bar;
		adjWeights.put("EX_" + Cell.biomass, bioWt);
		adjWeights.put("EX_" + metProd, metWt);
		return adjWeights;
	}
	
	public LinkedHashMap<String, Double> adjustBoth(Cell c) {
		double mu = c.max_weight;
		double m = 0.;
		String met = "glycogen";
		if(c instanceof Diazotroph) {
			m = Cell.MAX_CONC_CPH_PER_G_DW*c.myBiomass;
			met = "cyanophycin";
		}
		else m = Cell.MAX_CONC_GLY_PER_G_DW*c.myBiomass;
		double xb = c.pools.get(Cell.biomass);
		double xm = c.pools.get(met);
		double zb = (xb-mu)/(sigmaB*mu);
		double zm = (xm-m)/(sigmaM*m);
		if(zb < zm) return adjustBiomass(c);
		if(zm < zb) return adjustBiomass(c);
		else return weights;
	}
	public LinkedHashMap<String, Double> getFlux(Cell cell) {
		if(fluxesOut.containsKey(cell)) {
			fluxesIn.remove(cell);
			return fluxesOut.get(cell);
		}
		else {
			//System.out.println("Does not contain flux");
			return null;
		}
	}
	
	// Create a boundary enabled LinkedHashMap for passing into Python (fluxes have [lb, ub])
	public LinkedHashMap<String, Double[]> getThresholds(LinkedHashMap<String, Double> fluxes) {
		LinkedHashMap<String, Double[]> thresholds = new LinkedHashMap<String, Double[]>();
		for(String key : fluxes.keySet()) {
			double flux = fluxes.get(key);
//			if(Cell.mustUse.contains(key) && flux > 0) {
//				Double[] bounds = {flux, flux};
//				thresholds.put(key, bounds);
//			}
			if(flux < 0.) {
				Double[] bounds = {flux, 0.};
				thresholds.put(key, bounds);
			}
			else {
				Double[] bounds = {0., flux};
				thresholds.put(key, bounds);
			}
		}
		return thresholds;
	}
	
	// Adjust ideal flux to find the minimum flux required for maintenance
	public LinkedHashMap<String, Double> getMinFlux(LinkedHashMap<String, Double> fluxes) {
		//System.out.println("MinFlux");
		LinkedHashMap<String, Double> minFlux = new LinkedHashMap<String, Double>();
		for(String key : fluxes.keySet()) {
			double flux = fluxes.get(key);
			if(flux < 0. && !key.equals("photon")) {
				minFlux.put(key, energyThresholds*flux);
			}
		}
		return minFlux;
	}
	
	// Get a JSON Flux Map from the PyExecutor returned object
	public LinkedHashMap<String, Double>  getJSONFluxMap(Object[] modFlux){
		//System.out.println("JSONFlux");
		if(modFlux== null || modFlux.length < 2) {
			System.out.println("Getting Flux is null");
			return null;
		}
		// Write to file
//		try {
//			csvWriter((LinkedHashMap<String, Double>) modFlux[1], outputFile, species);
//		} catch (IOException e) {
//			// TODO Auto-generated catch block
//			e.printStackTrace();
//		}
		return (LinkedHashMap<String, Double>) modFlux[1];
	}
	
	public LinkedHashMap<String, Double> getEqn(Object[] modFlux) {
		//System.out.println("JSONEqn");
		if(modFlux== null || modFlux.length < 3) {
			System.out.println("Returning null for Eqn");
			return null;
		}
		return (LinkedHashMap<String,Double>) modFlux[2];
	}
	
//	public static void csvWriter(HashMap<String, Double> fluxMap, String outputFile, String species) throws IOException{
//		CsvSchema schema = null;
//		CsvSchema.Builder schemaBuilder = CsvSchema.builder();
//		boolean first = outputFile == "";
//		outputFile = "/home/joey/workspace/iTery101/fluxMaps_" + species + ".csv";
//		File file = new File(outputFile);
//		Writer writer = new FileWriter(file, false);
//		if(fluxMap != null && !fluxMap.isEmpty()) {
//			//schemaBuilder.addColumn((Double.toString(RunEnvironment.getInstance().getCurrentSchedule().getTickCount())));
//			for(String col: fluxMap.keySet()) {
//				schemaBuilder.addColumn(col);
//			}
//			if(first) {
//				schemaBuilder.build().withLineSeparator("\r").withHeader();
//			}
//			else {
//				schemaBuilder.build().withLineSeparator("\r");
//			}
//		}
//		CsvMapper mapper = new CsvMapper();
//		mapper.writer(schema).writeValues(writer).write(fluxMap);
//		writer.flush();
//	}
	
	// Get the model (don't do anything to it, just store it)
	public String getJSONModel(Object[] modFlux){
		if(modFlux == null || modFlux.length < 3) {
			System.out.println("Returning null for modFlux");
			return null;
		}
		scalarModels.put(species, (String)modFlux[0]);
		Gson eqnGSON = new Gson();
		String eqnStr = eqnGSON.toJson(modFlux[2]);
		scalarEqns.put(species, eqnStr);
		Gson gson = new Gson();
		Type type = new TypeToken<LinkedHashMap<String, Double>>(){}.getType();
		weights = gson.fromJson(eqnStr, type);
		return (String)modFlux[0];
	}
	
	public static Future<Boolean> portIsOpen(final ExecutorService es, final String ip, final int port, final int timeout) {
		return es.submit(new Callable<Boolean>() {
			boolean result = false;
			@Override public Boolean call() {
				try {
					(new Socket("localhost", port)).close();
					return false;
				}
				catch (Exception ex) {
					return true;
				}
			}
		});
		
	}
	
	public static ArrayList<Integer> scanPorts() {
		final ExecutorService es = Executors.newFixedThreadPool(20);
		final String ip = "127.0.0.1";
		final int timeout = 200;
		final HashMap<Future<Boolean>, Integer> futures = new HashMap<>();
		ArrayList<Integer> openPorts = new ArrayList<>();
		for (int port = 8850; port <= 8890; port++) {
			futures.put(portIsOpen(es, ip, port, timeout), port);
		}
		es.shutdown();
		for(final Future<Boolean> f: futures.keySet()) {
			try {
				if (f.get()) {
					openPorts.add(futures.get(f));
				}
			} catch (InterruptedException e) {
				// TODO Auto-generated catch block
				e.printStackTrace();
			} catch (ExecutionException e) {
				// TODO Auto-generated catch block
				e.printStackTrace();
			}
		}
		System.out.println(openPorts.toString());
		return openPorts;
	}
	
	public int getPort() {
		if(openPorts.isEmpty()) {
			return -1;
		}
		else {
			int port = openPorts.get(0);
			openPorts.remove(openPorts.indexOf(port));
			return port;
		}
	}
	
	public void connectToServer(int port) {
		// Connect to the server
		if(port != -1) {
			int tries = 0;
			while(!isServerListening(port) && tries < 5) {
				try {
					TimeUnit.SECONDS.sleep(1);
				} catch (InterruptedException e) {
					// TODO Auto-generated catch block
					e.printStackTrace();
				}
				tries++;
			}
			final Logger LOGGER = Logger.getLogger(jCobraModel.class);
			try {
				PyServeContext.init("localhost", port);
			}
			catch (PyServeException e) { // TODO error processing
				e.printStackTrace();
				LOGGER.log(Level.SEVERE, "Cannot initialize PyServer.", e);
			}
			// Initialize Py Executor
			pExec = PyServeContext.getExecutor();
			ArrayList<jCobraModel> jCMs;
			if(joinedPorts.containsKey(1)) {
				jCMs = joinedPorts.get(1);
			}
			else {
				jCMs = new ArrayList<>();
			}
			jCMs.add(this);
			joinedPorts.put(1, jCMs);
		}
		else return;
	}
	
	public static jCobraModel queueUp() {
		while(joinedPorts.get(joinedPorts.firstKey()).size() < 1) {
			joinedPorts.remove(joinedPorts.firstKey());
		}
		ArrayList<jCobraModel> jCMs = joinedPorts.get(joinedPorts.firstKey());
		jCobraModel jCM = jCMs.get(0);
		jCMs.remove(0);
		if(joinedPorts.keySet().contains(joinedPorts.firstKey()+1)) {
			ArrayList<jCobraModel> nextList = joinedPorts.get(joinedPorts.firstKey()+1);
			nextList.add(jCM);
			joinedPorts.replace(joinedPorts.firstKey()+1, nextList);
		}
		if(jCMs.size() == 0) {
			joinedPorts.remove(joinedPorts.firstKey());
		}
		else {
			joinedPorts.replace(joinedPorts.firstKey(), jCMs);
		}
		return jCM;
	}
	
	
	public void jMEHandler() {
		
	}
	public void jPEHandler() {
		
	}
	public void iEHandler() {
		
	}
}
```
