## Supplementary material for "Investigating the unique ability of *Trichodesmium* to fix carbon and nitrogen simultaneously using MiMoSA": ocean.java

```
package iTery101;

import java.util.ArrayList;
import java.util.Arrays;
import java.util.Collections;
import java.util.Comparator;
import java.util.LinkedHashMap;
import java.util.Map;
import java.util.Map.Entry;
import java.util.stream.Collectors;

import org.apache.commons.math3.special.Erf;
import org.apache.log4j.pattern.IntegerPatternConverter;

import repast.simphony.context.Context;
import repast.simphony.engine.environment.RunEnvironment;
import repast.simphony.engine.schedule.ISchedule;
import repast.simphony.engine.schedule.ScheduleParameters;
import repast.simphony.engine.schedule.ScheduledMethod;
import repast.simphony.parameter.Parameters;
import repast.simphony.space.grid.Grid;
import repast.simphony.space.grid.GridPoint;
import repast.simphony.util.ContextUtils;
import repast.simphony.util.collections.IndexedIterable;

public class ocean {
//	public double localN;
	public ArrayList<Cell> dwellers;
	public static ArrayList<String> nutrientsToTrack = new ArrayList<String>();
	public static int margin;
	public static ArrayList<jCobraModel> jCMs = new ArrayList<>();
	// Dimensions
	public int x1;
	public int x2;
	public int y1;
	public int y2;
	
//	private String name = RunEnvironment.getInstance().getParameters().getValueAsString("name");
	attributes myAttributes;
	
//	public static LinkedHashMap<String, Double> sinks = setSinks();
	public static LinkedHashMap<String, Double> sources = setSources();
	public static ArrayList<String> dumpables = setDumpables();
	
	public static final double DEPTH_MAX = 1000; //m; where the sink concentrations are maximized
	public double totalGlycogenProduced = 0.;
	public double totalCyPhyProduced = 0.;
	public LinkedHashMap<String, Double> A;
	public LinkedHashMap<String, Double> mus = new LinkedHashMap<>();
	//public LinkedHashMap<String, ocean> neighborhood = new LinkedHashMap<String, ocean>();
	//public static LinkedHashMap<Integer, LinkedHashMap<Integer, ocean>> allNghs = new LinkedHashMap<Integer, LinkedHashMap<Integer, ocean>>();	
	//public LinkedHashMap<String, LinkedHashMap<String, Double[]>> intBounds = getIntBounds(x1, x2, y1, y2);
	public static LinkedHashMap<String, Double> diffCoeffs = setDiffCoeffs();
	public static LinkedHashMap<String, Double> Henry = setHenry();
	public static LinkedHashMap<String, Double> equilibria = initNutrients();
	LinkedHashMap<String, Double> nutrients = new LinkedHashMap<>(equilibria); // TODO: read in from file
	private static ArrayList<String> oceanSink = getOceanSink();
	private static LinkedHashMap<String, Double> air = getAir();
	public static double totalNSpilled = 0.;
//	public LinkedHashMap<String, Double> inPool;
	public static boolean calculated = false;
//	double width ;
//	double height;
//	double depth;
//	double vol;
	// TODO potential solution: make 90% of NH4 stay over period (equate integrals)
	public ocean(Context context, int x1, int x2, int y1, int y2){
		this.x1 = x1;
		this.x2 = x2;
		this.y1 = y1;
		this.y2 = y2;
		if(y2 < y1) {
			this.y1 = y2;
			this.y2 = y1;
		}
		if(x2 < x1) {
			this.x1 = x2;
			this.x2 = x1;
		}
//		width = Math.abs(x2-x1);
//		height = Math.abs(y2-y1);
//		depth = (width+height)/2;
//		vol = width*height*depth*Math.pow(Cell.CELL_LENGTH,3)*1e18
		
		margin = x2 - x1;
		dwellers = getDwellers(context);
		trackedNutrients();
		if(nutrientsToTrack.isEmpty()) {
			nutrientsToTrack.addAll(nutrients.keySet());
		}
		excessNutrients();
//		inPool = new LinkedHashMap<String, Double>(nutrients);
//		for(String met: inPool.keySet()) {
//			inPool.put(met, 0.);
//		}
		myAttributes = new attributes(this);
	}
	
	@ScheduledMethod(start=1,interval=1,priority=50)
	public void calculate() {
		if(A == null) A = getA();
		totalCyPhyProduced = 0.;
		totalGlycogenProduced = 0.;
		if(!calculated) {
			for(jCobraModel jCM: jCMs) {
				if(jCM.fluxesIn.keySet().size() > 0) {
					jCM.calcFluxes(Diazotroph.condition, Diazotroph.name);
					calculated = true;
				}
			}
		}
	}
	
	@ScheduledMethod(start=1,interval=1,priority=ScheduleParameters.LAST_PRIORITY)
	public void step() {
//		if(allNghs.isEmpty()) {
//			//getAllNghs();
//			//findMyNghs();
//		}
		excessNutrients();
		for(String met: nutrientsToTrack) {
			if(nutrients.containsKey(met) && 
					nutrients.get(met) > 0 &&
					!met.equals("glycogen")) {
//				diffuseOut(met, nutrients.get(met), getCenterMoment(met));
			}
		}
		Context context = ContextUtils.getContext(this);
		IndexedIterable<ocean> oceans = context.getObjects(ocean.class);
		ArrayList<ocean> oceanSet = new ArrayList<>();

		for(ocean o : oceans) {
			if(o != this) oceanSet.add(o);
		}
		diffuseSinks();
		diffuse(oceanSet);
		Collections.reverse(oceanSet);
		diffuse(oceanSet);
		for(String met: nutrients.keySet()) {
			if(nutrients.get(met) < 0.) {
				nutrients.put(met, 0.);
			}
		}
		myAttributes.updateOcean(this);
//		for(String met: nutrients.keySet()) {
//			inPool.put(met, 0.);
//		}

//		saveState();
	}
	
	public ArrayList<Cell> getDwellers(Context context){
		ArrayList<Cell> dwellers = new ArrayList<Cell>();
		//Context context = ContextUtils.getContext(this);
		IndexedIterable<Photoautotroph> photos = context.getObjects(Photoautotroph.class);
		IndexedIterable<Diazotroph> diazos = context.getObjects(Diazotroph.class);
		for(Photoautotroph p : photos) {
			Grid grid = (Grid) context.getProjection("Grid");
			GridPoint gpt = grid.getLocation(p);
			if(gpt.getX() >= x1 && gpt.getX() < x2 && gpt.getY() >= y1 && gpt.getY() < y2) dwellers.add(p);
		}
		for(Diazotroph d : diazos) {
			Grid grid = (Grid) context.getProjection("Grid");
			GridPoint gpt = grid.getLocation(d);
			if(gpt.getX() >= x1 && gpt.getX() < x2 && gpt.getY() >= y1 && gpt.getY() < y2) dwellers.add(d);
		}
		return dwellers;
	}
	
	public void diffuse(ArrayList<ocean> oceanSet) {
		double gridArea = (double)Math.pow(RunEnvironment.getInstance().getParameters().getInteger("oceanSize"), 2);
		Double[] centerPoint = {((double)x1+(double)x2)/2, ((double)y1+(double)y2)/2};
		for(String met: nutrients.keySet()) {
			if(diffCoeffs.containsKey(met) && mus.containsKey(met)) {
				double mu = mus.get(met);
				double A1 = A.get(met);
				double sumDist = 0.;
				for(ocean o: oceanSet) {
					Double[] cPO = {((double)o.x1+(double)o.x2)/2, ((double)o.y1+(double)o.y2)/2};
					double dist = Math.sqrt(Math.pow(centerPoint[0]-cPO[0], 2.) + Math.pow(centerPoint[1] - cPO[1], 2.));				
					double expo = Math.pow(Math.E, -1*Math.pow(dist/mu, 2.));
					sumDist += (nutrients.get(met)*1000/(1e-12*(gridArea)) - (o.nutrients.get(met)*1000/(1e-12*(gridArea))))*expo;
				}
				//if(met.equals("nh4")) System.out.println("Adding or subtracting: " + Double.toString(A1*sumDist));
				double newConc = nutrients.get(met) - A1*sumDist*(1e-12*(gridArea))/1000;
				if(newConc < 0) newConc = 0;
				nutrients.replace(met, newConc);
			}
		}
	}
	
	private LinkedHashMap<String, Double> getA() {
		Context context = ContextUtils.getContext(this);
		IndexedIterable<ocean> oceans = context.getObjects(ocean.class);
		LinkedHashMap<String, Double> allAs = new LinkedHashMap<String, Double>();
		ArrayList<ocean> oceanSet = new ArrayList<>();
		for(ocean o : oceans) {
			if(o != this) oceanSet.add(o);
		}
		
		for(String met: nutrients.keySet()) {
			if(diffCoeffs.containsKey(met)) {
				double sumDist = 0.;
				Double[] centerPoint = {((double)x1+(double)x2)/2, ((double)y1+(double)y2)/2};
				double mu = Math.sqrt(4*Math.PI*diffCoeffs.get(met)*Cell.TIME_STEP/3600);
				mus.put(met, mu);
				for(ocean o: oceans) {
					Double[] cPO = {((double)o.x1+(double)o.x2)/2, ((double)o.y1+(double)o.y2)/2};
					double dist = Math.sqrt(Math.pow(centerPoint[0]-cPO[0], 2.) + Math.pow(centerPoint[1] - cPO[1], 2.));
					sumDist += Math.pow(Math.E, -1*Math.pow(dist, 2.)/mu);
				}
				allAs.put(met, Cell.CELL_LENGTH/sumDist);
			}
		}
		
		return allAs;
	}
	
//	public void diffuseOut(String metabolite, double quantity, GridPoint centerMoment) {
//		Parameters p = RunEnvironment.getInstance().getParameters();
//		double gridHeight = (Integer)p.getValue("gridHeight")*Cell.CELL_LENGTH;
//		double gridWidth = (Integer)p.getValue("gridWidth")*Cell.CELL_LENGTH;
//		Context context = ContextUtils.getContext(this);
//		IndexedIterable<ocean> oceans = context.getObjects(ocean.class);
//		if(quantity > nutrients.get(metabolite)) {
//			quantity += nutrients.get(metabolite);
//			nutrients.put(metabolite, 0.);
//		}
//		if(quantity < 0) quantity = 0.;
//		double x = (double)centerMoment.getX()*Cell.CELL_LENGTH;
//		double y = (double)centerMoment.getY()*Cell.CELL_LENGTH;
//		if(diffCoeffs.containsKey(metabolite) && nutrientsToTrack.contains(metabolite) && !metabolite.equals("glycogen")) {
//			double D = diffCoeffs.get(metabolite);
//			double M = quantity/4;
//			double b = 1./(2*Math.sqrt(D*(Cell.TIME_STEP*3600)));
//			double totalSpill = 0.;
//			for(ocean o: oceans) {
//				if(!o.equals(this)) {
////					double lbx = intBounds.get(dir).get("x")[0] - xc;
////					double ubx = intBounds.get(dir).get("x")[1] - xc;
////					double lby = intBounds.get(dir).get("y")[0] - yc;
////					double uby = intBounds.get(dir).get("y")[1] - yc;
//				double lbx = (o.x1 - x)*Cell.CELL_LENGTH;
//				double ubx = (o.x2 - x)*Cell.CELL_LENGTH;
//				double lby = (o.y1 - y)*Cell.CELL_LENGTH;
//				double uby = (o.y2 - y)*Cell.CELL_LENGTH;
//				double Cy = Math.abs(Erf.erf(lby*b, uby*b)); // TODO error function
//				double Cx = Math.abs(Erf.erf(lbx*b, ubx*b));
//				double C = M*Cx*Cy;
////					double preNutrient = neighborhood.get(dir).nutrients.get(metabolite);
////					neighborhood.get(dir).nutrients.put(metabolite, C+preNutrient);
//				double preNutrient = o.nutrients.get(metabolite);
//				o.nutrients.put(metabolite, C+preNutrient);
//				totalSpill += C;
//				}
//			}
//			double y2c = (double)(y2 - y)*Cell.CELL_LENGTH;
//			double y1c = (double)(y1 - y)*Cell.CELL_LENGTH;
//			double x2c = (double)(x2 - x)*Cell.CELL_LENGTH;
//			double x1c = (double)(x1 - x)*Cell.CELL_LENGTH;
//			double Cy = Math.abs(Erf.erf(y1c*b, y2c*b));
//			double Cx = Math.abs(Erf.erf(x1c*b, x2c*b));
//			double C = M*Cx*Cy;
//			//double C = quantity - totalSpill;
//			//double C = quantity - totalSpill;
//			double preNutrient = nutrients.get(metabolite);
//			nutrients.put(metabolite, C+preNutrient);
//			totalNSpilled += C + totalSpill;
//		}
//		else {
//			double preNutrient = nutrients.get(metabolite);
//			nutrients.put(metabolite, quantity + preNutrient);
//		}
//	}
	
	public static LinkedHashMap<String, Double> setDiffCoeffs() {
		LinkedHashMap<String, Double> diffCoeffs = new LinkedHashMap<String, Double>();
		// In um^2/s
		// Cussler, E.L. (1997). Diffusion: Mass Transfer in Fluid Systems (2nd ed.). New York: Cambridge University Press.
		diffCoeffs.put("nh4", 2070.); // Kreft et al. Microbiology, 2001.
		diffCoeffs.put("co2", 1880.); // Maxarei et al., AIChE J., 1980.
		diffCoeffs.put("o2", 2000.); // Kreft et al., Microbiology, 2001.
		diffCoeffs.put("n2", 1880.); // Cussler
		diffCoeffs.put("co", 2030.); // Cussler
		diffCoeffs.put("h2", 4500.); // Cussler
		
		//Ions
		// These from Poisson and Papaud, Mar. Chem, 1983
		diffCoeffs.put("cl_ion", 1771.);
		diffCoeffs.put("na", 1212.);
		diffCoeffs.put("slf", 803.);
		diffCoeffs.put("hco3", 1000.);
		diffCoeffs.put("ca2", 729.);
		
		//Li and Gregory, Geoc. et Cosmo. Acta, 1974
		// * are theoretical at infinite dilution
		diffCoeffs.put("mg", 980.);
		diffCoeffs.put("mn2", 688.); //*
		diffCoeffs.put("fe3", 607.); //*
		diffCoeffs.put("fe2", 719.); //*
		diffCoeffs.put("cobalt2", 699.); //*
		diffCoeffs.put("k", 2070.);
		diffCoeffs.put("cu2", 733.); //*
		
		diffCoeffs.put("no3", 1700.); // Picioreanu et al., Water Sci Tech, 1997
		diffCoeffs.put("pi",  820.); // Est. mix of H2PO4(2-) and HPO4 18 Biofilms HyperTextBook
		diffCoeffs.put("urea", 1670.); // Hobbie (1978) Int. Phys for Adv Bio
		//diffCoeffs.put("bet", value);
		//diffCoeffs.put("biot",value);
		diffCoeffs.put("no2", 1700.); // Picioreanu
		diffCoeffs.put("cyanophycin", 1307.);
		diffCoeffs.put("glycogen", 488.);
		return diffCoeffs;
	}
	
	public int getConsumers(String metabolite) {
		int factor = 1;
		if(metabolite.equals("co2") || metabolite.equals("n2")) factor = -1;
		Context context = ContextUtils.getContext(this);
		Grid grid = (Grid) context.getProjection("Grid");
		IndexedIterable<Photoautotroph> photos = context.getObjects(Photoautotroph.class);
		IndexedIterable<Diazotroph> diazos = context.getObjects(Diazotroph.class);
		int numCons = 0;
		if(factor*Photoautotroph.ideals.get(metabolite) < 0.) {
			for(Cell p: photos) {
				GridPoint gpt = grid.getLocation(p);
				if(gpt.getX() >= x1 && gpt.getX() < x2 && gpt.getY() >= y1 && gpt.getY() < y2) numCons++;
			}
		}
		if(factor*Diazotroph.ideals.get(metabolite) < 0.) {
			for(Cell d: diazos) {
				GridPoint gpt = grid.getLocation(d);
				if(gpt.getX() >= x1 && gpt.getX() < x2 && gpt.getY() >= y1 && gpt.getY() < y2) numCons++;
			}
		}
		if(numCons == 0) return 1;
		return numCons;
	}
	
	public static LinkedHashMap<String, Double> initNutrients() {
		LinkedHashMap<String, Double> nutrients = new LinkedHashMap<>();
		double co2 = (0.004*1000)/Henry.get("co2"); // mM
		double o2 = 0.21*1000/Henry.get("o2"); // mM
		double n2 = 0.79*1000/Henry.get("n2"); // mM
		double mg = 20; //mM from YBC-II recipe, Chen et al., 1996
		double slf = 25;
		double pi = 0.05;
		double nh4 = 0.;
		double no3 = 0.;
		double na = 0.411;
		double ca2 = 10.;
		double hco3 = 2.29;
		nutrients.put("co2", co2);
		nutrients.put("n2", n2);
		nutrients.put("o2", o2);
		nutrients.put("mg",mg);
		nutrients.put("slf", slf);
		nutrients.put("pi", pi);
		nutrients.put("nh4", nh4);
		nutrients.put("no3", no3);
		nutrients.put("na", na);
		nutrients.put("ca2", ca2);
		nutrients.put("hco3", hco3);
		return nutrients;
	}
	
	public static LinkedHashMap<String, Double> setHenry(){
		LinkedHashMap<String, Double> Henry = new LinkedHashMap<>();
		Henry.put("co2", 29.41); //L/ atm mol
		Henry.put("o2", 769.23);
		Henry.put("n2", 1639.34);
		return Henry;
	}
	
//	public int[] getDiffusionBounds(String metabolite){
//		//setGas();
//		Context context = ContextUtils.getContext(this);
//		IndexedIterable<ocean> oceans = context.getObjects(ocean.class);
//		LinkedHashMap<Integer, ArrayList<ocean>> layers = 
//				new LinkedHashMap<Integer, ArrayList<ocean>>();
//		
//		// List oceans as a function of y
//		for(ocean o: oceans) {
//			if(layers.keySet().contains(o.y1)) {
//				ArrayList<ocean> set = layers.get(o.y1);
//				set.add(o);
//				layers.replace(o.y1, set);
//			}
//			else {
//				ArrayList<ocean> set = new ArrayList<ocean>();
//				set.add(o);
//				layers.put(o.y1, set);
//			}
//		}
//		LinkedHashMap<Integer, ArrayList<ocean>> sortedLayers =
//				layers.entrySet().stream().sorted((o1, o2) ->
//				o1.getKey().compareTo(o2.getKey()))
//				.collect(Collectors.toMap(Map.Entry::getKey, Map.Entry::getValue,
//						(o1, o2) -> o1, LinkedHashMap::new));
//		
//		// Find average concentration of each layer. If that concentration is >= Ceq, that becomes a source
//		double cEq = equilibria.get(metabolite);
//		double pos_dist = Double.POSITIVE_INFINITY;
//		double neg_dist = Double.POSITIVE_INFINITY;
//		
//		int[] sources = new int[2];
//		for(int y: sortedLayers.keySet()) {
//			double c = 0.;
//			for(ocean o: sortedLayers.get(y)) {
//				c += o.nutrients.get(metabolite);
//			}
//			c /= sortedLayers.get(y).size();
//			if(y == y1) {
//				sources[0] = Integer.MAX_VALUE;
//				sources[1] = Integer.MIN_VALUE;
//			}
//			else if(c >= cEq) {
//				if(y < y1 && y - y1 < neg_dist) {
//					sources[0] = y - y1;
//					neg_dist = y - y1;
//				}
//				else if(y > y2 && y2 - y1 < pos_dist) {
//					sources[1] = y2 - y;
//					pos_dist = y2 - y;
//				}
//			}
//		}
//		sources[0] *= Cell.CELL_LENGTH;
//		sources[1] *= Cell.CELL_LENGTH;
//		return sources;
//	}
	
	public void diffusePN() {
		double Lx = (double)margin*Cell.CELL_LENGTH;
		double z1 = 1000*1000 + y1*Cell.CELL_LENGTH;
		double z2 = 1000*1000 + y2*Cell.CELL_LENGTH;
		double myN = nutrients.get("no3");
		double myP = nutrients.get("pi");
		double N = Lx*((myN - sources.get("no3"))*erfInt(new double[]{z1, z2}, "no3") 
				+ margin*Cell.CELL_LENGTH*myN);
		double P = Lx*((myP - sources.get("pi"))*erfInt(new double[]{z1, z2}, "pi")
				+ margin*Cell.CELL_LENGTH*myP);
		if(myN < sources.get("no3")) nutrients.put("no3", N);
		if(myP < sources.get("pi")) nutrients.put("pi", P);
	}
	
	public double erfInt(double[] bounds, String metabolite) {
		double z1 = bounds[0];
		double z2 = bounds[1];
		double cz1 = z1*Erf.erf(z1/(2*Math.sqrt(diffCoeffs.get(metabolite)*Cell.TIME_STEP*3600))) 
						+ 2*Math.sqrt(diffCoeffs.get(metabolite)*Cell.TIME_STEP*3600)
						* Math.exp(-1*Math.pow(z1, 2)/(4*diffCoeffs.get(metabolite)*Cell.TIME_STEP*3600))/Math.PI;
		double cz2 = z2*Erf.erf(z2/(2*Math.sqrt(diffCoeffs.get(metabolite)*Cell.TIME_STEP*3600))) 
				+ 2*Math.sqrt(diffCoeffs.get(metabolite)*Cell.TIME_STEP*3600)
				* Math.exp(-1*Math.pow(z2, 2)/(4*diffCoeffs.get(metabolite)*Cell.TIME_STEP*3600))/Math.PI;
		return cz2 - cz1;
	}
	
	public double diffuseGas(String met) {
		Parameters p = RunEnvironment.getInstance().getParameters();
		double Lx = margin*Cell.CELL_LENGTH;
		double z1 = ((double)(Integer)p.getValue("gridHeight") - y2)*Cell.CELL_LENGTH;
		double z2 = z1 + margin*Cell.CELL_LENGTH;
		double c = Lx*((nutrients.get(met) - air.get(met)/Henry.get(met))
				*erfInt(new double[]{z1, z2}, met)
				+air.get(met)/Henry.get(met));
		return c;
	}
	
	public void diffuseSinks() {
		Parameters p = RunEnvironment.getInstance().getParameters();
//		Context context = ContextUtils.getContext(this);
//		IndexedIterable<ocean> oceans = context.getObjects(ocean.class);
//		ArrayList<ocean> oceanBottom = new ArrayList<ocean>();
//		ArrayList<ocean> oceanTop = new ArrayList<ocean>();
		boolean oceanBottom = true;
		boolean oceanTop = true;
//		if(this.y1 == 0 || this.y2 == 0) {
//			oceanBottom = true;
//		}
//		else if(this.y2 == (Integer)p.getValue("gridHeight") || this.y1 == (Integer)p.getValue("gridHeight")) {
//			oceanTop = true;
//		}
		if(oceanTop || oceanBottom) {
			for(String met: oceanSink) {
				if(nutrients.get(met) < equilibria.get(met)) {
	//				int[] bounds = getDiffusionBounds(met);
	//				int top = bounds[0];
	//				int bottom = bounds[1];
	//				double total = 0.;
	//				double Lx = Cell.CELL_LENGTH*margin;
	//				if(top != 0) {
	//					double z1 = top;
	//					double z2 = top + margin*Cell.CELL_LENGTH;
	//					total += Lx*((nutrients.get(met) - equilibria.get(met))*erfInt(new double[]{z1, z2}, met)
	//							+ margin*Cell.CELL_LENGTH*nutrients.get(met));
	//				}
	//				if(air.keySet().contains(met)) {
	//					total += diffuseGas(met);
	//				}
	//				if(bottom != 0) {
	//					double z1 = bottom;
	//					double z2 = bottom + margin*Cell.CELL_LENGTH;
	//					total += Lx*((nutrients.get(met) - equilibria.get(met))*erfInt(new double[]{z1, z2}, met)
	//							+ margin*Cell.CELL_LENGTH*nutrients.get(met));
	//				}
	//				if(total > equilibria.get(met)) total = equilibria.get(met);
	//				nutrients.replace(met, total);
	//			}
					if(air.containsKey(met) && oceanTop) {
						if(this.nutrients.get(met) < equilibria.get(met)) {
							this.nutrients.replace(met, equilibria.get(met));
						}
					}
					else if (oceanBottom) {
						if(this.nutrients.get(met) < equilibria.get(met)) {
							this.nutrients.replace(met, equilibria.get(met));
						}
					}
				}
			}
		}
	}
	
	public void excessNutrients() {
		nutrients.put("h2o", 1000.);
		for(String n: dumpables) {
			if(!nutrients.containsKey(n)) {
				nutrients.put(n, 0.);
			}
		}
	}
	
	public static ArrayList<String> exceptThese() {
		return new ArrayList<String>(
				Arrays.asList(
						"h2o",
						"mn2",
						"k",
						"biot",
						"zn2",
						"proton",
						"fe2",
						"bet",
						"cobalt2",
						"urea",
						"no2",
						"h2",
						"mg",
						"co",
						"fe3",
						"ca2",
						"pi",
						"cu2",
						"slf",
						"na"));
	}
	
	public static ArrayList<String> setDumpables() {
		return new ArrayList<String>(
				Arrays.asList("h2o",
								"o2",
								"mn2",
								"n2",
								"k",
								"biot",
								"zn2",
								"proton",
								"fe2",
								"bet",
								"co2",
								"no3",
								"cobalt2",
								"urea",
								"no2",
								"h2",
								"mg",
								"co",
								"fe3",
								"hco3",
								"nh4",
								"ca2",
								"pi",
								"cu2",
								"slf",
								"na"));
	}
	
	public void trackedNutrients() {
		nutrients.put("nh4",0.);
		nutrientsToTrack.add("glycogen");
		nutrientsToTrack.add("nh4");
		nutrientsToTrack.add("co2");
		nutrientsToTrack.add("n2");
		nutrientsToTrack.add("o2");
	}
	
	public GridPoint getCenterMoment(String metabolite) {
		double totalX = 0.;
		double weightedX = 0.;
		double totalY = 0.;
		double weightedY = 0.;
		ArrayList<String> produces;
		for(Cell c: dwellers) {
			if (c instanceof Photoautotroph) produces = new ArrayList<String>(Photoautotroph.produces);
			else produces = new ArrayList<String>(Diazotroph.produces);
			Context context = ContextUtils.getContext(c);
			if(context == null) continue;
			Grid grid = (Grid)context.getProjection("Grid");
			if(produces.contains(metabolite)) {
				double quantity = 0.;
				if(metabolite.equals(Photoautotroph.metProd) || metabolite.equals(Diazotroph.metProd)) 
					quantity = c.iMadeThis.get(metabolite);
				else quantity = c.pools.get(metabolite);
				totalX += quantity;
				weightedX += grid.getLocation(c).getX()*quantity;
				totalY += quantity;
				weightedY += grid.getLocation(c).getY()*quantity;
			}
		}
		int x;
		if((weightedX % totalX) >= totalX/2) {
			x = (int)(weightedX/totalX) + 1;
		}
		else x = (int)(weightedX/totalX);
		int y;
		if((weightedY % totalY) >= totalY/2) {
			y = (int)(weightedY/totalY) + 1;
		}
		else y = (int)(weightedY/totalY);
		if(x == 0 && y == 0) {
			x = (x2 + x1)/2;
			y = (y2 + y1)/2;
		}
		return new GridPoint(x,y);
	}
	
/*	public static LinkedHashMap<String, Double> setSinks() {
		double mg = 20; //mM from YBC-II recipe, Chen et al., 1996
		double slf = 25;
		double ca2 = 10;
		LinkedHashMap<String, Double> sinks = new LinkedHashMap<>();
		sinks.put("mg", mg);
		sinks.put("slf", slf);
		sinks.put("ca2", ca2);
		return sinks;
	}*/
	
	public static LinkedHashMap<String, Double> setSources() {
		double pSink = 2.5; //mM phosphate, Patey, Matthew D., et al. "Determination of nitrate and phosphate in seawater at nanomolar concentrations." TrAC Trends in Analytical Chemistry 27.2 (2008): 169-182.
		double nSink = 0; //mM no3
		LinkedHashMap<String, Double> sinks = new LinkedHashMap<String, Double>();
		sinks.put("pi", pSink);
		sinks.put("no3", nSink);
		return sinks;
	}
	
	public static ArrayList<String> getOceanSink() {
		ArrayList<String> sinks = new ArrayList<>();
		sinks.add("co2");
		sinks.add("o2");
		sinks.add("n2");
		sinks.add("mg");
		sinks.add("slf");
		sinks.add("ca2");
		return sinks;
	}

	public static LinkedHashMap<String, Double> getAir() {
		LinkedHashMap<String, Double> air = new LinkedHashMap<>();
		air.put("co2", 0.004/100);
		air.put("n2", 0.79);
		air.put("o2", 0.21);
		return air;
	}
	//	public void getAllNghs() {
//		LinkedHashMap<Integer, ocean> yMap = new LinkedHashMap<Integer, ocean>();
//		Context context = ContextUtils.getContext(this);
//		IndexedIterable<ocean> oceans = context.getObjects(ocean.class);
//		for(ocean Ocean: oceans) {
//			// Creates the hashkeyed map
//			yMap.put(Ocean.y2, Ocean);
//			ocean.allNghs.put(Ocean.x2, new LinkedHashMap<Integer, ocean> (yMap));
//			yMap.clear();
//			System.out.println("Neighborhoods: " + Ocean.x2 + ", " + Ocean.y2 + ")");
//		}
//	}
	// TODO: Set nutrient LHM
	// TODO: diffusion
	// TODO: light
	
}
```
