## Supplementary material for "Investigating the unique ability of *Trichodesmium* to fix carbon and nitrogen simultaneously using MiMoSA": Photoautotroph.java

```
package iTery101;


import java.util.ArrayList;
import java.util.LinkedHashMap;

import repast.simphony.context.Context;
import repast.simphony.engine.environment.RunEnvironment;
import repast.simphony.engine.schedule.ScheduleParameters;
import repast.simphony.engine.schedule.ScheduledMethod;
import repast.simphony.parameter.Parameters;
import repast.simphony.random.RandomHelper;
import repast.simphony.space.grid.Grid;
import repast.simphony.space.grid.GridPoint;
import repast.simphony.util.ContextUtils;
import repast.simphony.util.collections.IndexedIterable;

public class Photoautotroph extends Cell {
	
	// Static variables
	protected final static String type = "PA"; // Cell type for reference in Python
	protected final static String file = "iTery101_adj.xml";
	protected final static String data = "test_data.csv";
	protected final static String condition = (String)p.getValue("condition");
	protected final static String name = (String)p.getValue("name");
	protected final static String reaction = "EN_ATP";
	
	protected static jCobraModel jCM = getJCM(type, file, data, condition, name, reaction);
	protected jCobraModel myJCM;
	static LinkedHashMap<String, Double> ideals;
	public static LinkedHashMap<String, Double> minFlux;
	public static solutions sol; 
	static String metProd = (String)p.getValue("paProd");
	static String metCons = (String)p.getValue("dzProd");
	static String sol1 = "co2";
	static String sol2 = "cyanophycin";
	public static LinkedHashMap<String, Double[]> idealBounds;
	public final static ArrayList<String> uptakeables = setUptakeables();

	public static ArrayList<String> produces;
	public Photoautotroph(Context context){
//		if(jCM.size >= 20) {
//			jCM = getJCM(type, file, data, condition, reaction);
//		}
		myJCM = jCM;
		jCM.size++;
		myName = cellName;
		cellName++;
		System.out.println("I'm being created");
		if(ideals == null) {
			ideals = new LinkedHashMap<String, Double>(jCobraModel.fluxes.get(type));
			minFlux = new LinkedHashMap<String, Double>(jCobraModel.minFluxes.get(type));
			sol = new solutions(sol1, sol2, ideals);
			produces = findProduced(ideals);
			idealBounds = getIdealBounds(ideals);
		}
		fluxIn = new LinkedHashMap<String, Double[]>(jCobraModel.initThresholds.get(type));
		fluxOut = new LinkedHashMap<String, Double>(ideals);

//		int divideTimeMin = (Integer)p.getValue("divideTimeMin");
//		int divideTimeMax = (Integer)p.getValue("divideTimeMax");
		
		// Set the initial move and divide times according to the specified parameters
		// and sampled from a Uniform distribution.
		myFilament = new filament(this);
		context.add(myFilament);

//		divideTime = RandomHelper.nextIntFromTo(divideTimeMin, divideTimeMax);
//		reproduceCounter = divideTime;
//		biomass = MIN_WEIGHT;
		pools = new LinkedHashMap<String, Double>(makeConcentrations(ideals));
		for(String met: ocean.exceptThese()) {
			pools.remove(met);
		}
		setDecisionMaps();

		myAttributes = new attributes(this);
		arranged = false;
		myBiomass = pools.get(biomass)+pools.get("cyanophycin")*CPH_MM+pools.get("glycogen")*GLY_MM;
		allBiomass += (pools.get("cyanophycin")*CPH_MM + pools.get("glycogen")*GLY_MM + pools.get(biomass));
		allGly += pools.get("glycogen")*GLY_MM;
		allCph += pools.get("cyanophycin")*CPH_MM;
		allBio += pools.get(biomass);
	}
	public Photoautotroph(filament filament){
//		if(jCM.size >= sizeThreshold) {
//			jCM = getJCM(type, file, data, condition, reaction);
//		}
		myJCM = jCM;
		jCM.size++;
		myName = cellName;
		cellName++;
		fluxIn = new LinkedHashMap<String, Double[]>(jCobraModel.initThresholds.get(type));
		fluxOut = new LinkedHashMap<String, Double>(ideals);
//		int divideTimeMin = (Integer)p.getValue("divideTimeMin");
//		int divideTimeMax = (Integer)p.getValue("divideTimeMax");
//		divideTime = RandomHelper.nextIntFromTo(divideTimeMin, divideTimeMax);
		myFilament = filament;

//		reproduceCounter = divideTime;
//		biomass = MIN_WEIGHT;
		pools = new LinkedHashMap<String, Double>(makeConcentrations(ideals));
		for(String met: ocean.exceptThese()) {
			pools.remove(met);
		}
		setDecisionMaps();
		myAttributes = new attributes(this);
		myBiomass = pools.get(biomass)+pools.get("cyanophycin")*CPH_MM+pools.get("glycogen")*GLY_MM;
		allBiomass += (pools.get("cyanophycin")*CPH_MM + pools.get("glycogen")*GLY_MM + pools.get(biomass));
		allGly += pools.get("glycogen")*GLY_MM;
		allCph += pools.get("cyanophycin")*CPH_MM;
		allBio += pools.get(biomass);
	}
	
	public Photoautotroph(filament filament, LinkedHashMap<String, Double> pools){
//		if(jCM.size >= sizeThreshold) {
//			jCM = getJCM(type, file, data, condition, reaction);
//		}
		myJCM = jCM;
		jCM.size++;
		myName = cellName;
		cellName++;
		fluxIn = new LinkedHashMap<String, Double[]>(jCobraModel.initThresholds.get(type));
		fluxOut = new LinkedHashMap<String, Double>(ideals);
//		int divideTimeMin = (Integer)p.getValue("divideTimeMin");
//		int divideTimeMax = (Integer)p.getValue("divideTimeMax");
//		divideTime = RandomHelper.nextIntFromTo(divideTimeMin, divideTimeMax);
		myFilament = filament;

//		reproduceCounter = divideTime;
//		biomass = MIN_WEIGHT;
		this.pools = pools;
		for(String met: ocean.exceptThese()) {
			pools.remove(met);
		}
		setDecisionMaps();
		myAttributes = new attributes(this);
		myBiomass = pools.get(biomass)+pools.get("cyanophycin")*CPH_MM+pools.get("glycogen")*GLY_MM;
	}
	
	@ScheduledMethod(start = 1, interval = 1, priority=100)
	public void update(){
		massBalance(Thread.currentThread().getStackTrace());
		hasUpdated = true;
//		for(String met: physioBounds.keySet())  {
//			if(pools.get(met) > physioBounds.get(met)[1]*myBiomass) pools.put(met, physioBounds.get(met)[1]*myBiomass);
//		}
		myBiomass = pools.get(biomass)+pools.get("cyanophycin")*CPH_MM+pools.get("glycogen")*GLY_MM;
		ocean.calculated = false;
		//if(myFilament == null) myFilament = new filament(this);
		//if(myFilament.myCells.size() == 0) myFilament.myCells.add(this);
		if(!arranged) setup(CellContextBuilder.startupType);
		if(myNgh == null) {
			getMyNeighborhood();
		}
		//localTrade();
		if(myNgh != null) {
			metabolize();
			massBalance(Thread.currentThread().getStackTrace());
		}
	}
	
	@ScheduledMethod(start=1, interval=1, priority=20)
	public void act(){
		massBalance(Thread.currentThread().getStackTrace());
		if(hasUpdated) {
			double bio = pools.get(biomass);
			hasUpdated = false;
	//		for(String met: physioBounds.keySet())  {
	//			if(pools.get(met) > physioBounds.get(met)[1]*myBiomass) pools.put(met, physioBounds.get(met)[1]*myBiomass);
	//		}
			if(myNgh != null) {
				if(regime.equals("catabolism")) {
					updateFromCatabolism();
					massBalance(Thread.currentThread().getStackTrace());
	//				if(myFilament.massBalance().get("glycogen")/(myBiomass*myFilament.myCells.size()) < CONC_GLY_START_PER_G_DW ||
	//						myFilament.massBalance().get("cyanophycin")/(myBiomass*myFilament.myCells.size()) < CONC_CPH_START_PER_G_DW)
	//				{
	//					myFilament.divideFlag = true;
	//					int[] longest = myFilament.longestPA();
	//					myFilament.sInd = (int)((double)longest[0]/2. + (double)longest[1]/2.);
	//				}
				}
				else {
					updateFromMetabolism();
					massBalance(Thread.currentThread().getStackTrace());
				}
	//			if(fluxOut != null) myNgh.totalGlycogenProduced += fluxOut.get(metProd)*myBiomass*TIME_STEP;
	//			else {
	//				System.out.println("I'm dying");
	//				//die();
	//			}
				//localTrade();
				leak();
				massBalance(Thread.currentThread().getStackTrace());
			}		
			growthRate = (pools.get(biomass) - bio)/(bio*TIME_STEP);
			Grid grid = (Grid)ContextUtils.getContext(this).getProjection("Grid");
			GridPoint gpt = grid.getLocation(this);
			double size = massDistPA.cumulativeProbability(pools.get(biomass));
			if(size < 0.05 && regime.equals("catabolism")){
				try {
					IndexedIterable<infoDump> iDs = ContextUtils.getContext(this).getObjects(infoDump.class);
					iDs.get(0).cellDump(this);
				} catch (Exception e) {
					// TODO Auto-generated catch block
					e.printStackTrace();
				}
				System.out.println("My biomass is: " + Double.toString(pools.get(biomass)/AVE_WEIGHT));
				System.out.println("Probability of this weight is: " + Double.toString(size));
				die();
//				if((dieCounter <= 0 && pools.get(metCons) <= 0.) || size < 0.05)	die();
//				else dieCounter--;
			}
			else {
				dieCounter = 3;
				int moveTimeMin = (Integer)p.getValue("moveTimeMin");
				int moveTimeMax = (Integer)p.getValue("moveTimeMax");
				if(myFilament == null || 
						myFilament.myCells == null || 
						myFilament.myCells.size() == 0) {
					myFilament = new filament(this);
					Context context = ContextUtils.getContext(this);
					context.add(myFilament);
				}
				myAttributes.updateCell(gpt.getX(), gpt.getY(), this);
				if(!myFilament.myCells.contains(this)) {
					Context context = ContextUtils.getContext(this);
					if(context != null && context.contains(this)) context.remove(this);
				}
				else {
					
			//		myFilament.fixGaps();
			//		if(isEnd(this) && reproduceCounter < 0) reproduceCounter = RandomHelper.nextIntFromTo(divideTimeMin, divideTimeMax);
					// if the reproduce counter reaches 0
	
					if (myFilament.canReproduce(this)){
					// and if there is an empty adjacent site
					//if (!findEmptySites().isEmpty()) 
						attemptOne = true;
						reproduce(false);
			//			reproduceCounter = -1;
						//myFilament.giveBiomass();
					}
			//		else if(pools.get(biomass) > 2*MIN_WEIGHT) myFilament.divide();
			//		else // continue waiting to reproduce
			//			reproduceCounter--;
					if (myFilament.moveCounter <= 0) {
						myFilament.move();
						myFilament.moveCounter = RandomHelper.nextIntFromTo(moveTimeMin, moveTimeMax);
						myFilament.fixGaps();
						if(myFilament.myCells.indexOf(this) == 0) myFilament.rotate();
					}
					else myFilament.moveCounter--;
				}
			}
		}
	}
	
	public void setup(String startupType) {
		if(startupType.equals("new")) {
			Parameters p = RunEnvironment.getInstance().getParameters();
			int diazos = (Integer)p.getValue("initialDiazos");
			int photos = (Integer)p.getValue("initialPhotos")/2;
			for(int i=0; i < photos; i++) {
				Cell PA = new Photoautotroph(myFilament);
				myFilament.addToFilament(PA, this);
			}
			// If there are fewer than 20% diazotrophs and it can, create diazotroph
			for(int j=0; j<diazos; j++) {
				Cell cell = new Diazotroph(myFilament);
				myFilament.addToFilament(cell, this);
			}
			for(int k=0; k < photos; k++) {
				Cell PA = new Photoautotroph(myFilament);
				myFilament.addToFilament(PA,  this);
			}
			arranged=true;
		}
		else {
			Context context = ContextUtils.getContext(this);
			Grid grid = (Grid)context.getProjection("Grid");
			IndexedIterable<Cell> cells = ContextUtils.getContext(this).getObjects(Cell.class);
			for(Cell c: cells) {
				grid.moveTo(c, c.startCoord[0], c.startCoord[1]);
			}
		}
	}
	
	@Override
	public void setDecisionMaps() {
		iMadeThis = new LinkedHashMap<>();
		iWantThis = new LinkedHashMap<>();
		iAteThis = new LinkedHashMap<>();
		iMadeThis.put(metProd, 0.);
		iWantThis.put(metCons, -1*ideals.get(metCons)*myBiomass*TIME_STEP);
		iAteThis.put(metCons, 0.);
	}
	
/*	@Override 
	public void metabolize() {
		//biomass = MIN_WEIGHT;
		lastGlycogen = glycogen;
		glycogen += cProd*biomass*TIME_STEP;// Separate into a "produce" step
		double idealUp = MIN_N_UP*biomass*TIME_STEP;
		double needs = idealUp - cellN;
		localTrade();
		if(needs > 0) scavenge();
		availN = cellN;
		cellN -= idealUp;
		double gCoeff = 1+(cellN/idealUp);
//		if(gCoeff < -1) isSick = true;
//		else isSick = false;
		
		if(gCoeff > 1) gCoeff = 1;
		// Loses biomass if not enough metabolites for maintenance
		if(gCoeff <= -1) {
			//biomass -= GROWTH_RATE*biomass*TIME_STEP;
			biomass -= Math.abs(gCoeff)*biomass*GROWTH_RATE*TIME_STEP;
			cellN = 0;
			isSick = true;
		}
		// Takes up cellN but does not add biomass
		if(gCoeff <= 0 && gCoeff > -1 || biomass >= 2*MIN_WEIGHT) {
			cellN = Math.abs(gCoeff)*idealUp;
		}
		else {
			biomass += gCoeff*GROWTH_RATE*biomass*TIME_STEP;
			isSick = false;
		}
		changeN = cellN - availN;
		leak();
		if(biomass < 0.5*MIN_WEIGHT) die();
	}*/
	
	@Override
		public void metabolize() {
		for(String met: pools.keySet()) {
			if(pools.get(met) < 0) pools.put(met, 0.);
		}
		// Find capacity for trade
		// TODO: can specify tracking different metabolites by using ocean functions to either be diffusion based or constant
		//capacity = -1*ideals.get(metCons)*biomass*TIME_STEP - cellN;
		
		// Uptake to fill needs for capacity
		// TODO: Extend to gas diffusion within neighborhood
/*		if(capacity > 0) scavenge(capacity);
		
		// Update bounds
		if(capacity == 0) {
			fluxOut.putAll(ideals);
		}
		else {
			double fluxCons = -1*Math.abs(cellN/(biomass*TIME_STEP));
			double co2Flux = -1*Math.abs(myNgh.nutrients.get("co2")/(biomass*TIME_STEP));
			if(fluxCons < -1000) fluxCons = -1000;
			else if (cellN < 0) fluxCons = 0;
			if(co2Flux < -1000) co2Flux = -1000;
			Double[] consBounds = {fluxCons, 0.};
			fluxIn.put(metCons, consBounds);
			Double[] co2Bounds = {co2Flux, 0.};
			fluxIn.put("co2", co2Bounds);
		}*/
		scavenge();
		// Run Metabolism
		//String limitingMet = limitingMet();
//		if(!limitingMet.isEmpty() && !visualize) {
////			updateBounds();
////			System.out.println("Catabolizing PA: " + limitingMet);
//			catabolize(limitingMet);
//		}
		if(nonIdeal()) {
			updateBounds();
			fluxOut = sol.calculateFluxes(pools.get(sol1)/(myBiomass*TIME_STEP),
					pools.get(sol2)/(myBiomass*TIME_STEP),
					this);
			if(fluxOut == null || fluxOut.isEmpty()) {
				jCM.setFluxes(this, fluxIn);
			}
		}
		else {
			regime="ideal";
		}
/*			cellN += fluxOut.get(metProd)*biomass*TIME_STEP;
			glycogen += fluxOut.get(metCons)*biomass*TIME_STEP;
			biomass += fluxOut.get("biomass")*biomass*TIME_STEP;*/
	}
	
	@Override
	public void catabolize(String limitingMet) {
//		double deficiency = -1*minFlux.get(limitingMet)*pools.get(biomass)*TIME_STEP-pools.get(limitingMet);
////		updateBounds();
//		double defBound = -1*deficiency/(pools.get(biomass)*TIME_STEP);
//		if(defBound > 0.) defBound = 0.;
//		Double[] bounds = {defBound, 0.};
//		for(String met: pools.keySet()) {
//			if(!met.equals(limitingMet) && ideals.get(met) < 0) {
//				Double[] newBounds = {ideals.get(met), 0.};
//				fluxIn.put(met, newBounds);
//			}
//			else {
//				Double[] defBounds = {0.,1000.};
//				fluxIn.put(met, defBounds);
//			}
//		}
//
//		fluxIn.put(limitingMet, bounds);
//		jCM.setFluxes(this, fluxIn);
		regime = "catabolism";
	}
	
	@Override
	public void updateFromCatabolism() {
//		fluxOut = jCM.getFlux(this);
		allBiomass -= (pools.get("cyanophycin")*CPH_MM + pools.get("glycogen")*GLY_MM + pools.get(biomass));
		allGly -= pools.get("glycogen")*GLY_MM;
		allCph -= pools.get("cyanophycin")*CPH_MM;
		allBio -= pools.get(biomass);
		fluxOut = new LinkedHashMap<>();
		if(fluxOut == null || fluxOut.isEmpty()) fluxOut = new LinkedHashMap<>(ideals);
		double bio = pools.get(biomass);
		try {
			//bio -= fluxOut.get(biomass)*TIME_STEP*bio;
			double concProd = pools.get(metProd);
			double fCatab = pools.get(metCons)/(fluxOut.get(metCons)*TIME_STEP*myBiomass);
			if(fCatab < 0) fCatab = 0;
			if(noSol) fCatab = 1;
			if(myFilament.massBalance().get(metCons)/(double)myFilament.myCells.size() < (CONC_GLY_START_PER_G_DW*pools.get(biomass)/MIN_BIO_PERCENT)) {
				//bio*=Math.pow(Math.E, -1*fluxOut.get(biomass)*TIME_STEP*(1-fCatab));
				bio -= bio*fluxOut.get(biomass)*TIME_STEP*(1-fCatab);
			}
			double conc = pools.get(metProd);
			if(conc + (1-fCatab)*fluxOut.get(metProd)*bio*TIME_STEP > MAX_CONC_CPH_PER_G_DW*pools.get(biomass)) pools.put(metProd, MAX_CONC_GLY_PER_G_DW*pools.get(biomass)/MIN_BIO_PERCENT);
			else pools.put(metProd, concProd + fluxOut.get(metProd)*bio*TIME_STEP);
			double mC = pools.get(metCons);
			if(mC < 0) mC = 0;
			pools.put(metCons, MIN_CPH_PER_G_DW*pools.get(biomass)/MIN_BIO_PERCENT + mC);
		}
		catch (NullPointerException n) {
			//System.out.println("Limited by " + limitingMet());
		}
//		bio *= Math.abs(deficiency/minFlux.get(limitingMet));
//		pools.put(biomass, bio);
		allBiomass += (pools.get("cyanophycin")*CPH_MM + pools.get("glycogen")*GLY_MM + pools.get(biomass));
		allGly += pools.get("glycogen")*GLY_MM;
		allCph += pools.get("cyanophycin")*CPH_MM;
		allBio += pools.get(biomass);
//		sol.addFlux(pools, fluxOut);
/*		for(String met : fluxOut.keySet()) {
			if(met == limitingMet) {
				fluxOut.put(met, 0.);
			}
			else {
				double flux = fluxOut.get(met);
				fluxOut.put(met, -1*flux);
			}
		}*/
		noSol = false;
	}
	
	@Override
	public void updateFromMetabolism() {
		if(regime.equals("non-ideal")) {
			fluxOut = jCM.getFlux(this);
			if(fluxOut == null || fluxOut.isEmpty()) {
				regime="catabolism";
				noSol = true;
				massBalance(Thread.currentThread().getStackTrace());
			}
			else sol.addFlux(pools, fluxOut);
		}
		else if(regime.equals("ideal")) {
			fluxOut = new LinkedHashMap<String, Double>(ideals);
			massBalance(Thread.currentThread().getStackTrace());
		}
		if(fluxOut != null) {
			for(String met: fluxOut.keySet()) {
				if(Math.abs(fluxOut.get(met)) > 1000) {
					fluxOut.put(met, Math.signum(fluxOut.get(met)*1000));
					massBalance(Thread.currentThread().getStackTrace());
				}
			}
		}
//		if(!regime.equals("solved") && fluxOut != null && fluxOut.get(sol1) != null && fluxOut.get(sol2) != null) sol.updateAttributes(fluxOut.get(sol1), fluxOut.get(sol2), this);
		if(regime.equals("catabolism")) {
			updateFromCatabolism();
			massBalance(Thread.currentThread().getStackTrace());
		}
		else updatePools();
		massBalance(Thread.currentThread().getStackTrace());
	}
	
//	@Override
//	public String limitingMet() {
//		double deficiency = 0.;
//		String metabolite = "";
//		for(String met : minFlux.keySet()) {
//			if(pools.keySet().contains(met)) { 
//				if(-1*(minFlux.get(met)*pools.get(biomass)*TIME_STEP)- pools.get(met) >= deficiency) {
//					deficiency = -1*(minFlux.get(met)*pools.get(biomass)*TIME_STEP) - pools.get(met);
//					metabolite = met;
//				}
//			}
//		}
//		return metabolite;
//	}
//	
//	@Override
//	public boolean nonIdeal() {
//		for(String met : pools.keySet()) {
//			//if(pools.get(met)<0.) pools.put(met, 0.);
//			if(!met.equals("photon") && !met.equals(biomass) 
//					&& (pools.get(met) <= 0.99*ideals.get(met)*TIME_STEP*pools.get(biomass) 
//					|| pools.get(met) >= -1.01*ideals.get(met)*TIME_STEP*pools.get(biomass))
//					&& pools.get(met) >= 0) {//TODO: Generalize photon
//				return true;
//			}
//		}
//		
//		return false;
//	}
	
//	@Override
//	public void updateBounds() {
//		for(String met : pools.keySet()) {
//			if(ideals.get(met) <= 0) {
//				if(pools.get(met) < 1E-22) {
//					pools.put(met, 0.);
//				}
//				double bound = -1*(pools.get(met)/(pools.get(biomass)*TIME_STEP));
//				if(Math.abs(bound) > 1000) bound = Math.signum(bound)*1000.;
//				Double[] bounds = {0.,0.};
//				bounds[0] = bound;
//				if(Math.abs(ideals.get(met)) < 1e-7) {
//					bounds[1] = 1000.;
//				}
//				fluxIn.put(met, bounds);
//			}
//			else {
//				fluxIn.put(met, idealBounds.get(met));
//			}
///*			else {
//				Double[] bounds = {0., Math.abs(pools.get(met)/(pools.get(biomass)*TIME_STEP)), 0.};
//				fluxIn.put(met, bounds);
//			}*/
//			if(met.equals("co2")) {
//				double bound = pools.get(met)/(pools.get(biomass)*TIME_STEP);
//				if(bound > 1000) bound = 1000;
//				Double[] bounds = {0.,bound};
//				fluxIn.put(met, bounds);
//			}
//			if(met.equals("nh4")) {
//				Double[] bounds = {0., 1000.};
//				fluxIn.put(met, bounds);
//			}
//		}
//		iWantThis.replace(metCons, -1*ideals.get(metCons)*pools.get(biomass)*TIME_STEP);
//		double consBound = -1*(pools.get(metCons)/(pools.get(biomass)*TIME_STEP));
//		//consBound = -0.5;
//		//System.out.println("Consumer Bound = " + Double.toString(consBound));
//		//if(consBound < ideals.get(metCons)) consBound = ideals.get(metCons);
//		if(consBound > 0) {
//			pools.put(metCons, 0.);
//			catabolize(metCons);
//		}
//		else {
//			double upBound = consBound + PERCENT_CPH;
////			if(iWantThis.get(metCons) < pools.get(metCons)) {
////				upBound = iWantThis.get(metCons)/(pools.get(biomass)*TIME_STEP) - pools.get(metCons)/(pools.get(biomass)*TIME_STEP);
////			}
//			Double[] consBounds = {consBound, upBound};
//			fluxIn.put(metCons, consBounds);
//		}
//		Double[] bounds = {-1*getLight(), 0.};
//		fluxIn.put("photon", bounds);
//	}
	
//	@Override
//	public void updatePools() {
//		boolean catFlag = false;
//		for(String met : pools.keySet()) {
//			if(!met.equals(metProd) && !met.equals(metCons) && !met.equals(biomass) && !met.equals("photon")) {
//				if(pools.get(met) < 0) System.out.println(met + " DZ: " + Double.toString(pools.get(met)));
//				try{ 
//					double conc = pools.get(met) + fluxOut.get(met)*pools.get(biomass)*TIME_STEP;
//					if(Math.abs(conc) < 1e-15) conc = 0;
//					pools.put(met, conc);
//				}
//				catch (NullPointerException e) {
//					System.out.println("Bad FluxOut");
//					System.out.println(met);
//					catFlag = true;
//					break;
//				}
//			}
//		}
//		efficiency = pools.get(metCons)/(-1*ideals.get(metCons)*pools.get(biomass)*TIME_STEP);
//		if(efficiency > 1) efficiency = 1;
//		if(catFlag) updateFromCatabolism();
//		else {
//			double conc = pools.get(metProd) + fluxOut.get(metProd)*pools.get(biomass)*TIME_STEP;
//			pools.put(metProd, conc);
//			iMadeThis.replace(metProd, fluxOut.get(metProd)*pools.get(biomass)*TIME_STEP);
//			//System.out.println("Ratio DZ: " + metProd + " " + Double.toString(fluxOut.get(metProd)*biom*TIME_STEP/(TIME_STEP*biom*fluxIn.get(metProd)[1])));
//	
//			//System.out.println(metCons + " DZ before: " + Double.toString(pools.get(metCons)));
//			double eaten = -1*(fluxOut.get(metCons)*pools.get(biomass)*TIME_STEP);
//			if(eaten > iWantThis.get(metCons)) {
//				eaten = iWantThis.get(metCons);
//			}
//			double concCons = pools.get(metCons) - eaten;
//			pools.put(metCons, concCons);
//			iAteThis.replace(metCons, eaten);
//			//System.out.println("Ratio: DZ " + metCons + " " + Double.toString(fluxOut.get(metCons)));
//			//System.out.println("Ratio: DZ " + metCons + " " + Double.toString(fluxIn.get(metCons)[0])+", "+Double.toString(fluxIn.get(metCons)[1]));
//			pools.put("photon",getLight());
//			double bio = pools.get(biomass);
//			bio *=Math.pow(Math.E, fluxOut.get(biomass)*TIME_STEP);
//			pools.put(biomass, bio);
//			if(bio > MAX_WEIGHT) {
//				giveBiomass();
//				atThreshold = true;
//			}
//			else atThreshold = false;
//		}
//	}	
	// TODO: seed filament
	
/*	@Override
	public void determineProductivity() {
		cProd = Math.abs(fluxIn.get(metProd)[]);
		nProd = Math.abs(fluxIn.get(metCons));
		
	}*/
}
```
