## Supplementary material for "Investigating the unique ability of *Trichodesmium* to fix carbon and nitrogen simultaneously using MiMoSA": PONSpilledTotal.java

```
package iTery101;
import repast.simphony.context.Context;
import repast.simphony.data2.AggregateDataSource;
import repast.simphony.engine.environment.RunEnvironment;
import repast.simphony.parameter.Parameters;
import repast.simphony.space.grid.Grid;
import repast.simphony.util.collections.IndexedIterable;

public class PONSpilledTotal implements AggregateDataSource {

	@Override
	public String getId() {
		return "Spilled PON";
	}

	@Override
	public Class<?> getDataType() {
		return double.class;
	}

	@Override
	public Class<?> getSourceType() {
		return Context.class;
	}

	@SuppressWarnings("rawtypes")
	@Override
	public Object get(Iterable<?> objs, int size) {
		Context context = (Context) objs.iterator().next();
		Parameters p = RunEnvironment.getInstance().getParameters();
		int oceanHeight = p.getInteger("gridHeight");
		int oceanWidth = p.getInteger("gridWidth");
//		int oceanSize = p.getInteger("oceanSize");
		double oceanArea = (double)(oceanHeight*oceanWidth*Math.pow(Cell.CELL_LENGTH,2));
//		double width = (1e-6)*p.getInteger("gridWidth")/Cell.CELL_LENGTH;
//		double height = (1e-6)*p.getInteger("gridHeight")/Cell.CELL_LENGTH;
//		double depth = (width+height)/2;
//		double vol = width*height*depth;
		
		IndexedIterable<ocean> oceans = context.getObjects(ocean.class);
		double PON = 0.;
		for(ocean o: oceans) {
			if(o.nutrients.containsKey("cyanophycin")) PON += o.nutrients.get("cyanophycin");
		}
		return PON/((1e-12)*oceanArea);
	}

	@Override
	public void reset() {}

}
```
