## Supplementary material for "Investigating the unique ability of *Trichodesmium* to fix carbon and nitrogen simultaneously using MiMoSA": solutions.java

```
package iTery101;

import java.io.FileWriter;
import java.text.DecimalFormat;
import java.util.LinkedHashMap;

import org.supercsv.cellprocessor.ParseDouble;
import org.supercsv.cellprocessor.ParseInt;
import org.supercsv.cellprocessor.constraint.NotNull;
import org.supercsv.cellprocessor.ift.CellProcessor;
import org.supercsv.io.CsvMapWriter;
import org.supercsv.io.ICsvMapWriter;
import org.supercsv.prefs.CsvPreference;

import repast.simphony.engine.environment.RunEnvironment;
import repast.simphony.engine.schedule.ISchedule;
import repast.simphony.engine.schedule.ScheduleParameters;

import java.util.ArrayList;

// Intended to avoid repeat calls to Python
// Rounds the inputs to the nearest hundredth of their ideal input (can be adjusted using decimalPoints field)
public class solutions {
	public LinkedHashMap<Double, 
						LinkedHashMap<Double, 
						LinkedHashMap<String, Double>>> solutionMap =
					new LinkedHashMap<Double,
						LinkedHashMap<Double,
						LinkedHashMap<String, Double>>>();
	
	// Hashkey map for efficient searching
	public LinkedHashMap<Double, LinkedHashMap<Double, LinkedHashMap<String, ArrayList<Integer>>>> attributeMap =
			new LinkedHashMap<Double, LinkedHashMap<Double, LinkedHashMap<String, ArrayList<Integer>>>>();
	
	// The ideal amounts for met1 and met2 (maximum digestible amounts in one period)
	public double met1Threshold;
	public double met2Threshold;
	
	// Adjust this parameter to increase/decrease resolution of repeat calls
	public int decimalPoints = 2;
	
	// Stores the solutions that are most frequent
	// TODO write new or interesting flux maps to file
	public LinkedHashMap<Double, Integer> solutionFrequency;
	
	// Names of metabolites specified by specific cell type
	public String metabolite1="";
	public String metabolite2="";
	
	// Decimal formats for appropriate rounding
	DecimalFormat df1;
	DecimalFormat df2;
	
	public solutions(String metabolite1,
						String metabolite2,
						LinkedHashMap<String, Double> idealFluxes){
		// Pass in the potentially limiting metabolites (is at 2 now, could be expanded, but this seems like the best use case)
		this.metabolite1=metabolite1;
		this.metabolite2=metabolite2;
		// Create ideal fluxes
		met1Threshold = -1*idealFluxes.get(metabolite1);
		met2Threshold = -1*idealFluxes.get(metabolite2);
		// Find the rounding rules for incoming fluxes
		df1 = findFormat(met1Threshold, metabolite1);
		df2 = findFormat(met2Threshold, metabolite2);
		// Determine the keys to put in the map
		Double key1 = Double.parseDouble(df1.format(met1Threshold));
		Double key2 = Double.parseDouble(df2.format(met2Threshold));
		// Initialize the map
		LinkedHashMap<Double, LinkedHashMap<String, Double>> layerOne = 
				new LinkedHashMap<Double, LinkedHashMap<String, Double>>();
		layerOne.put(key2, idealFluxes);
		solutionMap.put(key1, layerOne);
		
		// Initialize the attributes. More can be added, this is a non-generic function
		// TODO genericize me
//		LinkedHashMap<String, ArrayList<Integer>> attributes= new LinkedHashMap<String, ArrayList<Integer>>();
//		attributes.put("Filament Position", new ArrayList<Integer>());
//		attributes.put("Filament Length", new ArrayList<Integer>());
//		attributes.put("DZ Count", new ArrayList<Integer>());
//		attributes.put("Neighborhood Dwellers", new ArrayList<Integer>());
//		attributes.put("tic", new ArrayList<Integer>());
//		LinkedHashMap<Double, LinkedHashMap<String, ArrayList<Integer>>> attrOne = 
//				new LinkedHashMap<Double, LinkedHashMap<String, ArrayList<Integer>>>();
//		attrOne.put(met2Threshold, attributes);
//		attributeMap.put(met1Threshold, attrOne);
	}
	
	// Find the format by adding a decimal place until the number is rounded to n decimal places
	public DecimalFormat findFormat(Double flux, String metabolite) {
		String format = ".";
		double dP = 10^(decimalPoints-1);
		while(Math.abs(flux) < dP) {
			flux *= 10.;
			format = format + "#";
		}
		return new DecimalFormat(format);
	}
	
	// Gets the fluxMap that already exists or returns an empty map
	public LinkedHashMap<String, Double> getFlux(double met1, double met2) {
		LinkedHashMap<String, Double> flux = new LinkedHashMap<String, Double>();
		met1 = Double.parseDouble(df1.format(met1));
		met2 = Double.parseDouble(df2.format(met2));
		if(solutionMap.containsKey(met1)) {
			if(solutionMap.get(met1).containsKey(met2)) {
				return solutionMap.get(met1).get(met2);
			}
		}
		return null;
	}
	
	// For storage: rounds the input and stores the new, unique flux map
	public LinkedHashMap<String, Double> roundFlux(LinkedHashMap<String, Double> fluxes) {
		double met1 = Double.parseDouble(df1.format(fluxes.get(metabolite1)));
		double met2 = Double.parseDouble(df2.format(fluxes.get(metabolite2)));
		fluxes.put(metabolite1, met1);
		fluxes.put(metabolite2, met2);
		return fluxes;
	}
	
	// Adds the flux to the extant flux map
	public void addFlux(LinkedHashMap<String, Double> pools, LinkedHashMap<String, Double> fluxes) {
		Double key1 = Double.parseDouble(df1.format(pools.get(metabolite1)/(pools.get(Cell.biomass)*Cell.TIME_STEP)));
		Double key2 = Double.parseDouble(df2.format(pools.get(metabolite2)/(pools.get(Cell.biomass)*Cell.TIME_STEP)));
		
		LinkedHashMap<Double, LinkedHashMap<String, Double>> layerOne = 
				new LinkedHashMap<Double, LinkedHashMap<String, Double>>();
		layerOne.put(key2, fluxes);
		solutionMap.put(key1, layerOne);
	}
	
	
	// Adds the attributes as specified to the attribute map
	// TODO genericize me
	// TODO write to file
//	public void updateAttributes(Double key1, Double key2, Cell cell) {
//		try {
//			key1 = Double.parseDouble(df1.format(key1));
//			key2 = Double.parseDouble(df2.format(key2));
//		}
//		catch(IllegalArgumentException e) {
//			System.out.println("Bad Double");
//			System.out.println(Double.toString(key1));
//			System.out.println(Double.toString(key2));
//		}
//		int filPos = cell.myFilament.myCells.indexOf(cell);
//		int filLen = cell.myFilament.myCells.size();
//		int diazos = cell.myFilament.countDiazos();
//		int dwellers = cell.myNgh.dwellers.size();
//		int tic = (int)RunEnvironment.getInstance().getCurrentSchedule().getTickCount();
//		if(attributeMap.containsKey(key1)) {
//			if(attributeMap.get(key1).containsKey(key2)) {
//				attributeMap.get(key1).get(key2).get("Filament Position").add(filPos);
//				attributeMap.get(key1).get(key2).get("Filament Length").add(filLen);
//				attributeMap.get(key1).get(key2).get("DZ Count").add(diazos);
//				attributeMap.get(key1).get(key2).get("Neighborhood Dwellers").add(dwellers);
//				attributeMap.get(key1).get(key2).get("tic").add(tic);
//			}
//			else {
//				LinkedHashMap<String, ArrayList<Integer>> attributes = attributes(cell);
//				attributeMap.get(key1).put(key2, attributes);
//			}
//		}
//		else {
//			LinkedHashMap<String, ArrayList<Integer>> attributes = attributes(cell);
//			LinkedHashMap<Double, LinkedHashMap<String, ArrayList<Integer>>> layerOne = new LinkedHashMap<Double, LinkedHashMap<String, ArrayList<Integer>>>();
//			layerOne.put(key2, attributes);
//		}
//		LinkedHashMap<String, ArrayList<Integer>> attributes = attributes(cell);
//		LinkedHashMap<Double, LinkedHashMap<String, ArrayList<Integer>>> layerOne = new LinkedHashMap<Double, LinkedHashMap<String, ArrayList<Integer>>>();
//		layerOne.put(key2, attributes);
//		attributeMap.put(key1, layerOne);
//	}
//	
//	// Finds the defined attributes of the cell
//	// TODO genericize me
//	public LinkedHashMap<String, ArrayList<Integer>> attributes(Cell cell) {
//		int filPos = cell.myFilament.myCells.indexOf(cell);
//		int filLen = cell.myFilament.myCells.size();
//		int diazos = cell.myFilament.countDiazos();
//		int dwellers = cell.myNgh.dwellers.size();
//		int tic = (int)RunEnvironment.getInstance().getCurrentSchedule().getTickCount();
//		LinkedHashMap<String, ArrayList<Integer>> attributes = new LinkedHashMap<String, ArrayList<Integer>>();
//		attributes.put("Filament Position", new ArrayList<Integer>());
//		attributes.put("Filament Length", new ArrayList<Integer>());
//		attributes.put("DZ Count", new ArrayList<Integer>());
//		attributes.put("Neighborhood Dwellers", new ArrayList<Integer>());
//		attributes.put("tic", new ArrayList<Integer>());
//		attributes.get("Filament Position").add(filPos);
//		attributes.get("Filament Length").add(filLen);
//		attributes.get("DZ Count").add(diazos);
//		attributes.get("Neighborhood Dwellers").add(dwellers);
//		attributes.get("tic").add(tic);
//		return attributes;
//	}
	
	// Calculates the fluxes, controls the search and return
	public LinkedHashMap<String, Double> calculateFluxes(Double limitingMet1, Double limitingMet2, Cell cell) {
		double met1 = Double.parseDouble(df1.format(limitingMet1));
		double met2 = Double.parseDouble(df2.format(limitingMet2));
		LinkedHashMap<String, Double> fluxes = getFlux(met1, met2);
		//if(fluxes != null && cell != null && !fluxes.isEmpty()) updateAttributes(met1,met2,cell);
		return fluxes;
	}
	
//	public static LinkedHashMap<Double, 
//				LinkedHashMap<Double, 
//				LinkedHashMap<String, ArrayList<Integer>>>> getAttributeMap(solutions s) {
//		return new LinkedHashMap<Double, LinkedHashMap<Double, LinkedHashMap<String, ArrayList<Integer>>>>(s.attributeMap);
//	}
	
//	private static CellProcessor[] getProcessors() {
//		final CellProcessor[] processors = new CellProcessor[] {
//				new NotNull(),
//				new NotNull(), // Position in filament
//				new NotNull(), // Length
//				new NotNull(), // Diazos
//				new NotNull(), // Dwellers
//				new NotNull() // Time step
//		};
//		return processors;
//	}
//	
//	public void infoDump() throws Exception {
//		final String[] header = new String[] {metabolite2,
//												"Filament Position",
//												"Filament Length",
//												"DZ Count",
//												"Neighborhood Dwellers",
//												"tic"};
//		ICsvMapWriter mapWriter = null;
//		LinkedHashMap<Double, 
//			LinkedHashMap<Double, 
//			LinkedHashMap<String, ArrayList<Integer>>>> attrs = solutions.getAttributeMap(this);
//		for(Double firstMet: attrs.keySet()) {
//			try {
//				mapWriter = new CsvMapWriter(
//									new FileWriter("Attributes_" + metabolite1 + "_" + firstMet.toString() + ".csv"),
//									CsvPreference.EXCEL_PREFERENCE);
//				final CellProcessor[] processors = getProcessors();
//				mapWriter.writeHeader(header);
//				for(Double secondMet: attrs.get(firstMet).keySet()) {
//					LinkedHashMap<String, String> miniMap = new LinkedHashMap<String, String>();
//					for(String h: header) {
//						if(h.equals(metabolite2)) {
//							miniMap.put(metabolite2, Double.toString(secondMet));
//						}
//						else {
//							miniMap.put(h, attrs.get(firstMet).get(secondMet).get(h).toString());
//						}
//					}
//					mapWriter.write(miniMap, header, processors);
//				}
//			}
//			finally {
//				if(mapWriter != null) {
//					mapWriter.close();
//				}
//			}
//		}
//	}
}
```
