## Supplementary material for "Investigating the unique ability of *Trichodesmium* to fix carbon and nitrogen simultaneously using MiMoSA": iTery101_improved_subs.xml (part 2 of 2)

```
            <parameter id="OBJECTIVE_COEFFICIENT" value="0" units="dimensionless"/>
            <parameter id="LOWER_BOUND" value="0" units="mmol_per_gDW_per_hr"/>
          </listOfParameters>
        </kineticLaw>
      </reaction>
      <reaction id="R_LIP_SQDG18" name="LIP_SQDG18" reversible="false">
        <notes>
          <html xmlns="http://www.w3.org/1999/xhtml">
            <p>EC NUMBER: </p>
            <p>SUBSYSTEM: </p>
            <p>AUTHORS: </p>
            <p>GENE ASSOCIATION: </p>
            <p>CONFIDENCE LEVEL: 1</p>
            <p>PROTEIN_ASSOCIATION: </p>
            <p>PROTEIN ASSOCIATION: </p>
          </html>
        </notes>
        <listOfReactants>
          <speciesReference species="m_12dacgly_c36_c" stoichiometry="1"/>
          <speciesReference species="m_udpsq_c" stoichiometry="1"/>
          <speciesReference species="m_h2o_c" stoichiometry="1"/>
        </listOfReactants>
        <listOfProducts>
          <speciesReference species="m_h_c" stoichiometry="1"/>
          <speciesReference species="m_sqdg18_c" stoichiometry="1"/>
          <speciesReference species="m_udp_c" stoichiometry="1"/>
        </listOfProducts>
        <kineticLaw>
          <math xmlns="http://www.w3.org/1998/Math/MathML">
            <ci> FLUX_VALUE </ci>
          </math>
          <listOfParameters>
            <parameter id="FLUX_VALUE" value="0" units="mmol_per_gDW_per_hr"/>
            <parameter id="UPPER_BOUND" value="1000" units="mmol_per_gDW_per_hr"/>
            <parameter id="OBJECTIVE_COEFFICIENT" value="0" units="dimensionless"/>
            <parameter id="LOWER_BOUND" value="0" units="mmol_per_gDW_per_hr"/>
          </listOfParameters>
        </kineticLaw>
      </reaction>
      <reaction id="R_LIP_SQDG18_1" name="LIP_SQDG18_1" reversible="false">
        <notes>
          <html xmlns="http://www.w3.org/1999/xhtml">
            <p>EC NUMBER: </p>
            <p>SUBSYSTEM: </p>
            <p>AUTHORS: </p>
            <p>GENE ASSOCIATION: </p>
            <p>CONFIDENCE LEVEL: 1</p>
            <p>PROTEIN_ASSOCIATION: </p>
            <p>PROTEIN ASSOCIATION: </p>
          </html>
        </notes>
        <listOfReactants>
          <speciesReference species="m_h2o_c" stoichiometry="1"/>
          <speciesReference species="m_udpsq_c" stoichiometry="1"/>
          <speciesReference species="m_12diac_gly_dod11e_c" stoichiometry="1"/>
        </listOfReactants>
        <listOfProducts>
          <speciesReference species="m_h_c" stoichiometry="1"/>
          <speciesReference species="m_udp_c" stoichiometry="1"/>
          <speciesReference species="m_sqdg18_1_c" stoichiometry="1"/>
        </listOfProducts>
        <kineticLaw>
          <math xmlns="http://www.w3.org/1998/Math/MathML">
            <ci> FLUX_VALUE </ci>
          </math>
          <listOfParameters>
            <parameter id="FLUX_VALUE" value="0" units="mmol_per_gDW_per_hr"/>
            <parameter id="UPPER_BOUND" value="1000" units="mmol_per_gDW_per_hr"/>
            <parameter id="OBJECTIVE_COEFFICIENT" value="0" units="dimensionless"/>
            <parameter id="LOWER_BOUND" value="0" units="mmol_per_gDW_per_hr"/>
          </listOfParameters>
        </kineticLaw>
      </reaction>
      <reaction id="R_LIP_SQDG18_2" name="LIP_SQDG18_2" reversible="false">
        <notes>
          <html xmlns="http://www.w3.org/1999/xhtml">
            <p>EC NUMBER: </p>
            <p>SUBSYSTEM: </p>
            <p>AUTHORS: </p>
            <p>GENE ASSOCIATION: </p>
            <p>CONFIDENCE LEVEL: 1</p>
            <p>PROTEIN_ASSOCIATION: </p>
            <p>PROTEIN ASSOCIATION: </p>
          </html>
        </notes>
        <listOfReactants>
          <speciesReference species="m_12dag_do912e_c" stoichiometry="1"/>
          <speciesReference species="m_udpsq_c" stoichiometry="1"/>
          <speciesReference species="m_h2o_c" stoichiometry="1"/>
        </listOfReactants>
        <listOfProducts>
          <speciesReference species="m_h_c" stoichiometry="1"/>
          <speciesReference species="m_udp_c" stoichiometry="1"/>
          <speciesReference species="m_sqdg18_2_c" stoichiometry="1"/>
        </listOfProducts>
        <kineticLaw>
          <math xmlns="http://www.w3.org/1998/Math/MathML">
            <ci> FLUX_VALUE </ci>
          </math>
          <listOfParameters>
            <parameter id="FLUX_VALUE" value="0" units="mmol_per_gDW_per_hr"/>
            <parameter id="UPPER_BOUND" value="1000" units="mmol_per_gDW_per_hr"/>
            <parameter id="OBJECTIVE_COEFFICIENT" value="0" units="dimensionless"/>
            <parameter id="LOWER_BOUND" value="0" units="mmol_per_gDW_per_hr"/>
          </listOfParameters>
        </kineticLaw>
      </reaction>
      <reaction id="R_LIP_SQDG18_3" name="LIP_SQDG18_3" reversible="false">
        <notes>
          <html xmlns="http://www.w3.org/1999/xhtml">
            <p>EC NUMBER: </p>
            <p>SUBSYSTEM: </p>
            <p>AUTHORS: </p>
            <p>GENE ASSOCIATION: </p>
            <p>CONFIDENCE LEVEL: 1</p>
            <p>PROTEIN_ASSOCIATION: </p>
            <p>PROTEIN ASSOCIATION: </p>
          </html>
        </notes>
        <listOfReactants>
          <speciesReference species="m_12dag_dote_c" stoichiometry="1"/>
          <speciesReference species="m_udpsq_c" stoichiometry="1"/>
          <speciesReference species="m_h2o_c" stoichiometry="1"/>
        </listOfReactants>
        <listOfProducts>
          <speciesReference species="m_sqdg18_3_c" stoichiometry="1"/>
          <speciesReference species="m_udp_c" stoichiometry="1"/>
          <speciesReference species="m_h_c" stoichiometry="1"/>
        </listOfProducts>
        <kineticLaw>
          <math xmlns="http://www.w3.org/1998/Math/MathML">
            <ci> FLUX_VALUE </ci>
          </math>
          <listOfParameters>
            <parameter id="FLUX_VALUE" value="0" units="mmol_per_gDW_per_hr"/>
            <parameter id="UPPER_BOUND" value="1000" units="mmol_per_gDW_per_hr"/>
            <parameter id="OBJECTIVE_COEFFICIENT" value="0" units="dimensionless"/>
            <parameter id="LOWER_BOUND" value="0" units="mmol_per_gDW_per_hr"/>
          </listOfParameters>
        </kineticLaw>
      </reaction>
      <reaction id="R_LIP_TOD2E" name="trans-Octodec-2-enoyl-ACP hydro-lyase" reversible="true">
        <notes>
          <html xmlns="http://www.w3.org/1999/xhtml">
            <p>EC NUMBER: 4.2.1.0</p>
            <p>SUBSYSTEM: </p>
            <p>AUTHORS: </p>
            <p>GENE ASSOCIATION: </p>
            <p>CONFIDENCE LEVEL: 1</p>
            <p>PROTEIN_ASSOCIATION: </p>
            <p>PROTEIN ASSOCIATION: </p>
          </html>
        </notes>
        <listOfReactants>
          <speciesReference species="m_3hxc18_acp_c" stoichiometry="1"/>
        </listOfReactants>
        <listOfProducts>
          <speciesReference species="m_tod2e_acp_c" stoichiometry="1"/>
          <speciesReference species="m_h2o_c" stoichiometry="1"/>
        </listOfProducts>
        <kineticLaw>
          <math xmlns="http://www.w3.org/1998/Math/MathML">
            <ci> FLUX_VALUE </ci>
          </math>
          <listOfParameters>
            <parameter id="FLUX_VALUE" value="0" units="mmol_per_gDW_per_hr"/>
            <parameter id="UPPER_BOUND" value="1000" units="mmol_per_gDW_per_hr"/>
            <parameter id="OBJECTIVE_COEFFICIENT" value="0" units="dimensionless"/>
            <parameter id="LOWER_BOUND" value="-1000" units="mmol_per_gDW_per_hr"/>
          </listOfParameters>
        </kineticLaw>
      </reaction>
      <reaction id="R_LIP_UAMOR" name="UDP-N-acetylmuramate:NADP+ oxidoreductase" reversible="false">
        <notes>
          <html xmlns="http://www.w3.org/1999/xhtml">
            <p>EC NUMBER: 1.3.1.98</p>
            <p>GENE_ASSOCIATION: Tery_4028</p>
            <p>SUBSYSTEM: </p>
            <p>AUTHORS: </p>
            <p>GENE ASSOCIATION: Tery_4028</p>
            <p>CONFIDENCE LEVEL: 2</p>
            <p>PROTEIN_ASSOCIATION: </p>
            <p>PROTEIN ASSOCIATION: </p>
          </html>
        </notes>
        <listOfReactants>
          <speciesReference species="m_h_c" stoichiometry="1"/>
          <speciesReference species="m_nadph_c" stoichiometry="1"/>
          <speciesReference species="m_udp_ag_epyr_c" stoichiometry="1"/>
        </listOfReactants>
        <listOfProducts>
          <speciesReference species="m_nadp_c" stoichiometry="1"/>
          <speciesReference species="m_udpmurnac_c" stoichiometry="1"/>
        </listOfProducts>
        <kineticLaw>
          <math xmlns="http://www.w3.org/1998/Math/MathML">
            <ci> FLUX_VALUE </ci>
          </math>
          <listOfParameters>
            <parameter id="FLUX_VALUE" value="0" units="mmol_per_gDW_per_hr"/>
            <parameter id="UPPER_BOUND" value="1000" units="mmol_per_gDW_per_hr"/>
            <parameter id="OBJECTIVE_COEFFICIENT" value="0" units="dimensionless"/>
            <parameter id="LOWER_BOUND" value="0" units="mmol_per_gDW_per_hr"/>
          </listOfParameters>
        </kineticLaw>
      </reaction>
      <reaction id="R_LIP_UDP6GSH" name="UDP 6 sulfo 6 deoxyglucose sulfohydrolase" reversible="true">
        <notes>
          <html xmlns="http://www.w3.org/1999/xhtml">
            <p>EC NUMBER: 3.13.1.1</p>
            <p>GENE_ASSOCIATION: Tery_0398</p>
            <p>SUBSYSTEM: </p>
            <p>AUTHORS: </p>
            <p>GENE ASSOCIATION: Tery_0398</p>
            <p>CONFIDENCE LEVEL: 2</p>
            <p>PROTEIN_ASSOCIATION: </p>
            <p>PROTEIN ASSOCIATION: </p>
          </html>
        </notes>
        <listOfReactants>
          <speciesReference species="m_udpg_c" stoichiometry="1"/>
          <speciesReference species="m_h_c" stoichiometry="1"/>
          <speciesReference species="m_so3_c" stoichiometry="1"/>
        </listOfReactants>
        <listOfProducts>
          <speciesReference species="m_udpsq_c" stoichiometry="1"/>
          <speciesReference species="m_h2o_c" stoichiometry="1"/>
        </listOfProducts>
        <kineticLaw>
          <math xmlns="http://www.w3.org/1998/Math/MathML">
            <ci> FLUX_VALUE </ci>
          </math>
          <listOfParameters>
            <parameter id="FLUX_VALUE" value="0" units="mmol_per_gDW_per_hr"/>
            <parameter id="UPPER_BOUND" value="1000" units="mmol_per_gDW_per_hr"/>
            <parameter id="OBJECTIVE_COEFFICIENT" value="0" units="dimensionless"/>
            <parameter id="LOWER_BOUND" value="-1000" units="mmol_per_gDW_per_hr"/>
          </listOfParameters>
        </kineticLaw>
      </reaction>
      <reaction id="R_LIP_UDPAAAL" name="UDP-N-acetylmuramoyl-L-alanyl-D-glutamyl-meso-2,6-" reversible="false">
        <notes>
          <html xmlns="http://www.w3.org/1999/xhtml">
            <p>EC NUMBER: 6.3.2.10|6.3.2.15</p>
            <p>GENE_ASSOCIATION: Tery_0495</p>
            <p>SUBSYSTEM: </p>
            <p>AUTHORS: </p>
            <p>GENE ASSOCIATION: Tery_0495</p>
            <p>CONFIDENCE LEVEL: 2</p>
            <p>PROTEIN_ASSOCIATION: </p>
            <p>PROTEIN ASSOCIATION: </p>
          </html>
        </notes>
        <listOfReactants>
          <speciesReference species="m_ala_ala_c" stoichiometry="1"/>
          <speciesReference species="m_udp_acmur_l_ala_glu_mes26diampim_c" stoichiometry="1"/>
          <speciesReference species="m_atp_c" stoichiometry="1"/>
        </listOfReactants>
        <listOfProducts>
          <speciesReference species="m_h_c" stoichiometry="1"/>
          <speciesReference species="m_pi_c" stoichiometry="1"/>
          <speciesReference species="m_udpma_ala_glu_6cox_lys_ala_ala_c" stoichiometry="1"/>
          <speciesReference species="m_adp_c" stoichiometry="1"/>
        </listOfProducts>
        <kineticLaw>
          <math xmlns="http://www.w3.org/1998/Math/MathML">
            <ci> FLUX_VALUE </ci>
          </math>
          <listOfParameters>
            <parameter id="FLUX_VALUE" value="0" units="mmol_per_gDW_per_hr"/>
            <parameter id="UPPER_BOUND" value="1000" units="mmol_per_gDW_per_hr"/>
            <parameter id="OBJECTIVE_COEFFICIENT" value="0" units="dimensionless"/>
            <parameter id="LOWER_BOUND" value="0" units="mmol_per_gDW_per_hr"/>
          </listOfParameters>
        </kineticLaw>
      </reaction>
      <reaction id="R_LIP_UDPAEP" name="Phosphoenolpyruvate:UDP-N-acetyl-D-glucosamine" reversible="false">
        <notes>
          <html xmlns="http://www.w3.org/1999/xhtml">
            <p>EC NUMBER: 2.5.1.7</p>
            <p>GENE_ASSOCIATION: Tery_3177</p>
            <p>SUBSYSTEM: </p>
            <p>AUTHORS: </p>
            <p>GENE ASSOCIATION: Tery_3177</p>
            <p>CONFIDENCE LEVEL: 2</p>
            <p>PROTEIN_ASSOCIATION: </p>
            <p>PROTEIN ASSOCIATION: </p>
          </html>
        </notes>
        <listOfReactants>
          <speciesReference species="m_udp_n_acglu_c" stoichiometry="1"/>
          <speciesReference species="m_pep_c" stoichiometry="1"/>
        </listOfReactants>
        <listOfProducts>
          <speciesReference species="m_udp_ag_epyr_c" stoichiometry="1"/>
          <speciesReference species="m_pi_c" stoichiometry="1"/>
        </listOfProducts>
        <kineticLaw>
          <math xmlns="http://www.w3.org/1998/Math/MathML">
            <ci> FLUX_VALUE </ci>
          </math>
          <listOfParameters>
            <parameter id="FLUX_VALUE" value="0" units="mmol_per_gDW_per_hr"/>
            <parameter id="UPPER_BOUND" value="1000" units="mmol_per_gDW_per_hr"/>
            <parameter id="OBJECTIVE_COEFFICIENT" value="0" units="dimensionless"/>
            <parameter id="LOWER_BOUND" value="0" units="mmol_per_gDW_per_hr"/>
          </listOfParameters>
        </kineticLaw>
      </reaction>
      <reaction id="R_LIP_UDPETC1" name="UDP-N-acetylglucosamine-N-acetylmuramyl-(pentapeptide)pyrophosphoryl-undecaprenol N-acetylglucosamine transferase" reversible="false">
        <notes>
          <html xmlns="http://www.w3.org/1999/xhtml">
            <p>EC NUMBER: 2.4.1.227</p>
            <p>GENE_ASSOCIATION: Tery_0207</p>
            <p>SUBSYSTEM: </p>
            <p>AUTHORS: </p>
            <p>GENE ASSOCIATION: Tery_0207</p>
            <p>CONFIDENCE LEVEL: 2</p>
            <p>PROTEIN_ASSOCIATION: </p>
            <p>PROTEIN ASSOCIATION: </p>
          </html>
        </notes>
        <listOfReactants>
          <speciesReference species="m_udpp_nacmur_ala_glu_etc_c" stoichiometry="1"/>
          <speciesReference species="m_udp_n_acglu_c" stoichiometry="1"/>
        </listOfReactants>
        <listOfProducts>
          <speciesReference species="m_udpp_acmur_acglu_etc_c" stoichiometry="1"/>
          <speciesReference species="m_h_c" stoichiometry="1"/>
          <speciesReference species="m_udp_c" stoichiometry="1"/>
        </listOfProducts>
        <kineticLaw>
          <math xmlns="http://www.w3.org/1998/Math/MathML">
            <ci> FLUX_VALUE </ci>
          </math>
          <listOfParameters>
            <parameter id="FLUX_VALUE" value="0" units="mmol_per_gDW_per_hr"/>
            <parameter id="UPPER_BOUND" value="1000" units="mmol_per_gDW_per_hr"/>
            <parameter id="OBJECTIVE_COEFFICIENT" value="0" units="dimensionless"/>
            <parameter id="LOWER_BOUND" value="0" units="mmol_per_gDW_per_hr"/>
          </listOfParameters>
        </kineticLaw>
      </reaction>
      <reaction id="R_LIP_UDPETC2" name="UDP-N-acetylglucosamine-N-acetylmuramyl-(pentapeptide)pyrophosphoryl-undecaprenol N-acetylglucosamine transferase" reversible="true">
        <notes>
          <html xmlns="http://www.w3.org/1999/xhtml">
            <p>EC NUMBER: 2.4.1.227</p>
            <p>GENE_ASSOCIATION: Tery_0207</p>
            <p>SUBSYSTEM: </p>
            <p>AUTHORS: </p>
            <p>GENE ASSOCIATION: Tery_0207</p>
            <p>CONFIDENCE LEVEL: 2</p>
            <p>PROTEIN_ASSOCIATION: </p>
            <p>PROTEIN ASSOCIATION: </p>
          </html>
        </notes>
        <listOfReactants>
          <speciesReference species="m_udppma_ala_glu_lys_ala_ala_c" stoichiometry="1"/>
          <speciesReference species="m_udp_n_acglu_c" stoichiometry="1"/>
        </listOfReactants>
        <listOfProducts>
          <speciesReference species="m_udp_c" stoichiometry="1"/>
          <speciesReference species="m_udpp_acmur_acglu_ala_etc_c" stoichiometry="1"/>
        </listOfProducts>
        <kineticLaw>
          <math xmlns="http://www.w3.org/1998/Math/MathML">
            <ci> FLUX_VALUE </ci>
          </math>
          <listOfParameters>
            <parameter id="FLUX_VALUE" value="0" units="mmol_per_gDW_per_hr"/>
            <parameter id="UPPER_BOUND" value="1000" units="mmol_per_gDW_per_hr"/>
            <parameter id="OBJECTIVE_COEFFICIENT" value="0" units="dimensionless"/>
            <parameter id="LOWER_BOUND" value="-1000" units="mmol_per_gDW_per_hr"/>
          </listOfParameters>
        </kineticLaw>
      </reaction>
      <reaction id="R_LIP_UDPG23A" name="UDP-3-O-(3-hydroxymyristoyl)glucosamine acyltransferase" reversible="true">
        <notes>
          <html xmlns="http://www.w3.org/1999/xhtml">
            <p>EC NUMBER: 2.3.1.191</p>
            <p>GENE_ASSOCIATION: Tery_4825</p>
            <p>SUBSYSTEM: </p>
            <p>AUTHORS: </p>
            <p>GENE ASSOCIATION: Tery_4825</p>
            <p>CONFIDENCE LEVEL: 1</p>
            <p>PROTEIN_ASSOCIATION: </p>
            <p>PROTEIN ASSOCIATION: </p>
          </html>
        </notes>
        <listOfReactants>
          <speciesReference species="m_udp_bhxmyr_gluc_c" stoichiometry="1"/>
          <speciesReference species="m_hma_c" stoichiometry="1"/>
        </listOfReactants>
        <listOfProducts>
          <speciesReference species="m_udpg23a_c" stoichiometry="1"/>
          <speciesReference species="m_h_c" stoichiometry="1"/>
          <speciesReference species="m_acp_c" stoichiometry="1"/>
        </listOfProducts>
        <kineticLaw>
          <math xmlns="http://www.w3.org/1998/Math/MathML">
            <ci> FLUX_VALUE </ci>
          </math>
          <listOfParameters>
            <parameter id="FLUX_VALUE" value="0" units="mmol_per_gDW_per_hr"/>
            <parameter id="UPPER_BOUND" value="1000" units="mmol_per_gDW_per_hr"/>
            <parameter id="OBJECTIVE_COEFFICIENT" value="0" units="dimensionless"/>
            <parameter id="LOWER_BOUND" value="-1000" units="mmol_per_gDW_per_hr"/>
          </listOfParameters>
        </kineticLaw>
      </reaction>
      <reaction id="R_LIP_UDPPP" name="Undecaprenyl-diphosphate phosphohydrolase" reversible="false">
        <notes>
          <html xmlns="http://www.w3.org/1999/xhtml">
            <p>EC NUMBER: 3.6.1.27</p>
            <p>GENE_ASSOCIATION: Tery_4798</p>
            <p>SUBSYSTEM: </p>
            <p>AUTHORS: </p>
            <p>GENE ASSOCIATION: Tery_4798</p>
            <p>CONFIDENCE LEVEL: 2</p>
            <p>PROTEIN_ASSOCIATION: </p>
            <p>PROTEIN ASSOCIATION: </p>
          </html>
        </notes>
        <listOfReactants>
          <speciesReference species="m_bacpre_ppi_c" stoichiometry="1"/>
          <speciesReference species="m_h2o_c" stoichiometry="1"/>
        </listOfReactants>
        <listOfProducts>
          <speciesReference species="m_h_c" stoichiometry="1"/>
          <speciesReference species="m_udprep_c" stoichiometry="1"/>
          <speciesReference species="m_pi_c" stoichiometry="1"/>
        </listOfProducts>
        <kineticLaw>
          <math xmlns="http://www.w3.org/1998/Math/MathML">
            <ci> FLUX_VALUE </ci>
          </math>
          <listOfParameters>
            <parameter id="FLUX_VALUE" value="0" units="mmol_per_gDW_per_hr"/>
            <parameter id="UPPER_BOUND" value="1000" units="mmol_per_gDW_per_hr"/>
            <parameter id="OBJECTIVE_COEFFICIENT" value="0" units="dimensionless"/>
            <parameter id="LOWER_BOUND" value="0" units="mmol_per_gDW_per_hr"/>
          </listOfParameters>
        </kineticLaw>
      </reaction>
      <reaction id="R_LIP_UNAGLUEPI" name="UDP-N-acetyl-D-glucosamine 2-epimerase" reversible="true">
        <notes>
          <html xmlns="http://www.w3.org/1999/xhtml">
            <p>EC NUMBER: 5.1.3.14</p>
            <p>GENE_ASSOCIATION: Tery_2401</p>
            <p>SUBSYSTEM: </p>
            <p>AUTHORS: </p>
            <p>GENE ASSOCIATION: Tery_2401</p>
            <p>CONFIDENCE LEVEL: 2</p>
            <p>PROTEIN_ASSOCIATION: </p>
            <p>PROTEIN ASSOCIATION: </p>
          </html>
        </notes>
        <listOfReactants>
          <speciesReference species="m_udp_n_acglu_c" stoichiometry="1"/>
        </listOfReactants>
        <listOfProducts>
          <speciesReference species="m_udp_nacmanam_c" stoichiometry="1"/>
        </listOfProducts>
        <kineticLaw>
          <math xmlns="http://www.w3.org/1998/Math/MathML">
            <ci> FLUX_VALUE </ci>
          </math>
          <listOfParameters>
            <parameter id="FLUX_VALUE" value="0" units="mmol_per_gDW_per_hr"/>
            <parameter id="UPPER_BOUND" value="1000" units="mmol_per_gDW_per_hr"/>
            <parameter id="OBJECTIVE_COEFFICIENT" value="0" units="dimensionless"/>
            <parameter id="LOWER_BOUND" value="-1000" units="mmol_per_gDW_per_hr"/>
          </listOfParameters>
        </kineticLaw>
      </reaction>
      <reaction id="R_LIP_ACMURA" name="N-Acetylmuramoyl-Ala amidohydrolase" reversible="false">
        <notes>
          <html xmlns="http://www.w3.org/1999/xhtml">
            <p>EC NUMBER: 3.5.1.28</p>
            <p>GENE_ASSOCIATION: Tery_0339</p>
            <p>SUBSYSTEM: </p>
            <p>AUTHORS: </p>
            <p>GENE ASSOCIATION: Tery_0339</p>
            <p>CONFIDENCE LEVEL: 2</p>
            <p>PROTEIN_ASSOCIATION: </p>
            <p>PROTEIN ASSOCIATION: </p>
          </html>
        </notes>
        <listOfReactants>
          <speciesReference species="m_acmur_ala_c" stoichiometry="1"/>
          <speciesReference species="m_h2o_c" stoichiometry="1"/>
        </listOfReactants>
        <listOfProducts>
          <speciesReference species="m_ala_c" stoichiometry="1"/>
          <speciesReference species="m_ac_mura_c" stoichiometry="1"/>
        </listOfProducts>
        <kineticLaw>
          <math xmlns="http://www.w3.org/1998/Math/MathML">
            <ci> FLUX_VALUE </ci>
          </math>
          <listOfParameters>
            <parameter id="FLUX_VALUE" value="0" units="mmol_per_gDW_per_hr"/>
            <parameter id="UPPER_BOUND" value="1000" units="mmol_per_gDW_per_hr"/>
            <parameter id="OBJECTIVE_COEFFICIENT" value="0" units="dimensionless"/>
            <parameter id="LOWER_BOUND" value="0" units="mmol_per_gDW_per_hr"/>
          </listOfParameters>
        </kineticLaw>
      </reaction>
      <reaction id="R_LIP_GA6PDA" name="N-Acetyl-D-glucosamine-6-phosphate amidohydrolase" reversible="false">
        <notes>
          <html xmlns="http://www.w3.org/1999/xhtml">
            <p>EC NUMBER: 3.5.1.25</p>
            <p>GENE_ASSOCIATION: Tery_4474</p>
            <p>SUBSYSTEM: </p>
            <p>AUTHORS: </p>
            <p>GENE ASSOCIATION: Tery_4474</p>
            <p>CONFIDENCE LEVEL: 2</p>
            <p>PROTEIN_ASSOCIATION: </p>
            <p>PROTEIN ASSOCIATION: </p>
          </html>
        </notes>
        <listOfReactants>
          <speciesReference species="m_naga6p_c" stoichiometry="1"/>
          <speciesReference species="m_h2o_c" stoichiometry="1"/>
        </listOfReactants>
        <listOfProducts>
          <speciesReference species="m_ac_c" stoichiometry="1"/>
          <speciesReference species="m_ga6p_c" stoichiometry="1"/>
        </listOfProducts>
        <kineticLaw>
          <math xmlns="http://www.w3.org/1998/Math/MathML">
            <ci> FLUX_VALUE </ci>
          </math>
          <listOfParameters>
            <parameter id="FLUX_VALUE" value="0" units="mmol_per_gDW_per_hr"/>
            <parameter id="UPPER_BOUND" value="1000" units="mmol_per_gDW_per_hr"/>
            <parameter id="OBJECTIVE_COEFFICIENT" value="0" units="dimensionless"/>
            <parameter id="LOWER_BOUND" value="0" units="mmol_per_gDW_per_hr"/>
          </listOfParameters>
        </kineticLaw>
      </reaction>
      <reaction id="R_LIP_GDPEA" name="sn-Glycero-3-phosphoethanolamine glycerophosphohydrolase" reversible="false">
        <notes>
          <html xmlns="http://www.w3.org/1999/xhtml">
            <p>EC NUMBER: |3.1.4.2|3.1.4.46|</p>
            <p>GENE_ASSOCIATION: ( Tery_2777 or Tery_1053 )</p>
            <p>SUBSYSTEM: </p>
            <p>AUTHORS: </p>
            <p>GENE ASSOCIATION: ( Tery_2777 or Tery_1053 )</p>
            <p>CONFIDENCE LEVEL: 1</p>
            <p>PROTEIN_ASSOCIATION: </p>
            <p>PROTEIN ASSOCIATION: </p>
          </html>
        </notes>
        <listOfReactants>
          <speciesReference species="m_glypetham_c" stoichiometry="1"/>
          <speciesReference species="m_h2o_c" stoichiometry="1"/>
        </listOfReactants>
        <listOfProducts>
          <speciesReference species="m_3pg_c" stoichiometry="1"/>
          <speciesReference species="m_h_c" stoichiometry="1"/>
          <speciesReference species="m_ameth_c" stoichiometry="1"/>
        </listOfProducts>
        <kineticLaw>
          <math xmlns="http://www.w3.org/1998/Math/MathML">
            <ci> FLUX_VALUE </ci>
          </math>
          <listOfParameters>
            <parameter id="FLUX_VALUE" value="0" units="mmol_per_gDW_per_hr"/>
            <parameter id="UPPER_BOUND" value="1000" units="mmol_per_gDW_per_hr"/>
            <parameter id="OBJECTIVE_COEFFICIENT" value="0" units="dimensionless"/>
            <parameter id="LOWER_BOUND" value="0" units="mmol_per_gDW_per_hr"/>
          </listOfParameters>
        </kineticLaw>
      </reaction>
      <reaction id="R_LIP_GLPGL" name="Glycerophosphodiester phosphodiesterase (Glycerophosphoglycerol)" reversible="false">
        <notes>
          <html xmlns="http://www.w3.org/1999/xhtml">
            <p>EC NUMBER: |3.1.4.2|3.1.4.46|</p>
            <p>GENE_ASSOCIATION: ( Tery_2777 or Tery_1053 )</p>
            <p>SUBSYSTEM: </p>
            <p>AUTHORS: </p>
            <p>GENE ASSOCIATION: ( Tery_2777 or Tery_1053 )</p>
            <p>CONFIDENCE LEVEL: 1</p>
            <p>PROTEIN_ASSOCIATION: </p>
            <p>PROTEIN ASSOCIATION: </p>
          </html>
        </notes>
        <listOfReactants>
          <speciesReference species="m_gpg_c" stoichiometry="1"/>
          <speciesReference species="m_h2o_c" stoichiometry="1"/>
        </listOfReactants>
        <listOfProducts>
          <speciesReference species="m_3pg_c" stoichiometry="1"/>
          <speciesReference species="m_h_c" stoichiometry="1"/>
          <speciesReference species="m_gl_c" stoichiometry="1"/>
        </listOfProducts>
        <kineticLaw>
          <math xmlns="http://www.w3.org/1998/Math/MathML">
            <ci> FLUX_VALUE </ci>
          </math>
          <listOfParameters>
            <parameter id="FLUX_VALUE" value="0" units="mmol_per_gDW_per_hr"/>
            <parameter id="UPPER_BOUND" value="1000" units="mmol_per_gDW_per_hr"/>
            <parameter id="OBJECTIVE_COEFFICIENT" value="0" units="dimensionless"/>
            <parameter id="LOWER_BOUND" value="0" units="mmol_per_gDW_per_hr"/>
          </listOfParameters>
        </kineticLaw>
      </reaction>
      <reaction id="R_LIP_nagB" name="D-Glucosamine-6-phosphate ketol-isomerase(deaminating)" reversible="false">
        <notes>
          <html xmlns="http://www.w3.org/1999/xhtml">
            <p>EC NUMBER: 3.5.99.6</p>
            <p>GENE_ASSOCIATION: Tery_2627</p>
            <p>SUBSYSTEM: </p>
            <p>AUTHORS: </p>
            <p>GENE ASSOCIATION: Tery_2627</p>
            <p>CONFIDENCE LEVEL: 2</p>
            <p>PROTEIN_ASSOCIATION: </p>
            <p>PROTEIN ASSOCIATION: </p>
          </html>
        </notes>
        <listOfReactants>
          <speciesReference species="m_h2o_c" stoichiometry="1"/>
          <speciesReference species="m_ga6p_c" stoichiometry="1"/>
        </listOfReactants>
        <listOfProducts>
          <speciesReference species="m_nh4_c" stoichiometry="1"/>
          <speciesReference species="m_f6p_c" stoichiometry="1"/>
        </listOfProducts>
        <kineticLaw>
          <math xmlns="http://www.w3.org/1998/Math/MathML">
            <ci> FLUX_VALUE </ci>
          </math>
          <listOfParameters>
            <parameter id="FLUX_VALUE" value="0" units="mmol_per_gDW_per_hr"/>
            <parameter id="UPPER_BOUND" value="1000" units="mmol_per_gDW_per_hr"/>
            <parameter id="OBJECTIVE_COEFFICIENT" value="0" units="dimensionless"/>
            <parameter id="LOWER_BOUND" value="0" units="mmol_per_gDW_per_hr"/>
          </listOfParameters>
        </kineticLaw>
      </reaction>
      <reaction id="R_LYS_dapDCXL" name="meso-2,6-Diaminoheptanedioate carboxy-lyase" reversible="false">
        <notes>
          <html xmlns="http://www.w3.org/1999/xhtml">
            <p>EC NUMBER: 4.1.1.20</p>
            <p>GENE_ASSOCIATION: Tery_2435</p>
            <p>SUBSYSTEM: </p>
            <p>AUTHORS: </p>
            <p>GENE ASSOCIATION: Tery_2435</p>
            <p>CONFIDENCE LEVEL: 2</p>
            <p>PROTEIN_ASSOCIATION: </p>
            <p>PROTEIN ASSOCIATION: </p>
          </html>
        </notes>
        <listOfReactants>
          <speciesReference species="m_h_c" stoichiometry="1"/>
          <speciesReference species="m_mdap_c" stoichiometry="1"/>
        </listOfReactants>
        <listOfProducts>
          <speciesReference species="m_co2_c" stoichiometry="1"/>
          <speciesReference species="m_lys_c" stoichiometry="1"/>
        </listOfProducts>
        <kineticLaw>
          <math xmlns="http://www.w3.org/1998/Math/MathML">
            <ci> FLUX_VALUE </ci>
          </math>
          <listOfParameters>
            <parameter id="FLUX_VALUE" value="0" units="mmol_per_gDW_per_hr"/>
            <parameter id="UPPER_BOUND" value="1000" units="mmol_per_gDW_per_hr"/>
            <parameter id="OBJECTIVE_COEFFICIENT" value="0" units="dimensionless"/>
            <parameter id="LOWER_BOUND" value="0" units="mmol_per_gDW_per_hr"/>
          </listOfParameters>
        </kineticLaw>
      </reaction>
      <reaction id="R_LYS_dapF" name="LL-2,6-Diaminoheptanedioate 2-epimerase" reversible="true">
        <notes>
          <html xmlns="http://www.w3.org/1999/xhtml">
            <p>EC NUMBER: 5.1.1.7</p>
            <p>GENE_ASSOCIATION: Tery_1173</p>
            <p>SUBSYSTEM: </p>
            <p>AUTHORS: </p>
            <p>GENE ASSOCIATION: Tery_1173</p>
            <p>CONFIDENCE LEVEL: 2</p>
            <p>PROTEIN_ASSOCIATION: </p>
            <p>PROTEIN ASSOCIATION: </p>
          </html>
        </notes>
        <listOfReactants>
          <speciesReference species="m_dap_c" stoichiometry="1"/>
        </listOfReactants>
        <listOfProducts>
          <speciesReference species="m_mdap_c" stoichiometry="1"/>
        </listOfProducts>
        <kineticLaw>
          <math xmlns="http://www.w3.org/1998/Math/MathML">
            <ci> FLUX_VALUE </ci>
          </math>
          <listOfParameters>
            <parameter id="FLUX_VALUE" value="0" units="mmol_per_gDW_per_hr"/>
            <parameter id="UPPER_BOUND" value="1000" units="mmol_per_gDW_per_hr"/>
            <parameter id="OBJECTIVE_COEFFICIENT" value="0" units="dimensionless"/>
            <parameter id="LOWER_BOUND" value="-1000" units="mmol_per_gDW_per_hr"/>
          </listOfParameters>
        </kineticLaw>
      </reaction>
      <reaction id="R_LYS_DIAMAT" name="LL-2,6-diaminoheptanedioate:2-oxoglutarate aminotransferase" reversible="true">
        <notes>
          <html xmlns="http://www.w3.org/1999/xhtml">
            <p>EC NUMBER: 2.6.1.83</p>
            <p>GENE_ASSOCIATION: ( Tery_0487 or Tery_1023 or Tery_3293 )</p>
            <p>SUBSYSTEM: </p>
            <p>AUTHORS: </p>
            <p>GENE ASSOCIATION: ( Tery_0487 or Tery_1023 or Tery_3293 )</p>
            <p>CONFIDENCE LEVEL: 2</p>
            <p>PROTEIN_ASSOCIATION: </p>
            <p>PROTEIN ASSOCIATION: </p>
          </html>
        </notes>
        <listOfReactants>
          <speciesReference species="m_dap_c" stoichiometry="1"/>
          <speciesReference species="m_akg_c" stoichiometry="1"/>
        </listOfReactants>
        <listOfProducts>
          <speciesReference species="m_h_c" stoichiometry="1"/>
          <speciesReference species="m_glu_c" stoichiometry="1"/>
          <speciesReference species="m_thdpico_c" stoichiometry="1"/>
          <speciesReference species="m_h2o_c" stoichiometry="1"/>
        </listOfProducts>
        <kineticLaw>
          <math xmlns="http://www.w3.org/1998/Math/MathML">
            <ci> FLUX_VALUE </ci>
          </math>
          <listOfParameters>
            <parameter id="FLUX_VALUE" value="0" units="mmol_per_gDW_per_hr"/>
            <parameter id="UPPER_BOUND" value="1000" units="mmol_per_gDW_per_hr"/>
            <parameter id="OBJECTIVE_COEFFICIENT" value="0" units="dimensionless"/>
            <parameter id="LOWER_BOUND" value="-1000" units="mmol_per_gDW_per_hr"/>
          </listOfParameters>
        </kineticLaw>
      </reaction>
      <reaction id="R_LYS_PIMPICO" name="Non-enzymatic" reversible="true">
        <notes>
          <html xmlns="http://www.w3.org/1999/xhtml">
            <p>EC NUMBER: </p>
            <p>SUBSYSTEM: </p>
            <p>AUTHORS: </p>
            <p>GENE ASSOCIATION: </p>
            <p>CONFIDENCE LEVEL: 1</p>
            <p>PROTEIN_ASSOCIATION: </p>
            <p>PROTEIN ASSOCIATION: </p>
          </html>
        </notes>
        <listOfReactants>
          <speciesReference species="m_2am6opim_c" stoichiometry="1"/>
        </listOfReactants>
        <listOfProducts>
          <speciesReference species="m_h_c" stoichiometry="1"/>
          <speciesReference species="m_thdpico_c" stoichiometry="1"/>
          <speciesReference species="m_h2o_c" stoichiometry="1"/>
        </listOfProducts>
        <kineticLaw>
          <math xmlns="http://www.w3.org/1998/Math/MathML">
            <ci> FLUX_VALUE </ci>
          </math>
          <listOfParameters>
            <parameter id="FLUX_VALUE" value="0" units="mmol_per_gDW_per_hr"/>
            <parameter id="UPPER_BOUND" value="1000" units="mmol_per_gDW_per_hr"/>
            <parameter id="OBJECTIVE_COEFFICIENT" value="0" units="dimensionless"/>
            <parameter id="LOWER_BOUND" value="-1000" units="mmol_per_gDW_per_hr"/>
          </listOfParameters>
        </kineticLaw>
      </reaction>
      <reaction id="R_LIP_CGPA" name="membrane alanyl aminopeptidase" reversible="true">
        <notes>
          <html xmlns="http://www.w3.org/1999/xhtml">
            <p>EC NUMBER: |3.4.11.2|3.4.11.1|3.4.11.23|3.4.13.3|</p>
            <p>GENE_ASSOCIATION: ( Tery_0069 or Tery_0295 )</p>
            <p>SUBSYSTEM: </p>
            <p>AUTHORS: </p>
            <p>GENE ASSOCIATION: ( Tery_0069 or Tery_0295 )</p>
            <p>CONFIDENCE LEVEL: 2</p>
            <p>PROTEIN_ASSOCIATION: </p>
            <p>PROTEIN ASSOCIATION: </p>
          </html>
        </notes>
        <listOfReactants>
          <speciesReference species="m_cys_gly_c" stoichiometry="1"/>
          <speciesReference species="m_h2o_c" stoichiometry="1"/>
        </listOfReactants>
        <listOfProducts>
          <speciesReference species="m_gly_c" stoichiometry="1"/>
          <speciesReference species="m_cys_c" stoichiometry="1"/>
        </listOfProducts>
        <kineticLaw>
          <math xmlns="http://www.w3.org/1998/Math/MathML">
            <ci> FLUX_VALUE </ci>
          </math>
          <listOfParameters>
            <parameter id="FLUX_VALUE" value="0" units="mmol_per_gDW_per_hr"/>
            <parameter id="UPPER_BOUND" value="1000" units="mmol_per_gDW_per_hr"/>
            <parameter id="OBJECTIVE_COEFFICIENT" value="0" units="dimensionless"/>
            <parameter id="LOWER_BOUND" value="-1000" units="mmol_per_gDW_per_hr"/>
          </listOfParameters>
        </kineticLaw>
      </reaction>
      <reaction id="R_LIP_ASPSA" name="L-Aspartate-4-semialdehyde hydro-lyase (adding pyruvate and" reversible="false">
        <notes>
          <html xmlns="http://www.w3.org/1999/xhtml">
            <p>EC NUMBER: 4.3.3.7</p>
            <p>GENE_ASSOCIATION: Tery_0588</p>
            <p>SUBSYSTEM: </p>
            <p>AUTHORS: </p>
            <p>GENE ASSOCIATION: Tery_0588</p>
            <p>CONFIDENCE LEVEL: 1</p>
            <p>PROTEIN_ASSOCIATION: </p>
            <p>PROTEIN ASSOCIATION: </p>
          </html>
        </notes>
        <listOfReactants>
          <speciesReference species="m_pyr_c" stoichiometry="1"/>
          <speciesReference species="m_aspsa_c" stoichiometry="1"/>
        </listOfReactants>
        <listOfProducts>
          <speciesReference species="m_dhdpico_c" stoichiometry="1"/>
          <speciesReference species="m_h_c" stoichiometry="1"/>
          <speciesReference species="m_h2o_c" stoichiometry="1"/>
        </listOfProducts>
        <kineticLaw>
          <math xmlns="http://www.w3.org/1998/Math/MathML">
            <ci> FLUX_VALUE </ci>
          </math>
          <listOfParameters>
            <parameter id="FLUX_VALUE" value="0" units="mmol_per_gDW_per_hr"/>
            <parameter id="UPPER_BOUND" value="1000" units="mmol_per_gDW_per_hr"/>
            <parameter id="OBJECTIVE_COEFFICIENT" value="0" units="dimensionless"/>
            <parameter id="LOWER_BOUND" value="0" units="mmol_per_gDW_per_hr"/>
          </listOfParameters>
        </kineticLaw>
      </reaction>
      <reaction id="R_MET_AMDCL" name="S-Adenosyl-L-methionine carboxy-lyase" reversible="true">
        <notes>
          <html xmlns="http://www.w3.org/1999/xhtml">
            <p>EC NUMBER: 4.1.1.50</p>
            <p>GENE_ASSOCIATION: Tery_2096</p>
            <p>SUBSYSTEM: </p>
            <p>AUTHORS: </p>
            <p>GENE ASSOCIATION: Tery_2096</p>
            <p>CONFIDENCE LEVEL: 2</p>
            <p>PROTEIN_ASSOCIATION: </p>
            <p>PROTEIN ASSOCIATION: </p>
          </html>
        </notes>
        <listOfReactants>
          <speciesReference species="m_sam_c" stoichiometry="1"/>
          <speciesReference species="m_h_c" stoichiometry="1"/>
        </listOfReactants>
        <listOfProducts>
          <speciesReference species="m_co2_c" stoichiometry="1"/>
          <speciesReference species="m_dsam_c" stoichiometry="1"/>
        </listOfProducts>
        <kineticLaw>
          <math xmlns="http://www.w3.org/1998/Math/MathML">
            <ci> FLUX_VALUE </ci>
          </math>
          <listOfParameters>
            <parameter id="FLUX_VALUE" value="0" units="mmol_per_gDW_per_hr"/>
            <parameter id="UPPER_BOUND" value="1000" units="mmol_per_gDW_per_hr"/>
            <parameter id="OBJECTIVE_COEFFICIENT" value="0" units="dimensionless"/>
            <parameter id="LOWER_BOUND" value="-1000" units="mmol_per_gDW_per_hr"/>
          </listOfParameters>
        </kineticLaw>
      </reaction>
      <reaction id="R_MET_CYSTH" name="MET_CYSTH" reversible="false">
        <notes>
          <html xmlns="http://www.w3.org/1999/xhtml">
            <p>EC NUMBER: 2.5.1.48</p>
            <p>GENE_ASSOCIATION: ( Tery_1438 ) and ( Tery_4459 ) and ( Tery_3688 )</p>
            <p>SUBSYSTEM: </p>
            <p>AUTHORS: </p>
            <p>GENE ASSOCIATION: ( Tery_1438 ) and ( Tery_4459 ) and ( Tery_3688 )</p>
            <p>CONFIDENCE LEVEL: 2</p>
            <p>PROTEIN_ASSOCIATION: </p>
            <p>PROTEIN ASSOCIATION: </p>
          </html>
        </notes>
        <listOfReactants>
          <speciesReference species="m_suchser_c" stoichiometry="1"/>
          <speciesReference species="m_cys_c" stoichiometry="1"/>
        </listOfReactants>
        <listOfProducts>
          <speciesReference species="m_h_c" stoichiometry="1"/>
          <speciesReference species="m_cysth_c" stoichiometry="1"/>
          <speciesReference species="m_succ_c" stoichiometry="1"/>
        </listOfProducts>
        <kineticLaw>
          <math xmlns="http://www.w3.org/1998/Math/MathML">
            <ci> FLUX_VALUE </ci>
          </math>
          <listOfParameters>
            <parameter id="FLUX_VALUE" value="0" units="mmol_per_gDW_per_hr"/>
            <parameter id="UPPER_BOUND" value="1000" units="mmol_per_gDW_per_hr"/>
            <parameter id="OBJECTIVE_COEFFICIENT" value="0" units="dimensionless"/>
            <parameter id="LOWER_BOUND" value="0" units="mmol_per_gDW_per_hr"/>
          </listOfParameters>
        </kineticLaw>
      </reaction>
      <reaction id="R_MET_HCYS" name="MET_HCYS" reversible="false">
        <notes>
          <html xmlns="http://www.w3.org/1999/xhtml">
            <p>EC NUMBER: 4.4.1.8</p>
            <p>GENE_ASSOCIATION: ( Tery_1438 ) and ( Tery_4459 )</p>
            <p>SUBSYSTEM: </p>
            <p>AUTHORS: </p>
            <p>GENE ASSOCIATION: ( Tery_1438 ) and ( Tery_4459 )</p>
            <p>CONFIDENCE LEVEL: 1</p>
            <p>PROTEIN_ASSOCIATION: </p>
            <p>PROTEIN ASSOCIATION: </p>
          </html>
        </notes>
        <listOfReactants>
          <speciesReference species="m_cysth_c" stoichiometry="1"/>
        </listOfReactants>
        <listOfProducts>
          <speciesReference species="m_aprop_c" stoichiometry="1"/>
          <speciesReference species="m_h_c" stoichiometry="1"/>
          <speciesReference species="m_hcys_c" stoichiometry="1"/>
        </listOfProducts>
        <kineticLaw>
          <math xmlns="http://www.w3.org/1998/Math/MathML">
            <ci> FLUX_VALUE </ci>
          </math>
          <listOfParameters>
            <parameter id="FLUX_VALUE" value="0" units="mmol_per_gDW_per_hr"/>
            <parameter id="UPPER_BOUND" value="1000" units="mmol_per_gDW_per_hr"/>
            <parameter id="OBJECTIVE_COEFFICIENT" value="0" units="dimensionless"/>
            <parameter id="LOWER_BOUND" value="0" units="mmol_per_gDW_per_hr"/>
          </listOfParameters>
        </kineticLaw>
      </reaction>
      <reaction id="R_MET_MTHFHC" name="5-Methyltetrahydrofolate:L-homocysteine S-methyltransferase" reversible="false">
        <notes>
          <html xmlns="http://www.w3.org/1999/xhtml">
            <p>EC NUMBER: 2.1.1.13|2.1.1.14</p>
            <p>GENE_ASSOCIATION: ( Tery_1073 or Tery_2492 )</p>
            <p>SUBSYSTEM: </p>
            <p>AUTHORS: </p>
            <p>GENE ASSOCIATION: ( Tery_1073 or Tery_2492 )</p>
            <p>CONFIDENCE LEVEL: 2</p>
            <p>PROTEIN_ASSOCIATION: </p>
            <p>PROTEIN ASSOCIATION: </p>
          </html>
        </notes>
        <listOfReactants>
          <speciesReference species="m_hcys_c" stoichiometry="1"/>
          <speciesReference species="m_5mthf_c" stoichiometry="1"/>
        </listOfReactants>
        <listOfProducts>
          <speciesReference species="m_met_c" stoichiometry="1"/>
          <speciesReference species="m_thf_c" stoichiometry="1"/>
        </listOfProducts>
        <kineticLaw>
          <math xmlns="http://www.w3.org/1998/Math/MathML">
            <ci> FLUX_VALUE </ci>
          </math>
          <listOfParameters>
            <parameter id="FLUX_VALUE" value="0" units="mmol_per_gDW_per_hr"/>
            <parameter id="UPPER_BOUND" value="1000" units="mmol_per_gDW_per_hr"/>
            <parameter id="OBJECTIVE_COEFFICIENT" value="0" units="dimensionless"/>
            <parameter id="LOWER_BOUND" value="0" units="mmol_per_gDW_per_hr"/>
          </listOfParameters>
        </kineticLaw>
      </reaction>
      <reaction id="R_MET_MTHRPD" name="S-Methyl-5-thio-D-ribulose-1-phosphate hydro-lyase" reversible="true">
        <notes>
          <html xmlns="http://www.w3.org/1999/xhtml">
            <p>EC NUMBER: 4.2.1.109</p>
            <p>GENE_ASSOCIATION: Tery_4305</p>
            <p>SUBSYSTEM: </p>
            <p>AUTHORS: </p>
            <p>GENE ASSOCIATION: Tery_4305</p>
            <p>CONFIDENCE LEVEL: 1</p>
            <p>PROTEIN_ASSOCIATION: </p>
            <p>PROTEIN ASSOCIATION: </p>
          </html>
        </notes>
        <listOfReactants>
          <speciesReference species="m_mr1p_c" stoichiometry="1"/>
        </listOfReactants>
        <listOfProducts>
          <speciesReference species="m_23dk5mth1pp_c" stoichiometry="1"/>
          <speciesReference species="m_h2o_c" stoichiometry="1"/>
        </listOfProducts>
        <kineticLaw>
          <math xmlns="http://www.w3.org/1998/Math/MathML">
            <ci> FLUX_VALUE </ci>
          </math>
          <listOfParameters>
            <parameter id="FLUX_VALUE" value="0" units="mmol_per_gDW_per_hr"/>
            <parameter id="UPPER_BOUND" value="1000" units="mmol_per_gDW_per_hr"/>
            <parameter id="OBJECTIVE_COEFFICIENT" value="0" units="dimensionless"/>
            <parameter id="LOWER_BOUND" value="-1000" units="mmol_per_gDW_per_hr"/>
          </listOfParameters>
        </kineticLaw>
      </reaction>
      <reaction id="R_MET_SUCHSER" name="MET_SUCHSER" reversible="false">
        <notes>
          <html xmlns="http://www.w3.org/1999/xhtml">
            <p>EC NUMBER: 2.3.1.46</p>
            <p>SUBSYSTEM: </p>
            <p>AUTHORS: FUNCTIONALLY INFERRED</p>
            <p>GENE ASSOCIATION: </p>
            <p>CONFIDENCE LEVEL: 1</p>
            <p>PROTEIN_ASSOCIATION: </p>
            <p>PROTEIN ASSOCIATION: </p>
          </html>
        </notes>
        <listOfReactants>
          <speciesReference species="m_succoa_c" stoichiometry="1"/>
          <speciesReference species="m_hser_c" stoichiometry="1"/>
        </listOfReactants>
        <listOfProducts>
          <speciesReference species="m_suchser_c" stoichiometry="1"/>
          <speciesReference species="m_coa_c" stoichiometry="1"/>
        </listOfProducts>
        <kineticLaw>
          <math xmlns="http://www.w3.org/1998/Math/MathML">
            <ci> FLUX_VALUE </ci>
          </math>
          <listOfParameters>
            <parameter id="FLUX_VALUE" value="0" units="mmol_per_gDW_per_hr"/>
            <parameter id="UPPER_BOUND" value="1000" units="mmol_per_gDW_per_hr"/>
            <parameter id="OBJECTIVE_COEFFICIENT" value="0" units="dimensionless"/>
            <parameter id="LOWER_BOUND" value="0" units="mmol_per_gDW_per_hr"/>
          </listOfParameters>
        </kineticLaw>
      </reaction>
      <reaction id="R_N_AGMA" name="Agmatine amidinohydrolase" reversible="false">
        <notes>
          <html xmlns="http://www.w3.org/1999/xhtml">
            <p>EC NUMBER: 3.5.3.11</p>
            <p>GENE_ASSOCIATION: Tery_3780</p>
            <p>SUBSYSTEM: </p>
            <p>AUTHORS: </p>
            <p>GENE ASSOCIATION: Tery_3780</p>
            <p>CONFIDENCE LEVEL: 2</p>
            <p>PROTEIN_ASSOCIATION: </p>
            <p>PROTEIN ASSOCIATION: </p>
          </html>
        </notes>
        <listOfReactants>
          <speciesReference species="m_h2o_c" stoichiometry="1"/>
          <speciesReference species="m_agmatine_c" stoichiometry="1"/>
        </listOfReactants>
        <listOfProducts>
          <speciesReference species="m_urea_c" stoichiometry="1"/>
          <speciesReference species="m_ptrc_c" stoichiometry="1"/>
        </listOfProducts>
        <kineticLaw>
          <math xmlns="http://www.w3.org/1998/Math/MathML">
            <ci> FLUX_VALUE </ci>
          </math>
          <listOfParameters>
            <parameter id="FLUX_VALUE" value="0" units="mmol_per_gDW_per_hr"/>
            <parameter id="UPPER_BOUND" value="1000" units="mmol_per_gDW_per_hr"/>
            <parameter id="OBJECTIVE_COEFFICIENT" value="0" units="dimensionless"/>
            <parameter id="LOWER_BOUND" value="0" units="mmol_per_gDW_per_hr"/>
          </listOfParameters>
        </kineticLaw>
      </reaction>
      <reaction id="R_N_chIL" name="reduced ferredoxin:dinitrogen oxidoreductase (ATP-hydrolysing)" reversible="false">
        <notes>
          <html xmlns="http://www.w3.org/1999/xhtml">
            <p>EC NUMBER: 1.18.6.1</p>
            <p>GENE_ASSOCIATION: ( Tery_1532 ) and ( Tery_4136 ) and ( Tery_4137 ) and ( Tery_4138 ) and ( Tery_4139 )</p>
            <p>SUBSYSTEM: </p>
            <p>AUTHORS: </p>
            <p>GENE ASSOCIATION: ( Tery_1532 ) and ( Tery_4136 ) and ( Tery_4137 ) and ( Tery_4138 ) and ( Tery_4139 )</p>
            <p>CONFIDENCE LEVEL: 4</p>
            <p>PROTEIN_ASSOCIATION: </p>
            <p>PROTEIN ASSOCIATION: </p>
          </html>
        </notes>
        <listOfReactants>
          <speciesReference species="m_n2_c" stoichiometry="1"/>
          <speciesReference species="m_red_fedox_c" stoichiometry="8"/>
          <speciesReference species="m_atp_c" stoichiometry="16"/>
          <speciesReference species="m_h2o_c" stoichiometry="16"/>
        </listOfReactants>
        <listOfProducts>
          <speciesReference species="m_nh4_c" stoichiometry="2"/>
          <speciesReference species="m_h_c" stoichiometry="6"/>
          <speciesReference species="m_h2_c" stoichiometry="1"/>
          <speciesReference species="m_pi_c" stoichiometry="16"/>
          <speciesReference species="m_ox_fedox_c" stoichiometry="8"/>
          <speciesReference species="m_adp_c" stoichiometry="16"/>
        </listOfProducts>
        <kineticLaw>
          <math xmlns="http://www.w3.org/1998/Math/MathML">
            <ci> FLUX_VALUE </ci>
          </math>
          <listOfParameters>
            <parameter id="FLUX_VALUE" value="0" units="mmol_per_gDW_per_hr"/>
            <parameter id="UPPER_BOUND" value="1000" units="mmol_per_gDW_per_hr"/>
            <parameter id="OBJECTIVE_COEFFICIENT" value="0" units="dimensionless"/>
            <parameter id="LOWER_BOUND" value="0" units="mmol_per_gDW_per_hr"/>
          </listOfParameters>
        </kineticLaw>
      </reaction>
      <reaction id="R_N_GLNSYN" name="L-Glutamate:Ammonium ligase (ADP-forming)" reversible="false">
        <notes>
          <html xmlns="http://www.w3.org/1999/xhtml">
            <p>EC NUMBER: 6.3.1.2</p>
            <p>GENE_ASSOCIATION: ( Tery_3834 or Tery_4681 )</p>
            <p>SUBSYSTEM: </p>
            <p>AUTHORS: </p>
            <p>GENE ASSOCIATION: ( Tery_3834 or Tery_4681 )</p>
            <p>CONFIDENCE LEVEL: 2</p>
            <p>PROTEIN_ASSOCIATION: </p>
            <p>PROTEIN ASSOCIATION: </p>
          </html>
        </notes>
        <listOfReactants>
          <speciesReference species="m_nh4_c" stoichiometry="1"/>
          <speciesReference species="m_glu_c" stoichiometry="1"/>
          <speciesReference species="m_atp_c" stoichiometry="1"/>
        </listOfReactants>
        <listOfProducts>
          <speciesReference species="m_gln_c" stoichiometry="1"/>
          <speciesReference species="m_h_c" stoichiometry="1"/>
          <speciesReference species="m_pi_c" stoichiometry="1"/>
          <speciesReference species="m_adp_c" stoichiometry="1"/>
        </listOfProducts>
        <kineticLaw>
          <math xmlns="http://www.w3.org/1998/Math/MathML">
            <ci> FLUX_VALUE </ci>
          </math>
          <listOfParameters>
            <parameter id="FLUX_VALUE" value="0" units="mmol_per_gDW_per_hr"/>
            <parameter id="UPPER_BOUND" value="1000" units="mmol_per_gDW_per_hr"/>
            <parameter id="OBJECTIVE_COEFFICIENT" value="0" units="dimensionless"/>
            <parameter id="LOWER_BOUND" value="0" units="mmol_per_gDW_per_hr"/>
          </listOfParameters>
        </kineticLaw>
      </reaction>
      <reaction id="R_N_GLUDH" name="L-Glutamate:NADP+ oxidoreductase (deaminating)" reversible="true">
        <notes>
          <html xmlns="http://www.w3.org/1999/xhtml">
            <p>EC NUMBER: 1.4.1.4</p>
            <p>GENE_ASSOCIATION: Tery_4311</p>
            <p>SUBSYSTEM: </p>
            <p>AUTHORS: </p>
            <p>GENE ASSOCIATION: Tery_4311</p>
            <p>CONFIDENCE LEVEL: 2</p>
            <p>PROTEIN_ASSOCIATION: </p>
            <p>PROTEIN ASSOCIATION: </p>
          </html>
        </notes>
        <listOfReactants>
          <speciesReference species="m_nadp_c" stoichiometry="1"/>
          <speciesReference species="m_h2o_c" stoichiometry="1"/>
          <speciesReference species="m_glu_c" stoichiometry="1"/>
        </listOfReactants>
        <listOfProducts>
          <speciesReference species="m_nh4_c" stoichiometry="1"/>
          <speciesReference species="m_h_c" stoichiometry="1"/>
          <speciesReference species="m_nadph_c" stoichiometry="1"/>
          <speciesReference species="m_akg_c" stoichiometry="1"/>
        </listOfProducts>
        <kineticLaw>
          <math xmlns="http://www.w3.org/1998/Math/MathML">
            <ci> FLUX_VALUE </ci>
          </math>
          <listOfParameters>
            <parameter id="FLUX_VALUE" value="0" units="mmol_per_gDW_per_hr"/>
            <parameter id="UPPER_BOUND" value="1000" units="mmol_per_gDW_per_hr"/>
            <parameter id="OBJECTIVE_COEFFICIENT" value="0" units="dimensionless"/>
            <parameter id="LOWER_BOUND" value="-1000" units="mmol_per_gDW_per_hr"/>
          </listOfParameters>
        </kineticLaw>
      </reaction>
      <reaction id="R_N_nirA" name="Ammonium:ferredoxin oxidoreductase" reversible="false">
        <notes>
          <html xmlns="http://www.w3.org/1999/xhtml">
            <p>EC NUMBER: 1.7.7.1</p>
            <p>GENE_ASSOCIATION: Tery_1068</p>
            <p>SUBSYSTEM: </p>
            <p>AUTHORS: </p>
            <p>GENE ASSOCIATION: Tery_1068</p>
            <p>CONFIDENCE LEVEL: 2</p>
            <p>PROTEIN_ASSOCIATION: </p>
            <p>PROTEIN ASSOCIATION: </p>
          </html>
        </notes>
        <listOfReactants>
          <speciesReference species="m_h_c" stoichiometry="8"/>
          <speciesReference species="m_no2_c" stoichiometry="1"/>
          <speciesReference species="m_red_fedox_c" stoichiometry="6"/>
        </listOfReactants>
        <listOfProducts>
          <speciesReference species="m_nh4_c" stoichiometry="1"/>
          <speciesReference species="m_ox_fedox_c" stoichiometry="6"/>
          <speciesReference species="m_h2o_c" stoichiometry="2"/>
        </listOfProducts>
        <kineticLaw>
          <math xmlns="http://www.w3.org/1998/Math/MathML">
            <ci> FLUX_VALUE </ci>
          </math>
          <listOfParameters>
            <parameter id="FLUX_VALUE" value="0" units="mmol_per_gDW_per_hr"/>
            <parameter id="UPPER_BOUND" value="1000" units="mmol_per_gDW_per_hr"/>
            <parameter id="OBJECTIVE_COEFFICIENT" value="0" units="dimensionless"/>
            <parameter id="LOWER_BOUND" value="0" units="mmol_per_gDW_per_hr"/>
          </listOfParameters>
        </kineticLaw>
      </reaction>
      <reaction id="R_N_NO3R" name="Nitrate reductase" reversible="false">
        <notes>
          <html xmlns="http://www.w3.org/1999/xhtml">
            <p>EC NUMBER: 1.7.7.2</p>
            <p>GENE_ASSOCIATION: Tery_1070</p>
            <p>SUBSYSTEM: </p>
            <p>AUTHORS: </p>
            <p>GENE ASSOCIATION: Tery_1070</p>
            <p>CONFIDENCE LEVEL: 2</p>
            <p>PROTEIN_ASSOCIATION: </p>
            <p>PROTEIN ASSOCIATION: </p>
          </html>
        </notes>
        <listOfReactants>
          <speciesReference species="m_red_fedox_c" stoichiometry="2"/>
          <speciesReference species="m_h_c" stoichiometry="2"/>
          <speciesReference species="m_no3_c" stoichiometry="1"/>
        </listOfReactants>
        <listOfProducts>
          <speciesReference species="m_no2_c" stoichiometry="1"/>
          <speciesReference species="m_ox_fedox_c" stoichiometry="2"/>
          <speciesReference species="m_h2o_c" stoichiometry="1"/>
        </listOfProducts>
        <kineticLaw>
          <math xmlns="http://www.w3.org/1998/Math/MathML">
            <ci> FLUX_VALUE </ci>
          </math>
          <listOfParameters>
            <parameter id="FLUX_VALUE" value="0" units="mmol_per_gDW_per_hr"/>
            <parameter id="UPPER_BOUND" value="1000" units="mmol_per_gDW_per_hr"/>
            <parameter id="OBJECTIVE_COEFFICIENT" value="0" units="dimensionless"/>
            <parameter id="LOWER_BOUND" value="0" units="mmol_per_gDW_per_hr"/>
          </listOfParameters>
        </kineticLaw>
      </reaction>
      <reaction id="R_N_truB" name="Uracil hydro-lyase (adding D-ribose 5-phosphate)" reversible="false">
        <notes>
          <html xmlns="http://www.w3.org/1999/xhtml">
            <p>EC NUMBER: 4.2.1.70</p>
            <p>GENE_ASSOCIATION: ( Tery_2319 ) and ( Tery_2986 )</p>
            <p>SUBSYSTEM: </p>
            <p>AUTHORS: </p>
            <p>GENE ASSOCIATION: ( Tery_2319 ) and ( Tery_2986 )</p>
            <p>CONFIDENCE LEVEL: 2</p>
            <p>PROTEIN_ASSOCIATION: </p>
            <p>PROTEIN ASSOCIATION: </p>
          </html>
        </notes>
        <listOfReactants>
          <speciesReference species="m_ura_c" stoichiometry="1"/>
          <speciesReference species="m_r5p_c" stoichiometry="1"/>
        </listOfReactants>
        <listOfProducts>
          <speciesReference species="m_h2o_c" stoichiometry="1"/>
          <speciesReference species="m_puri5p_c" stoichiometry="1"/>
        </listOfProducts>
        <kineticLaw>
          <math xmlns="http://www.w3.org/1998/Math/MathML">
            <ci> FLUX_VALUE </ci>
          </math>
          <listOfParameters>
            <parameter id="FLUX_VALUE" value="0" units="mmol_per_gDW_per_hr"/>
            <parameter id="UPPER_BOUND" value="1000" units="mmol_per_gDW_per_hr"/>
            <parameter id="OBJECTIVE_COEFFICIENT" value="0" units="dimensionless"/>
            <parameter id="LOWER_BOUND" value="0" units="mmol_per_gDW_per_hr"/>
          </listOfParameters>
        </kineticLaw>
      </reaction>
      <reaction id="R_N_ure" name="Urea amidohydrolase" reversible="false">
        <notes>
          <html xmlns="http://www.w3.org/1999/xhtml">
            <p>EC NUMBER: 3.5.1.5</p>
            <p>GENE_ASSOCIATION: ( Tery_0746 ) and ( Tery_0747 ) and ( Tery_0752 )</p>
            <p>SUBSYSTEM: </p>
            <p>AUTHORS: </p>
            <p>GENE ASSOCIATION: ( Tery_0746 ) and ( Tery_0747 ) and ( Tery_0752 )</p>
            <p>CONFIDENCE LEVEL: 2</p>
            <p>PROTEIN_ASSOCIATION: </p>
            <p>PROTEIN ASSOCIATION: </p>
          </html>
        </notes>
        <listOfReactants>
          <speciesReference species="m_h_c" stoichiometry="2"/>
          <speciesReference species="m_h2o_c" stoichiometry="1"/>
          <speciesReference species="m_urea_c" stoichiometry="1"/>
        </listOfReactants>
        <listOfProducts>
          <speciesReference species="m_nh4_c" stoichiometry="2"/>
          <speciesReference species="m_co2_c" stoichiometry="1"/>
        </listOfProducts>
        <kineticLaw>
          <math xmlns="http://www.w3.org/1998/Math/MathML">
            <ci> FLUX_VALUE </ci>
          </math>
          <listOfParameters>
            <parameter id="FLUX_VALUE" value="0" units="mmol_per_gDW_per_hr"/>
            <parameter id="UPPER_BOUND" value="1000" units="mmol_per_gDW_per_hr"/>
            <parameter id="OBJECTIVE_COEFFICIENT" value="0" units="dimensionless"/>
            <parameter id="LOWER_BOUND" value="0" units="mmol_per_gDW_per_hr"/>
          </listOfParameters>
        </kineticLaw>
      </reaction>
      <reaction id="R_CAR_QUISYN" name="quinolinate synthase" reversible="false">
        <notes>
          <html xmlns="http://www.w3.org/1999/xhtml">
            <p>EC NUMBER: 2.5.1.72</p>
            <p>GENE_ASSOCIATION: ( Tery_2446 or Tery_4544 )</p>
            <p>SUBSYSTEM: </p>
            <p>AUTHORS: </p>
            <p>GENE ASSOCIATION: ( Tery_2446 or Tery_4544 )</p>
            <p>CONFIDENCE LEVEL: 2</p>
            <p>PROTEIN_ASSOCIATION: </p>
            <p>PROTEIN ASSOCIATION: </p>
          </html>
        </notes>
        <listOfReactants>
          <speciesReference species="m_imasp_c" stoichiometry="1"/>
          <speciesReference species="m_dhap_c" stoichiometry="1"/>
        </listOfReactants>
        <listOfProducts>
          <speciesReference species="m_quolate_c" stoichiometry="1"/>
          <speciesReference species="m_h2o_c" stoichiometry="2"/>
          <speciesReference species="m_pi_c" stoichiometry="1"/>
        </listOfProducts>
        <kineticLaw>
          <math xmlns="http://www.w3.org/1998/Math/MathML">
            <ci> FLUX_VALUE </ci>
          </math>
          <listOfParameters>
            <parameter id="FLUX_VALUE" value="0" units="mmol_per_gDW_per_hr"/>
            <parameter id="UPPER_BOUND" value="1000" units="mmol_per_gDW_per_hr"/>
            <parameter id="OBJECTIVE_COEFFICIENT" value="0" units="dimensionless"/>
            <parameter id="LOWER_BOUND" value="0" units="mmol_per_gDW_per_hr"/>
          </listOfParameters>
        </kineticLaw>
      </reaction>
      <reaction id="R_NUC_ADNPRT" name="AMP:pyrophosphate phosphoribosyltransferase" reversible="true">
        <notes>
          <html xmlns="http://www.w3.org/1999/xhtml">
            <p>EC NUMBER: 2.4.2.7</p>
            <p>GENE_ASSOCIATION: Tery_0435</p>
            <p>SUBSYSTEM: </p>
            <p>AUTHORS: </p>
            <p>GENE ASSOCIATION: Tery_0435</p>
            <p>CONFIDENCE LEVEL: 2</p>
            <p>PROTEIN_ASSOCIATION: </p>
            <p>PROTEIN ASSOCIATION: </p>
          </html>
        </notes>
        <listOfReactants>
          <speciesReference species="m_prpp_c" stoichiometry="1"/>
          <speciesReference species="m_adenine_c" stoichiometry="1"/>
        </listOfReactants>
        <listOfProducts>
          <speciesReference species="m_ppi_c" stoichiometry="1"/>
          <speciesReference species="m_amp_c" stoichiometry="1"/>
        </listOfProducts>
        <kineticLaw>
          <math xmlns="http://www.w3.org/1998/Math/MathML">
            <ci> FLUX_VALUE </ci>
          </math>
          <listOfParameters>
            <parameter id="FLUX_VALUE" value="0" units="mmol_per_gDW_per_hr"/>
            <parameter id="UPPER_BOUND" value="1000" units="mmol_per_gDW_per_hr"/>
            <parameter id="OBJECTIVE_COEFFICIENT" value="0" units="dimensionless"/>
            <parameter id="LOWER_BOUND" value="-1000" units="mmol_per_gDW_per_hr"/>
          </listOfParameters>
        </kineticLaw>
      </reaction>
      <reaction id="R_NUC_ADNRH" name="Adenosine ribohydrolase" reversible="false">
        <notes>
          <html xmlns="http://www.w3.org/1999/xhtml">
            <p>EC NUMBER: 3.2.2.1</p>
            <p>GENE_ASSOCIATION: Tery_3465</p>
            <p>SUBSYSTEM: </p>
            <p>AUTHORS: </p>
            <p>GENE ASSOCIATION: Tery_3465</p>
            <p>CONFIDENCE LEVEL: 2</p>
            <p>PROTEIN_ASSOCIATION: </p>
            <p>PROTEIN ASSOCIATION: </p>
          </html>
        </notes>
        <listOfReactants>
          <speciesReference species="m_adn_c" stoichiometry="1"/>
          <speciesReference species="m_h2o_c" stoichiometry="1"/>
        </listOfReactants>
        <listOfProducts>
          <speciesReference species="m_rib_c" stoichiometry="1"/>
          <speciesReference species="m_adenine_c" stoichiometry="1"/>
        </listOfProducts>
        <kineticLaw>
          <math xmlns="http://www.w3.org/1998/Math/MathML">
            <ci> FLUX_VALUE </ci>
          </math>
          <listOfParameters>
            <parameter id="FLUX_VALUE" value="0" units="mmol_per_gDW_per_hr"/>
            <parameter id="UPPER_BOUND" value="1000" units="mmol_per_gDW_per_hr"/>
            <parameter id="OBJECTIVE_COEFFICIENT" value="0" units="dimensionless"/>
            <parameter id="LOWER_BOUND" value="0" units="mmol_per_gDW_per_hr"/>
          </listOfParameters>
        </kineticLaw>
      </reaction>
      <reaction id="R_NUC_ADNSUC" name="IMP:L-aspartate ligase (GDP-forming)" reversible="false">
        <notes>
          <html xmlns="http://www.w3.org/1999/xhtml">
            <p>EC NUMBER: 6.3.4.4</p>
            <p>GENE_ASSOCIATION: Tery_3282</p>
            <p>SUBSYSTEM: </p>
            <p>AUTHORS: </p>
            <p>GENE ASSOCIATION: Tery_3282</p>
            <p>CONFIDENCE LEVEL: 2</p>
            <p>PROTEIN_ASSOCIATION: </p>
            <p>PROTEIN ASSOCIATION: </p>
          </html>
        </notes>
        <listOfReactants>
          <speciesReference species="m_gtp_c" stoichiometry="1"/>
          <speciesReference species="m_imp_c" stoichiometry="1"/>
          <speciesReference species="m_asp_c" stoichiometry="1"/>
        </listOfReactants>
        <listOfProducts>
          <speciesReference species="m_h_c" stoichiometry="2"/>
          <speciesReference species="m_pi_c" stoichiometry="1"/>
          <speciesReference species="m_gdp_c" stoichiometry="1"/>
          <speciesReference species="m_adnsucc_c" stoichiometry="1"/>
        </listOfProducts>
        <kineticLaw>
          <math xmlns="http://www.w3.org/1998/Math/MathML">
            <ci> FLUX_VALUE </ci>
          </math>
          <listOfParameters>
            <parameter id="FLUX_VALUE" value="0" units="mmol_per_gDW_per_hr"/>
            <parameter id="UPPER_BOUND" value="1000" units="mmol_per_gDW_per_hr"/>
            <parameter id="OBJECTIVE_COEFFICIENT" value="0" units="dimensionless"/>
            <parameter id="LOWER_BOUND" value="0" units="mmol_per_gDW_per_hr"/>
          </listOfParameters>
        </kineticLaw>
      </reaction>
      <reaction id="R_NUC_ADNSUCCL2" name="1-(5&apos;-Phosphoribosyl)-5-amino-4-(N-succinocarboxamide)-imidazole" reversible="true">
        <notes>
          <html xmlns="http://www.w3.org/1999/xhtml">
            <p>EC NUMBER: 4.3.2.2</p>
            <p>GENE_ASSOCIATION: Tery_4169</p>
            <p>SUBSYSTEM: </p>
            <p>AUTHORS: </p>
            <p>GENE ASSOCIATION: Tery_4169</p>
            <p>CONFIDENCE LEVEL: 2</p>
            <p>PROTEIN_ASSOCIATION: </p>
            <p>PROTEIN ASSOCIATION: </p>
          </html>
        </notes>
        <listOfReactants>
          <speciesReference species="m_saicar_c" stoichiometry="1"/>
        </listOfReactants>
        <listOfProducts>
          <speciesReference species="m_aicar_c" stoichiometry="1"/>
          <speciesReference species="m_fum_c" stoichiometry="1"/>
        </listOfProducts>
        <kineticLaw>
          <math xmlns="http://www.w3.org/1998/Math/MathML">
            <ci> FLUX_VALUE </ci>
          </math>
          <listOfParameters>
            <parameter id="FLUX_VALUE" value="0" units="mmol_per_gDW_per_hr"/>
            <parameter id="UPPER_BOUND" value="1000" units="mmol_per_gDW_per_hr"/>
            <parameter id="OBJECTIVE_COEFFICIENT" value="0" units="dimensionless"/>
            <parameter id="LOWER_BOUND" value="-1000" units="mmol_per_gDW_per_hr"/>
          </listOfParameters>
        </kineticLaw>
      </reaction>
      <reaction id="R_NUC_ADNSUCL" name="N6-(1,2-Dicarboxyethyl)AMP AMP-lyase" reversible="true">
        <notes>
          <html xmlns="http://www.w3.org/1999/xhtml">
            <p>EC NUMBER: 4.3.2.2</p>
            <p>GENE_ASSOCIATION: Tery_4169</p>
            <p>SUBSYSTEM: </p>
            <p>AUTHORS: </p>
            <p>GENE ASSOCIATION: Tery_4169</p>
            <p>CONFIDENCE LEVEL: 2</p>
            <p>PROTEIN_ASSOCIATION: </p>
            <p>PROTEIN ASSOCIATION: </p>
          </html>
        </notes>
        <listOfReactants>
          <speciesReference species="m_adnsucc_c" stoichiometry="1"/>
        </listOfReactants>
        <listOfProducts>
          <speciesReference species="m_fum_c" stoichiometry="1"/>
          <speciesReference species="m_amp_c" stoichiometry="1"/>
        </listOfProducts>
        <kineticLaw>
          <math xmlns="http://www.w3.org/1998/Math/MathML">
            <ci> FLUX_VALUE </ci>
          </math>
          <listOfParameters>
            <parameter id="FLUX_VALUE" value="0" units="mmol_per_gDW_per_hr"/>
            <parameter id="UPPER_BOUND" value="1000" units="mmol_per_gDW_per_hr"/>
            <parameter id="OBJECTIVE_COEFFICIENT" value="0" units="dimensionless"/>
            <parameter id="LOWER_BOUND" value="-1000" units="mmol_per_gDW_per_hr"/>
          </listOfParameters>
        </kineticLaw>
      </reaction>
      <reaction id="R_NUC_AIRMUT" name="NCAIR synthetase and NCAIR mutase" reversible="false">
        <notes>
          <html xmlns="http://www.w3.org/1999/xhtml">
            <p>EC NUMBER: 6.3.4.18</p>
            <p>GENE_ASSOCIATION: Tery_1473</p>
            <p>SUBSYSTEM: </p>
            <p>AUTHORS: </p>
            <p>GENE ASSOCIATION: Tery_1473</p>
            <p>CONFIDENCE LEVEL: 2</p>
            <p>PROTEIN_ASSOCIATION: </p>
            <p>PROTEIN ASSOCIATION: </p>
          </html>
        </notes>
        <listOfReactants>
          <speciesReference species="m_co2_c" stoichiometry="1"/>
          <speciesReference species="m_air_c" stoichiometry="1"/>
          <speciesReference species="m_atp_c" stoichiometry="1"/>
          <speciesReference species="m_h2o_c" stoichiometry="1"/>
        </listOfReactants>
        <listOfProducts>
          <speciesReference species="m_h_c" stoichiometry="2"/>
          <speciesReference species="m_pi_c" stoichiometry="1"/>
          <speciesReference species="m_pribcxai_c" stoichiometry="1"/>
          <speciesReference species="m_adp_c" stoichiometry="1"/>
        </listOfProducts>
        <kineticLaw>
          <math xmlns="http://www.w3.org/1998/Math/MathML">
            <ci> FLUX_VALUE </ci>
          </math>
          <listOfParameters>
            <parameter id="FLUX_VALUE" value="0" units="mmol_per_gDW_per_hr"/>
            <parameter id="UPPER_BOUND" value="1000" units="mmol_per_gDW_per_hr"/>
            <parameter id="OBJECTIVE_COEFFICIENT" value="0" units="dimensionless"/>
            <parameter id="LOWER_BOUND" value="0" units="mmol_per_gDW_per_hr"/>
          </listOfParameters>
        </kineticLaw>
      </reaction>
      <reaction id="R_NUC_AIRSYN" name="2-(Formamido)-N1-(5-phosphoribosyl)acetamidine cyclo-ligase" reversible="false">
        <notes>
          <html xmlns="http://www.w3.org/1999/xhtml">
            <p>EC NUMBER: 6.3.3.1</p>
            <p>GENE_ASSOCIATION: Tery_2801</p>
            <p>SUBSYSTEM: </p>
            <p>AUTHORS: </p>
            <p>GENE ASSOCIATION: Tery_2801</p>
            <p>CONFIDENCE LEVEL: 2</p>
            <p>PROTEIN_ASSOCIATION: </p>
            <p>PROTEIN ASSOCIATION: </p>
          </html>
        </notes>
        <listOfReactants>
          <speciesReference species="m_fgar_c" stoichiometry="1"/>
          <speciesReference species="m_atp_c" stoichiometry="1"/>
        </listOfReactants>
        <listOfProducts>
          <speciesReference species="m_air_c" stoichiometry="1"/>
          <speciesReference species="m_h_c" stoichiometry="1"/>
          <speciesReference species="m_pi_c" stoichiometry="1"/>
          <speciesReference species="m_adp_c" stoichiometry="1"/>
        </listOfProducts>
        <kineticLaw>
          <math xmlns="http://www.w3.org/1998/Math/MathML">
            <ci> FLUX_VALUE </ci>
          </math>
          <listOfParameters>
            <parameter id="FLUX_VALUE" value="0" units="mmol_per_gDW_per_hr"/>
            <parameter id="UPPER_BOUND" value="1000" units="mmol_per_gDW_per_hr"/>
            <parameter id="OBJECTIVE_COEFFICIENT" value="0" units="dimensionless"/>
            <parameter id="LOWER_BOUND" value="0" units="mmol_per_gDW_per_hr"/>
          </listOfParameters>
        </kineticLaw>
      </reaction>
      <reaction id="R_NUC_APRT" name="5-Phosphoribosylamine:pyrophosphate phosphoribosyltransferase" reversible="false">
        <notes>
          <html xmlns="http://www.w3.org/1999/xhtml">
            <p>EC NUMBER: 2.4.2.14</p>
            <p>GENE_ASSOCIATION: Tery_3699</p>
            <p>SUBSYSTEM: </p>
            <p>AUTHORS: </p>
            <p>GENE ASSOCIATION: Tery_3699</p>
            <p>CONFIDENCE LEVEL: 2</p>
            <p>PROTEIN_ASSOCIATION: </p>
            <p>PROTEIN ASSOCIATION: </p>
          </html>
        </notes>
        <listOfReactants>
          <speciesReference species="m_gln_c" stoichiometry="1"/>
          <speciesReference species="m_prpp_c" stoichiometry="1"/>
          <speciesReference species="m_h2o_c" stoichiometry="1"/>
        </listOfReactants>
        <listOfProducts>
          <speciesReference species="m_glu_c" stoichiometry="1"/>
          <speciesReference species="m_ppi_c" stoichiometry="1"/>
          <speciesReference species="m_5_pribam_c" stoichiometry="1"/>
        </listOfProducts>
        <kineticLaw>
          <math xmlns="http://www.w3.org/1998/Math/MathML">
            <ci> FLUX_VALUE </ci>
          </math>
          <listOfParameters>
            <parameter id="FLUX_VALUE" value="0" units="mmol_per_gDW_per_hr"/>
            <parameter id="UPPER_BOUND" value="1000" units="mmol_per_gDW_per_hr"/>
            <parameter id="OBJECTIVE_COEFFICIENT" value="0" units="dimensionless"/>
            <parameter id="LOWER_BOUND" value="0" units="mmol_per_gDW_per_hr"/>
          </listOfParameters>
        </kineticLaw>
      </reaction>
      <reaction id="R_NUC_ARDO" name="1,2-dihydroxy-5-(methylthio)pent-1-en-3-one:oxygen oxidoreductase" reversible="false">
        <notes>
          <html xmlns="http://www.w3.org/1999/xhtml">
            <p>EC NUMBER: 1.13.11.54</p>
            <p>GENE_ASSOCIATION: Tery_2668</p>
            <p>SUBSYSTEM: </p>
            <p>AUTHORS: </p>
            <p>GENE ASSOCIATION: Tery_2668</p>
            <p>CONFIDENCE LEVEL: 2</p>
            <p>PROTEIN_ASSOCIATION: </p>
            <p>PROTEIN ASSOCIATION: </p>
          </html>
        </notes>
        <listOfReactants>
          <speciesReference species="m_12dhx3k5mthp_c" stoichiometry="1"/>
          <speciesReference species="m_o2_c" stoichiometry="1"/>
        </listOfReactants>
        <listOfProducts>
          <speciesReference species="m_for_c" stoichiometry="1"/>
          <speciesReference species="m_h_c" stoichiometry="1"/>
          <speciesReference species="m_4mth2ob_c" stoichiometry="1"/>
        </listOfProducts>
        <kineticLaw>
          <math xmlns="http://www.w3.org/1998/Math/MathML">
            <ci> FLUX_VALUE </ci>
          </math>
          <listOfParameters>
            <parameter id="FLUX_VALUE" value="0" units="mmol_per_gDW_per_hr"/>
            <parameter id="UPPER_BOUND" value="1000" units="mmol_per_gDW_per_hr"/>
            <parameter id="OBJECTIVE_COEFFICIENT" value="0" units="dimensionless"/>
            <parameter id="LOWER_BOUND" value="0" units="mmol_per_gDW_per_hr"/>
          </listOfParameters>
        </kineticLaw>
      </reaction>
      <reaction id="R_NUC_BPPCDXA" name="(R)-4&apos;-Phosphopantothenate:L-cysteine ligase" reversible="false">
        <notes>
          <html xmlns="http://www.w3.org/1999/xhtml">
            <p>EC NUMBER: 6.3.2.5</p>
            <p>GENE_ASSOCIATION: Tery_2643</p>
            <p>SUBSYSTEM: </p>
            <p>AUTHORS: </p>
            <p>GENE ASSOCIATION: Tery_2643</p>
            <p>CONFIDENCE LEVEL: 2</p>
            <p>PROTEIN_ASSOCIATION: </p>
            <p>PROTEIN ASSOCIATION: </p>
          </html>
        </notes>
        <listOfReactants>
          <speciesReference species="m_4ppnto_c" stoichiometry="1"/>
          <speciesReference species="m_atp_c" stoichiometry="1"/>
          <speciesReference species="m_cys_c" stoichiometry="1"/>
        </listOfReactants>
        <listOfProducts>
          <speciesReference species="m_4ppncys_c" stoichiometry="1"/>
          <speciesReference species="m_amp_c" stoichiometry="1"/>
          <speciesReference species="m_ppi_c" stoichiometry="1"/>
        </listOfProducts>
        <kineticLaw>
          <math xmlns="http://www.w3.org/1998/Math/MathML">
            <ci> FLUX_VALUE </ci>
          </math>
          <listOfParameters>
            <parameter id="FLUX_VALUE" value="0" units="mmol_per_gDW_per_hr"/>
            <parameter id="UPPER_BOUND" value="1000" units="mmol_per_gDW_per_hr"/>
            <parameter id="OBJECTIVE_COEFFICIENT" value="0" units="dimensionless"/>
            <parameter id="LOWER_BOUND" value="0" units="mmol_per_gDW_per_hr"/>
          </listOfParameters>
        </kineticLaw>
      </reaction>
      <reaction id="R_NUC_BPPCDXC" name="phosphopantothenate-cysteine ligase" reversible="false">
        <notes>
          <html xmlns="http://www.w3.org/1999/xhtml">
            <p>EC NUMBER: 6.3.2.5</p>
            <p>GENE_ASSOCIATION: Tery_2643</p>
            <p>SUBSYSTEM: </p>
            <p>AUTHORS: </p>
            <p>GENE ASSOCIATION: Tery_2643</p>
            <p>CONFIDENCE LEVEL: 2</p>
            <p>PROTEIN_ASSOCIATION: </p>
            <p>PROTEIN ASSOCIATION: </p>
          </html>
        </notes>
        <listOfReactants>
          <speciesReference species="m_4ppnto_c" stoichiometry="1"/>
          <speciesReference species="m_ctp_c" stoichiometry="1"/>
          <speciesReference species="m_cys_c" stoichiometry="1"/>
        </listOfReactants>
        <listOfProducts>
          <speciesReference species="m_4ppncys_c" stoichiometry="1"/>
          <speciesReference species="m_ppi_c" stoichiometry="1"/>
          <speciesReference species="m_cmp_c" stoichiometry="1"/>
        </listOfProducts>
        <kineticLaw>
          <math xmlns="http://www.w3.org/1998/Math/MathML">
            <ci> FLUX_VALUE </ci>
          </math>
          <listOfParameters>
            <parameter id="FLUX_VALUE" value="0" units="mmol_per_gDW_per_hr"/>
            <parameter id="UPPER_BOUND" value="1000" units="mmol_per_gDW_per_hr"/>
            <parameter id="OBJECTIVE_COEFFICIENT" value="0" units="dimensionless"/>
            <parameter id="LOWER_BOUND" value="0" units="mmol_per_gDW_per_hr"/>
          </listOfParameters>
        </kineticLaw>
      </reaction>
      <reaction id="R_NUC_CAPASP" name="Carbamoyl-phosphate:L-aspartate carbamoyltransferase" reversible="false">
        <notes>
          <html xmlns="http://www.w3.org/1999/xhtml">
            <p>EC NUMBER: 2.1.3.2</p>
            <p>GENE_ASSOCIATION: Tery_4368</p>
            <p>SUBSYSTEM: </p>
            <p>AUTHORS: </p>
            <p>GENE ASSOCIATION: Tery_4368</p>
            <p>CONFIDENCE LEVEL: 2</p>
            <p>PROTEIN_ASSOCIATION: </p>
            <p>PROTEIN ASSOCIATION: </p>
          </html>
        </notes>
        <listOfReactants>
          <speciesReference species="m_cap_c" stoichiometry="1"/>
          <speciesReference species="m_asp_c" stoichiometry="1"/>
        </listOfReactants>
        <listOfProducts>
          <speciesReference species="m_h_c" stoichiometry="1"/>
          <speciesReference species="m_pi_c" stoichiometry="1"/>
          <speciesReference species="m_caasp_c" stoichiometry="1"/>
        </listOfProducts>
        <kineticLaw>
          <math xmlns="http://www.w3.org/1998/Math/MathML">
            <ci> FLUX_VALUE </ci>
          </math>
          <listOfParameters>
            <parameter id="FLUX_VALUE" value="0" units="mmol_per_gDW_per_hr"/>
            <parameter id="UPPER_BOUND" value="1000" units="mmol_per_gDW_per_hr"/>
            <parameter id="OBJECTIVE_COEFFICIENT" value="0" units="dimensionless"/>
            <parameter id="LOWER_BOUND" value="0" units="mmol_per_gDW_per_hr"/>
          </listOfParameters>
        </kineticLaw>
      </reaction>
      <reaction id="R_NUC_CTPSYN" name="UTP:Ammonium ligase(ADP-forming)" reversible="false">
        <notes>
          <html xmlns="http://www.w3.org/1999/xhtml">
            <p>EC NUMBER: 6.3.4.2</p>
            <p>GENE_ASSOCIATION: ( Tery_2872 )</p>
            <p>SUBSYSTEM: </p>
            <p>AUTHORS: </p>
            <p>GENE ASSOCIATION: ( Tery_2872 )</p>
            <p>CONFIDENCE LEVEL: 2</p>
            <p>PROTEIN_ASSOCIATION: </p>
            <p>PROTEIN ASSOCIATION: </p>
          </html>
        </notes>
        <listOfReactants>
          <speciesReference species="m_gln_c" stoichiometry="1"/>
          <speciesReference species="m_utp_c" stoichiometry="1"/>
          <speciesReference species="m_atp_c" stoichiometry="1"/>
          <speciesReference species="m_h2o_c" stoichiometry="1"/>
        </listOfReactants>
        <listOfProducts>
          <speciesReference species="m_glu_c" stoichiometry="1"/>
          <speciesReference species="m_pi_c" stoichiometry="1"/>
          <speciesReference species="m_ctp_c" stoichiometry="1"/>
          <speciesReference species="m_h_c" stoichiometry="2"/>
          <speciesReference species="m_adp_c" stoichiometry="1"/>
        </listOfProducts>
        <kineticLaw>
          <math xmlns="http://www.w3.org/1998/Math/MathML">
            <ci> FLUX_VALUE </ci>
          </math>
          <listOfParameters>
            <parameter id="FLUX_VALUE" value="0" units="mmol_per_gDW_per_hr"/>
            <parameter id="UPPER_BOUND" value="1000" units="mmol_per_gDW_per_hr"/>
            <parameter id="OBJECTIVE_COEFFICIENT" value="0" units="dimensionless"/>
            <parameter id="LOWER_BOUND" value="0" units="mmol_per_gDW_per_hr"/>
          </listOfParameters>
        </kineticLaw>
      </reaction>
      <reaction id="R_NUC_CTPSYN_NH3" name="CTP synthase NH3" reversible="false">
        <notes>
          <html xmlns="http://www.w3.org/1999/xhtml">
            <p>EC NUMBER: 6.3.4.2</p>
            <p>GENE_ASSOCIATION: ( Tery_2872 )</p>
            <p>SUBSYSTEM: </p>
            <p>AUTHORS: </p>
            <p>GENE ASSOCIATION: ( Tery_2872 )</p>
            <p>CONFIDENCE LEVEL: 2</p>
            <p>PROTEIN_ASSOCIATION: </p>
            <p>PROTEIN ASSOCIATION: </p>
          </html>
        </notes>
        <listOfReactants>
          <speciesReference species="m_nh4_c" stoichiometry="1"/>
          <speciesReference species="m_utp_c" stoichiometry="1"/>
          <speciesReference species="m_atp_c" stoichiometry="1"/>
        </listOfReactants>
        <listOfProducts>
          <speciesReference species="m_pi_c" stoichiometry="1"/>
          <speciesReference species="m_ctp_c" stoichiometry="1"/>
          <speciesReference species="m_h_c" stoichiometry="2"/>
          <speciesReference species="m_adp_c" stoichiometry="1"/>
        </listOfProducts>
        <kineticLaw>
          <math xmlns="http://www.w3.org/1998/Math/MathML">
            <ci> FLUX_VALUE </ci>
          </math>
          <listOfParameters>
            <parameter id="FLUX_VALUE" value="0" units="mmol_per_gDW_per_hr"/>
            <parameter id="UPPER_BOUND" value="1000" units="mmol_per_gDW_per_hr"/>
            <parameter id="OBJECTIVE_COEFFICIENT" value="0" units="dimensionless"/>
            <parameter id="LOWER_BOUND" value="0" units="mmol_per_gDW_per_hr"/>
          </listOfParameters>
        </kineticLaw>
      </reaction>
      <reaction id="R_NUC_D_TTP" name="Nucleoside Diphosphate Phosphatransferase" reversible="true">
        <notes>
          <html xmlns="http://www.w3.org/1999/xhtml">
            <p>EC NUMBER: 2.7.4.6</p>
            <p>GENE_ASSOCIATION: ( Tery_1141 )</p>
            <p>SUBSYSTEM: </p>
            <p>AUTHORS: </p>
            <p>GENE ASSOCIATION: ( Tery_1141 )</p>
            <p>CONFIDENCE LEVEL: 2</p>
            <p>PROTEIN_ASSOCIATION: </p>
            <p>PROTEIN ASSOCIATION: </p>
          </html>
        </notes>
        <listOfReactants>
          <speciesReference species="m_atp_c" stoichiometry="1"/>
          <speciesReference species="m_dtdp_c" stoichiometry="1"/>
        </listOfReactants>
        <listOfProducts>
          <speciesReference species="m_adp_c" stoichiometry="1"/>
          <speciesReference species="m_ttp_c" stoichiometry="1"/>
        </listOfProducts>
        <kineticLaw>
          <math xmlns="http://www.w3.org/1998/Math/MathML">
            <ci> FLUX_VALUE </ci>
          </math>
          <listOfParameters>
            <parameter id="FLUX_VALUE" value="0" units="mmol_per_gDW_per_hr"/>
            <parameter id="UPPER_BOUND" value="1000" units="mmol_per_gDW_per_hr"/>
            <parameter id="OBJECTIVE_COEFFICIENT" value="0" units="dimensionless"/>
            <parameter id="LOWER_BOUND" value="-1000" units="mmol_per_gDW_per_hr"/>
          </listOfParameters>
        </kineticLaw>
      </reaction>
      <reaction id="R_NUC_dIMP" name="IMP: nucleoside triphosphate pyrophosphohydrolase" reversible="false">
        <notes>
          <html xmlns="http://www.w3.org/1999/xhtml">
            <p>EC NUMBER: 3.6.1.66</p>
            <p>GENE_ASSOCIATION: ( Tery_1005 or Tery_5034 )</p>
            <p>SUBSYSTEM: </p>
            <p>AUTHORS: </p>
            <p>GENE ASSOCIATION: ( Tery_1005 or Tery_5034 )</p>
            <p>CONFIDENCE LEVEL: 2</p>
            <p>PROTEIN_ASSOCIATION: </p>
            <p>PROTEIN ASSOCIATION: </p>
          </html>
        </notes>
        <listOfReactants>
          <speciesReference species="m_ditp_c" stoichiometry="1"/>
          <speciesReference species="m_h2o_c" stoichiometry="1"/>
        </listOfReactants>
        <listOfProducts>
          <speciesReference species="m_ppi_c" stoichiometry="1"/>
          <speciesReference species="m_dimp_c" stoichiometry="1"/>
        </listOfProducts>
        <kineticLaw>
          <math xmlns="http://www.w3.org/1998/Math/MathML">
            <ci> FLUX_VALUE </ci>
          </math>
          <listOfParameters>
            <parameter id="FLUX_VALUE" value="0" units="mmol_per_gDW_per_hr"/>
            <parameter id="UPPER_BOUND" value="1000" units="mmol_per_gDW_per_hr"/>
            <parameter id="OBJECTIVE_COEFFICIENT" value="0" units="dimensionless"/>
            <parameter id="LOWER_BOUND" value="0" units="mmol_per_gDW_per_hr"/>
          </listOfParameters>
        </kineticLaw>
      </reaction>
      <reaction id="R_NUC_DRIBK" name="Deoxyribokinase" reversible="true">
        <notes>
          <html xmlns="http://www.w3.org/1999/xhtml">
            <p>EC NUMBER: 2.7.1.15</p>
            <p>GENE_ASSOCIATION: ( Tery_0865 or Tery_3432 )</p>
            <p>SUBSYSTEM: </p>
            <p>AUTHORS: </p>
            <p>GENE ASSOCIATION: ( Tery_0865 or Tery_3432 )</p>
            <p>CONFIDENCE LEVEL: 2</p>
            <p>PROTEIN_ASSOCIATION: </p>
            <p>PROTEIN ASSOCIATION: </p>
          </html>
        </notes>
        <listOfReactants>
          <speciesReference species="m_drib5p_c" stoichiometry="1"/>
          <speciesReference species="m_h_c" stoichiometry="1"/>
          <speciesReference species="m_adp_c" stoichiometry="1"/>
        </listOfReactants>
        <listOfProducts>
          <speciesReference species="m_atp_c" stoichiometry="1"/>
          <speciesReference species="m_thyminose_c" stoichiometry="1"/>
        </listOfProducts>
        <kineticLaw>
          <math xmlns="http://www.w3.org/1998/Math/MathML">
            <ci> FLUX_VALUE </ci>
          </math>
          <listOfParameters>
            <parameter id="FLUX_VALUE" value="0" units="mmol_per_gDW_per_hr"/>
            <parameter id="UPPER_BOUND" value="1000" units="mmol_per_gDW_per_hr"/>
            <parameter id="OBJECTIVE_COEFFICIENT" value="0" units="dimensionless"/>
            <parameter id="LOWER_BOUND" value="-1000" units="mmol_per_gDW_per_hr"/>
          </listOfParameters>
        </kineticLaw>
      </reaction>
      <reaction id="R_NUC_DTDR35E" name="dTDP-4-dehydro-6-deoxy-D-glucose 3,5-epimerase" reversible="false">
        <notes>
          <html xmlns="http://www.w3.org/1999/xhtml">
            <p>EC NUMBER: 5.1.3.13</p>
            <p>GENE_ASSOCIATION: Tery_1346</p>
            <p>SUBSYSTEM: </p>
            <p>AUTHORS: </p>
            <p>GENE ASSOCIATION: Tery_1346</p>
            <p>CONFIDENCE LEVEL: 2</p>
            <p>PROTEIN_ASSOCIATION: </p>
            <p>PROTEIN ASSOCIATION: </p>
          </html>
        </notes>
        <listOfReactants>
          <speciesReference species="m_dtdp4o5d_glucose_c" stoichiometry="1"/>
        </listOfReactants>
        <listOfProducts>
          <speciesReference species="m_dtdpormn_c" stoichiometry="1"/>
        </listOfProducts>
        <kineticLaw>
          <math xmlns="http://www.w3.org/1998/Math/MathML">
            <ci> FLUX_VALUE </ci>
          </math>
          <listOfParameters>
            <parameter id="FLUX_VALUE" value="0" units="mmol_per_gDW_per_hr"/>
            <parameter id="UPPER_BOUND" value="1000" units="mmol_per_gDW_per_hr"/>
            <parameter id="OBJECTIVE_COEFFICIENT" value="0" units="dimensionless"/>
            <parameter id="LOWER_BOUND" value="0" units="mmol_per_gDW_per_hr"/>
          </listOfParameters>
        </kineticLaw>
      </reaction>
      <reaction id="R_NUC_DTGLCDH" name="dTDPglucose 4,6-hydro-lyase" reversible="false">
        <notes>
          <html xmlns="http://www.w3.org/1999/xhtml">
            <p>EC NUMBER: 4.2.1.46</p>
            <p>GENE_ASSOCIATION: Tery_0957</p>
            <p>SUBSYSTEM: </p>
            <p>AUTHORS: </p>
            <p>GENE ASSOCIATION: Tery_0957</p>
            <p>CONFIDENCE LEVEL: 2</p>
            <p>PROTEIN_ASSOCIATION: </p>
            <p>PROTEIN ASSOCIATION: </p>
          </html>
        </notes>
        <listOfReactants>
          <speciesReference species="m_dtdpglucose_c" stoichiometry="1"/>
        </listOfReactants>
        <listOfProducts>
          <speciesReference species="m_h2o_c" stoichiometry="1"/>
          <speciesReference species="m_dtdp4o5d_glucose_c" stoichiometry="1"/>
        </listOfProducts>
        <kineticLaw>
          <math xmlns="http://www.w3.org/1998/Math/MathML">
            <ci> FLUX_VALUE </ci>
          </math>
          <listOfParameters>
            <parameter id="FLUX_VALUE" value="0" units="mmol_per_gDW_per_hr"/>
            <parameter id="UPPER_BOUND" value="1000" units="mmol_per_gDW_per_hr"/>
            <parameter id="OBJECTIVE_COEFFICIENT" value="0" units="dimensionless"/>
            <parameter id="LOWER_BOUND" value="0" units="mmol_per_gDW_per_hr"/>
          </listOfParameters>
        </kineticLaw>
      </reaction>
      <reaction id="R_NUC_FAICAR" name="10-Formyltetrahydrofolate:5&apos;-phosphoribosyl-5-amino-4-" reversible="true">
        <notes>
          <html xmlns="http://www.w3.org/1999/xhtml">
            <p>EC NUMBER: 2.1.2.3</p>
            <p>GENE_ASSOCIATION: Tery_1128</p>
            <p>SUBSYSTEM: </p>
            <p>AUTHORS: </p>
            <p>GENE ASSOCIATION: Tery_1128</p>
            <p>CONFIDENCE LEVEL: 2</p>
            <p>PROTEIN_ASSOCIATION: </p>
            <p>PROTEIN ASSOCIATION: </p>
          </html>
        </notes>
        <listOfReactants>
          <speciesReference species="m_aicar_c" stoichiometry="1"/>
          <speciesReference species="m_fthf_c" stoichiometry="1"/>
        </listOfReactants>
        <listOfProducts>
          <speciesReference species="m_thf_c" stoichiometry="1"/>
          <speciesReference species="m_faicar_c" stoichiometry="1"/>
        </listOfProducts>
        <kineticLaw>
          <math xmlns="http://www.w3.org/1998/Math/MathML">
            <ci> FLUX_VALUE </ci>
          </math>
          <listOfParameters>
            <parameter id="FLUX_VALUE" value="0" units="mmol_per_gDW_per_hr"/>
            <parameter id="UPPER_BOUND" value="1000" units="mmol_per_gDW_per_hr"/>
            <parameter id="OBJECTIVE_COEFFICIENT" value="0" units="dimensionless"/>
            <parameter id="LOWER_BOUND" value="-1000" units="mmol_per_gDW_per_hr"/>
          </listOfParameters>
        </kineticLaw>
      </reaction>
      <reaction id="R_NUC_FGARFT" name="10-Formyltetrahydrofolate:5&apos;-phosphoribosylglycinamide" reversible="true">
        <notes>
          <html xmlns="http://www.w3.org/1999/xhtml">
            <p>EC NUMBER: 2.1.2.2</p>
            <p>GENE_ASSOCIATION: Tery_4633</p>
            <p>SUBSYSTEM: </p>
            <p>AUTHORS: </p>
            <p>GENE ASSOCIATION: Tery_4633</p>
            <p>CONFIDENCE LEVEL: 2</p>
            <p>PROTEIN_ASSOCIATION: </p>
            <p>PROTEIN ASSOCIATION: </p>
          </html>
        </notes>
        <listOfReactants>
          <speciesReference species="m_gar_c" stoichiometry="1"/>
          <speciesReference species="m_fthf_c" stoichiometry="1"/>
        </listOfReactants>
        <listOfProducts>
          <speciesReference species="m_thf_c" stoichiometry="1"/>
          <speciesReference species="m_for_gar_c" stoichiometry="1"/>
        </listOfProducts>
        <kineticLaw>
          <math xmlns="http://www.w3.org/1998/Math/MathML">
            <ci> FLUX_VALUE </ci>
          </math>
          <listOfParameters>
            <parameter id="FLUX_VALUE" value="0" units="mmol_per_gDW_per_hr"/>
            <parameter id="UPPER_BOUND" value="1000" units="mmol_per_gDW_per_hr"/>
            <parameter id="OBJECTIVE_COEFFICIENT" value="0" units="dimensionless"/>
            <parameter id="LOWER_BOUND" value="-1000" units="mmol_per_gDW_per_hr"/>
          </listOfParameters>
        </kineticLaw>
      </reaction>
      <reaction id="R_NUC_G1PTP" name="dTTP:alpha-D-glucose-1-phosphate thymidylyltransferase" reversible="false">
        <notes>
          <html xmlns="http://www.w3.org/1999/xhtml">
            <p>EC NUMBER: 2.7.7.24</p>
            <p>GENE_ASSOCIATION: Tery_1537</p>
            <p>SUBSYSTEM: </p>
            <p>AUTHORS: </p>
            <p>GENE ASSOCIATION: Tery_1537</p>
            <p>CONFIDENCE LEVEL: 2</p>
            <p>PROTEIN_ASSOCIATION: </p>
            <p>PROTEIN ASSOCIATION: </p>
          </html>
        </notes>
        <listOfReactants>
          <speciesReference species="m_h_c" stoichiometry="1"/>
          <speciesReference species="m_g1p_c" stoichiometry="1"/>
          <speciesReference species="m_ttp_c" stoichiometry="1"/>
        </listOfReactants>
        <listOfProducts>
          <speciesReference species="m_ppi_c" stoichiometry="1"/>
          <speciesReference species="m_dtdpglucose_c" stoichiometry="1"/>
        </listOfProducts>
        <kineticLaw>
          <math xmlns="http://www.w3.org/1998/Math/MathML">
            <ci> FLUX_VALUE </ci>
          </math>
          <listOfParameters>
            <parameter id="FLUX_VALUE" value="0" units="mmol_per_gDW_per_hr"/>
            <parameter id="UPPER_BOUND" value="1000" units="mmol_per_gDW_per_hr"/>
            <parameter id="OBJECTIVE_COEFFICIENT" value="0" units="dimensionless"/>
            <parameter id="LOWER_BOUND" value="0" units="mmol_per_gDW_per_hr"/>
          </listOfParameters>
        </kineticLaw>
      </reaction>
      <reaction id="R_NUC_GARGL" name="5-Phospho-D-ribosylamine:glycine ligase (ADP-forming)" reversible="false">
        <notes>
          <html xmlns="http://www.w3.org/1999/xhtml">
            <p>EC NUMBER: 6.3.4.13</p>
            <p>GENE_ASSOCIATION: Tery_1471</p>
            <p>SUBSYSTEM: </p>
            <p>AUTHORS: </p>
            <p>GENE ASSOCIATION: Tery_1471</p>
            <p>CONFIDENCE LEVEL: 2</p>
            <p>PROTEIN_ASSOCIATION: </p>
            <p>PROTEIN ASSOCIATION: </p>
          </html>
        </notes>
        <listOfReactants>
          <speciesReference species="m_gly_c" stoichiometry="1"/>
          <speciesReference species="m_atp_c" stoichiometry="1"/>
          <speciesReference species="m_5_pribam_c" stoichiometry="1"/>
        </listOfReactants>
        <listOfProducts>
          <speciesReference species="m_gar_c" stoichiometry="1"/>
          <speciesReference species="m_h_c" stoichiometry="1"/>
          <speciesReference species="m_pi_c" stoichiometry="1"/>
          <speciesReference species="m_adp_c" stoichiometry="1"/>
        </listOfProducts>
        <kineticLaw>
          <math xmlns="http://www.w3.org/1998/Math/MathML">
            <ci> FLUX_VALUE </ci>
          </math>
          <listOfParameters>
            <parameter id="FLUX_VALUE" value="0" units="mmol_per_gDW_per_hr"/>
            <parameter id="UPPER_BOUND" value="1000" units="mmol_per_gDW_per_hr"/>
            <parameter id="OBJECTIVE_COEFFICIENT" value="0" units="dimensionless"/>
            <parameter id="LOWER_BOUND" value="0" units="mmol_per_gDW_per_hr"/>
          </listOfParameters>
        </kineticLaw>
      </reaction>
      <reaction id="R_NUC_gmk_AG" name="ATP:(d)GMP phosphotransferase" reversible="false">
        <notes>
          <html xmlns="http://www.w3.org/1999/xhtml">
            <p>EC NUMBER: 2.7.4.8</p>
            <p>GENE_ASSOCIATION: Tery_2834</p>
            <p>SUBSYSTEM: </p>
            <p>AUTHORS: </p>
            <p>GENE ASSOCIATION: Tery_2834</p>
            <p>CONFIDENCE LEVEL: 2</p>
            <p>PROTEIN_ASSOCIATION: </p>
            <p>PROTEIN ASSOCIATION: </p>
          </html>
        </notes>
        <listOfReactants>
          <speciesReference species="m_gmp_c" stoichiometry="1"/>
          <speciesReference species="m_atp_c" stoichiometry="1"/>
        </listOfReactants>
        <listOfProducts>
          <speciesReference species="m_gdp_c" stoichiometry="1"/>
          <speciesReference species="m_adp_c" stoichiometry="1"/>
        </listOfProducts>
        <kineticLaw>
          <math xmlns="http://www.w3.org/1998/Math/MathML">
            <ci> FLUX_VALUE </ci>
          </math>
          <listOfParameters>
            <parameter id="FLUX_VALUE" value="0" units="mmol_per_gDW_per_hr"/>
            <parameter id="UPPER_BOUND" value="1000" units="mmol_per_gDW_per_hr"/>
            <parameter id="OBJECTIVE_COEFFICIENT" value="0" units="dimensionless"/>
            <parameter id="LOWER_BOUND" value="0" units="mmol_per_gDW_per_hr"/>
          </listOfParameters>
        </kineticLaw>
      </reaction>
      <reaction id="R_NUC_GSNRH" name="Guanosine ribohydrolase" reversible="false">
        <notes>
          <html xmlns="http://www.w3.org/1999/xhtml">
            <p>EC NUMBER: 3.2.2.1</p>
            <p>GENE_ASSOCIATION: ( Tery_3465 )</p>
            <p>SUBSYSTEM: </p>
            <p>AUTHORS: </p>
            <p>GENE ASSOCIATION: ( Tery_3465 )</p>
            <p>CONFIDENCE LEVEL: 2</p>
            <p>PROTEIN_ASSOCIATION: </p>
            <p>PROTEIN ASSOCIATION: </p>
          </html>
        </notes>
        <listOfReactants>
          <speciesReference species="m_gsn_c" stoichiometry="1"/>
          <speciesReference species="m_h2o_c" stoichiometry="1"/>
        </listOfReactants>
        <listOfProducts>
          <speciesReference species="m_rib_c" stoichiometry="1"/>
          <speciesReference species="m_guanine_c" stoichiometry="1"/>
        </listOfProducts>
        <kineticLaw>
          <math xmlns="http://www.w3.org/1998/Math/MathML">
            <ci> FLUX_VALUE </ci>
          </math>
          <listOfParameters>
            <parameter id="FLUX_VALUE" value="0" units="mmol_per_gDW_per_hr"/>
            <parameter id="UPPER_BOUND" value="1000" units="mmol_per_gDW_per_hr"/>
            <parameter id="OBJECTIVE_COEFFICIENT" value="0" units="dimensionless"/>
            <parameter id="LOWER_BOUND" value="0" units="mmol_per_gDW_per_hr"/>
          </listOfParameters>
        </kineticLaw>
      </reaction>
      <reaction id="R_NUC_guaA" name="Xanthosine-5&apos;-phosphate:L-glutamine amido-ligase (AMP-forming)" reversible="false">
        <notes>
          <html xmlns="http://www.w3.org/1999/xhtml">
            <p>EC NUMBER: 6.3.5.2</p>
            <p>GENE_ASSOCIATION: ( Tery_0907 )</p>
            <p>SUBSYSTEM: </p>
            <p>AUTHORS: </p>
            <p>GENE ASSOCIATION: ( Tery_0907 )</p>
            <p>CONFIDENCE LEVEL: 2</p>
            <p>PROTEIN_ASSOCIATION: </p>
            <p>PROTEIN ASSOCIATION: </p>
          </html>
        </notes>
        <listOfReactants>
          <speciesReference species="m_gln_c" stoichiometry="1"/>
          <speciesReference species="m_xmp_c" stoichiometry="1"/>
          <speciesReference species="m_atp_c" stoichiometry="1"/>
          <speciesReference species="m_h2o_c" stoichiometry="1"/>
        </listOfReactants>
        <listOfProducts>
          <speciesReference species="m_h_c" stoichiometry="2"/>
          <speciesReference species="m_glu_c" stoichiometry="1"/>
          <speciesReference species="m_amp_c" stoichiometry="1"/>
          <speciesReference species="m_gmp_c" stoichiometry="1"/>
          <speciesReference species="m_ppi_c" stoichiometry="1"/>
        </listOfProducts>
        <kineticLaw>
          <math xmlns="http://www.w3.org/1998/Math/MathML">
            <ci> FLUX_VALUE </ci>
          </math>
          <listOfParameters>
            <parameter id="FLUX_VALUE" value="0" units="mmol_per_gDW_per_hr"/>
            <parameter id="UPPER_BOUND" value="1000" units="mmol_per_gDW_per_hr"/>
            <parameter id="OBJECTIVE_COEFFICIENT" value="0" units="dimensionless"/>
            <parameter id="LOWER_BOUND" value="0" units="mmol_per_gDW_per_hr"/>
          </listOfParameters>
        </kineticLaw>
      </reaction>
      <reaction id="R_NUC_INSRH" name="Inosine ribohydrolase" reversible="false">
        <notes>
          <html xmlns="http://www.w3.org/1999/xhtml">
            <p>EC NUMBER: 3.2.2.1</p>
            <p>GENE_ASSOCIATION: ( Tery_3465 )</p>
            <p>SUBSYSTEM: </p>
            <p>AUTHORS: </p>
            <p>GENE ASSOCIATION: ( Tery_3465 )</p>
            <p>CONFIDENCE LEVEL: 2</p>
            <p>PROTEIN_ASSOCIATION: </p>
            <p>PROTEIN ASSOCIATION: </p>
          </html>
        </notes>
        <listOfReactants>
          <speciesReference species="m_h2o_c" stoichiometry="1"/>
          <speciesReference species="m_ins_c" stoichiometry="1"/>
        </listOfReactants>
        <listOfProducts>
          <speciesReference species="m_hyxn_c" stoichiometry="1"/>
          <speciesReference species="m_rib_c" stoichiometry="1"/>
        </listOfProducts>
        <kineticLaw>
          <math xmlns="http://www.w3.org/1998/Math/MathML">
            <ci> FLUX_VALUE </ci>
          </math>
          <listOfParameters>
            <parameter id="FLUX_VALUE" value="0" units="mmol_per_gDW_per_hr"/>
            <parameter id="UPPER_BOUND" value="1000" units="mmol_per_gDW_per_hr"/>
            <parameter id="OBJECTIVE_COEFFICIENT" value="0" units="dimensionless"/>
            <parameter id="LOWER_BOUND" value="0" units="mmol_per_gDW_per_hr"/>
          </listOfParameters>
        </kineticLaw>
      </reaction>
      <reaction id="R_NUC_IOR" name="IMP:NAD+ oxidoreductase" reversible="false">
        <notes>
          <html xmlns="http://www.w3.org/1999/xhtml">
            <p>EC NUMBER: 1.1.1.205</p>
            <p>GENE_ASSOCIATION: ( Tery_3304 or Tery_3306 )</p>
            <p>SUBSYSTEM: </p>
            <p>AUTHORS: </p>
            <p>GENE ASSOCIATION: ( Tery_3304 or Tery_3306 )</p>
            <p>CONFIDENCE LEVEL: 2</p>
            <p>PROTEIN_ASSOCIATION: </p>
            <p>PROTEIN ASSOCIATION: </p>
          </html>
        </notes>
        <listOfReactants>
          <speciesReference species="m_imp_c" stoichiometry="1"/>
          <speciesReference species="m_h2o_c" stoichiometry="1"/>
          <speciesReference species="m_nad_c" stoichiometry="1"/>
        </listOfReactants>
        <listOfProducts>
          <speciesReference species="m_h_c" stoichiometry="1"/>
          <speciesReference species="m_xmp_c" stoichiometry="1"/>
          <speciesReference species="m_nadh_c" stoichiometry="1"/>
        </listOfProducts>
        <kineticLaw>
          <math xmlns="http://www.w3.org/1998/Math/MathML">
            <ci> FLUX_VALUE </ci>
          </math>
          <listOfParameters>
            <parameter id="FLUX_VALUE" value="0" units="mmol_per_gDW_per_hr"/>
            <parameter id="UPPER_BOUND" value="1000" units="mmol_per_gDW_per_hr"/>
            <parameter id="OBJECTIVE_COEFFICIENT" value="0" units="dimensionless"/>
            <parameter id="LOWER_BOUND" value="0" units="mmol_per_gDW_per_hr"/>
          </listOfParameters>
        </kineticLaw>
      </reaction>
      <reaction id="R_NUC_ndk_AC" name="ATP:nucleoside-diphosphate phosphatransferase" reversible="true">
        <notes>
          <html xmlns="http://www.w3.org/1999/xhtml">
            <p>EC NUMBER: 2.7.4.6</p>
            <p>GENE_ASSOCIATION: ( Tery_1141 )</p>
            <p>SUBSYSTEM: </p>
            <p>AUTHORS: </p>
            <p>GENE ASSOCIATION: ( Tery_1141 )</p>
            <p>CONFIDENCE LEVEL: 2</p>
            <p>PROTEIN_ASSOCIATION: </p>
            <p>PROTEIN ASSOCIATION: </p>
          </html>
        </notes>
        <listOfReactants>
          <speciesReference species="m_atp_c" stoichiometry="1"/>
          <speciesReference species="m_cdp_c" stoichiometry="1"/>
        </listOfReactants>
        <listOfProducts>
          <speciesReference species="m_ctp_c" stoichiometry="1"/>
          <speciesReference species="m_adp_c" stoichiometry="1"/>
        </listOfProducts>
        <kineticLaw>
          <math xmlns="http://www.w3.org/1998/Math/MathML">
            <ci> FLUX_VALUE </ci>
          </math>
          <listOfParameters>
            <parameter id="FLUX_VALUE" value="0" units="mmol_per_gDW_per_hr"/>
            <parameter id="UPPER_BOUND" value="1000" units="mmol_per_gDW_per_hr"/>
            <parameter id="OBJECTIVE_COEFFICIENT" value="0" units="dimensionless"/>
            <parameter id="LOWER_BOUND" value="-1000" units="mmol_per_gDW_per_hr"/>
          </listOfParameters>
        </kineticLaw>
      </reaction>
      <reaction id="R_NUC_ndk_ADA" name="ATP:nucleoside-diphosphate phosphatransferase" reversible="true">
        <notes>
          <html xmlns="http://www.w3.org/1999/xhtml">
            <p>EC NUMBER: 2.7.4.6</p>
            <p>GENE_ASSOCIATION: ( Tery_1141 )</p>
            <p>SUBSYSTEM: </p>
            <p>AUTHORS: </p>
            <p>GENE ASSOCIATION: ( Tery_1141 )</p>
            <p>CONFIDENCE LEVEL: 2</p>
            <p>PROTEIN_ASSOCIATION: </p>
            <p>PROTEIN ASSOCIATION: </p>
          </html>
        </notes>
        <listOfReactants>
          <speciesReference species="m_dadp_c" stoichiometry="1"/>
          <speciesReference species="m_atp_c" stoichiometry="1"/>
        </listOfReactants>
        <listOfProducts>
          <speciesReference species="m_datp_c" stoichiometry="1"/>
          <speciesReference species="m_adp_c" stoichiometry="1"/>
        </listOfProducts>
        <kineticLaw>
          <math xmlns="http://www.w3.org/1998/Math/MathML">
            <ci> FLUX_VALUE </ci>
          </math>
          <listOfParameters>
            <parameter id="FLUX_VALUE" value="0" units="mmol_per_gDW_per_hr"/>
            <parameter id="UPPER_BOUND" value="1000" units="mmol_per_gDW_per_hr"/>
            <parameter id="OBJECTIVE_COEFFICIENT" value="0" units="dimensionless"/>
            <parameter id="LOWER_BOUND" value="-1000" units="mmol_per_gDW_per_hr"/>
          </listOfParameters>
        </kineticLaw>
      </reaction>
      <reaction id="R_NUC_ndk_ADC" name="ATP:nucleoside-diphosphate phosphatransferase" reversible="true">
        <notes>
          <html xmlns="http://www.w3.org/1999/xhtml">
            <p>EC NUMBER: 2.7.4.6</p>
            <p>GENE_ASSOCIATION: ( Tery_1141 )</p>
            <p>SUBSYSTEM: </p>
            <p>AUTHORS: </p>
            <p>GENE ASSOCIATION: ( Tery_1141 )</p>
            <p>CONFIDENCE LEVEL: 2</p>
            <p>PROTEIN_ASSOCIATION: </p>
            <p>PROTEIN ASSOCIATION: </p>
          </html>
        </notes>
        <listOfReactants>
          <speciesReference species="m_atp_c" stoichiometry="1"/>
          <speciesReference species="m_dcdp_c" stoichiometry="1"/>
        </listOfReactants>
        <listOfProducts>
          <speciesReference species="m_dctp_c" stoichiometry="1"/>
          <speciesReference species="m_adp_c" stoichiometry="1"/>
        </listOfProducts>
        <kineticLaw>
          <math xmlns="http://www.w3.org/1998/Math/MathML">
            <ci> FLUX_VALUE </ci>
          </math>
          <listOfParameters>
            <parameter id="FLUX_VALUE" value="0" units="mmol_per_gDW_per_hr"/>
            <parameter id="UPPER_BOUND" value="1000" units="mmol_per_gDW_per_hr"/>
            <parameter id="OBJECTIVE_COEFFICIENT" value="0" units="dimensionless"/>
            <parameter id="LOWER_BOUND" value="-1000" units="mmol_per_gDW_per_hr"/>
          </listOfParameters>
        </kineticLaw>
      </reaction>
      <reaction id="R_NUC_ndk_ADG" name="ATP:nucleoside-diphosphate phosphatransferase" reversible="true">
        <notes>
          <html xmlns="http://www.w3.org/1999/xhtml">
            <p>EC NUMBER: 2.7.4.6</p>
            <p>GENE_ASSOCIATION: ( Tery_1141 )</p>
            <p>SUBSYSTEM: </p>
            <p>AUTHORS: </p>
            <p>GENE ASSOCIATION: ( Tery_1141 )</p>
            <p>CONFIDENCE LEVEL: 2</p>
            <p>PROTEIN_ASSOCIATION: </p>
            <p>PROTEIN ASSOCIATION: </p>
          </html>
        </notes>
        <listOfReactants>
          <speciesReference species="m_dgdp_c" stoichiometry="1"/>
          <speciesReference species="m_atp_c" stoichiometry="1"/>
        </listOfReactants>
        <listOfProducts>
          <speciesReference species="m_dgtp_c" stoichiometry="1"/>
          <speciesReference species="m_adp_c" stoichiometry="1"/>
        </listOfProducts>
        <kineticLaw>
          <math xmlns="http://www.w3.org/1998/Math/MathML">
            <ci> FLUX_VALUE </ci>
          </math>
          <listOfParameters>
            <parameter id="FLUX_VALUE" value="0" units="mmol_per_gDW_per_hr"/>
            <parameter id="UPPER_BOUND" value="1000" units="mmol_per_gDW_per_hr"/>
            <parameter id="OBJECTIVE_COEFFICIENT" value="0" units="dimensionless"/>
            <parameter id="LOWER_BOUND" value="-1000" units="mmol_per_gDW_per_hr"/>
          </listOfParameters>
        </kineticLaw>
      </reaction>
      <reaction id="R_NUC_ndk_ADT" name="ATP:nucleoside-diphosphate phosphatransferase" reversible="true">
        <notes>
          <html xmlns="http://www.w3.org/1999/xhtml">
            <p>EC NUMBER: 2.7.4.6</p>
            <p>GENE_ASSOCIATION: ( Tery_1141 )</p>
            <p>SUBSYSTEM: </p>
            <p>AUTHORS: </p>
            <p>GENE ASSOCIATION: ( Tery_1141 )</p>
            <p>CONFIDENCE LEVEL: 2</p>
            <p>PROTEIN_ASSOCIATION: </p>
            <p>PROTEIN ASSOCIATION: </p>
          </html>
        </notes>
        <listOfReactants>
          <speciesReference species="m_atp_c" stoichiometry="1"/>
          <speciesReference species="m_dtdp_c" stoichiometry="1"/>
        </listOfReactants>
        <listOfProducts>
          <speciesReference species="m_dttp_c" stoichiometry="1"/>
          <speciesReference species="m_adp_c" stoichiometry="1"/>
        </listOfProducts>
        <kineticLaw>
          <math xmlns="http://www.w3.org/1998/Math/MathML">
            <ci> FLUX_VALUE </ci>
          </math>
          <listOfParameters>
            <parameter id="FLUX_VALUE" value="0" units="mmol_per_gDW_per_hr"/>
            <parameter id="UPPER_BOUND" value="1000" units="mmol_per_gDW_per_hr"/>
            <parameter id="OBJECTIVE_COEFFICIENT" value="0" units="dimensionless"/>
            <parameter id="LOWER_BOUND" value="-1000" units="mmol_per_gDW_per_hr"/>
          </listOfParameters>
        </kineticLaw>
      </reaction>
      <reaction id="R_NUC_ndk_ADU" name="ATP:nucleoside-diphosphate phosphatransferase" reversible="true">
        <notes>
          <html xmlns="http://www.w3.org/1999/xhtml">
            <p>EC NUMBER: 2.7.4.6</p>
            <p>GENE_ASSOCIATION: ( Tery_1141 )</p>
            <p>SUBSYSTEM: </p>
            <p>AUTHORS: </p>
            <p>GENE ASSOCIATION: ( Tery_1141 )</p>
            <p>CONFIDENCE LEVEL: 2</p>
            <p>PROTEIN_ASSOCIATION: </p>
            <p>PROTEIN ASSOCIATION: </p>
          </html>
        </notes>
        <listOfReactants>
          <speciesReference species="m_atp_c" stoichiometry="1"/>
          <speciesReference species="m_dudp_c" stoichiometry="1"/>
        </listOfReactants>
        <listOfProducts>
          <speciesReference species="m_dutp_c" stoichiometry="1"/>
          <speciesReference species="m_adp_c" stoichiometry="1"/>
        </listOfProducts>
        <kineticLaw>
          <math xmlns="http://www.w3.org/1998/Math/MathML">
            <ci> FLUX_VALUE </ci>
          </math>
          <listOfParameters>
            <parameter id="FLUX_VALUE" value="0" units="mmol_per_gDW_per_hr"/>
            <parameter id="UPPER_BOUND" value="1000" units="mmol_per_gDW_per_hr"/>
            <parameter id="OBJECTIVE_COEFFICIENT" value="0" units="dimensionless"/>
            <parameter id="LOWER_BOUND" value="-1000" units="mmol_per_gDW_per_hr"/>
          </listOfParameters>
        </kineticLaw>
      </reaction>
      <reaction id="R_NUC_ndk_AG" name="ATP:nucleoside-diphosphate phosphatransferase" reversible="false">
        <notes>
          <html xmlns="http://www.w3.org/1999/xhtml">
            <p>EC NUMBER: 2.7.4.6</p>
            <p>GENE_ASSOCIATION: ( Tery_1141 )</p>
            <p>SUBSYSTEM: </p>
            <p>AUTHORS: </p>
            <p>GENE ASSOCIATION: ( Tery_1141 )</p>
            <p>CONFIDENCE LEVEL: 2</p>
            <p>PROTEIN_ASSOCIATION: </p>
            <p>PROTEIN ASSOCIATION: </p>
          </html>
        </notes>
        <listOfReactants>
          <speciesReference species="m_atp_c" stoichiometry="1"/>
          <speciesReference species="m_gdp_c" stoichiometry="1"/>
        </listOfReactants>
        <listOfProducts>
          <speciesReference species="m_gtp_c" stoichiometry="1"/>
          <speciesReference species="m_adp_c" stoichiometry="1"/>
        </listOfProducts>
        <kineticLaw>
          <math xmlns="http://www.w3.org/1998/Math/MathML">
            <ci> FLUX_VALUE </ci>
          </math>
          <listOfParameters>
            <parameter id="FLUX_VALUE" value="0" units="mmol_per_gDW_per_hr"/>
            <parameter id="UPPER_BOUND" value="1000" units="mmol_per_gDW_per_hr"/>
            <parameter id="OBJECTIVE_COEFFICIENT" value="0" units="dimensionless"/>
            <parameter id="LOWER_BOUND" value="0" units="mmol_per_gDW_per_hr"/>
          </listOfParameters>
        </kineticLaw>
      </reaction>
      <reaction id="R_NUC_ndk_AI" name="Nucleoside Diphosphate Kinase: Inosine" reversible="true">
        <notes>
          <html xmlns="http://www.w3.org/1999/xhtml">
            <p>EC NUMBER: 2.7.4.6</p>
            <p>GENE_ASSOCIATION: ( Tery_1141 )</p>
            <p>SUBSYSTEM: </p>
            <p>AUTHORS: </p>
            <p>GENE ASSOCIATION: ( Tery_1141 )</p>
            <p>CONFIDENCE LEVEL: 2</p>
            <p>PROTEIN_ASSOCIATION: </p>
            <p>PROTEIN ASSOCIATION: </p>
          </html>
        </notes>
        <listOfReactants>
          <speciesReference species="m_atp_c" stoichiometry="1"/>
          <speciesReference species="m_idp_c" stoichiometry="1"/>
        </listOfReactants>
        <listOfProducts>
          <speciesReference species="m_itp_c" stoichiometry="1"/>
          <speciesReference species="m_adp_c" stoichiometry="1"/>
        </listOfProducts>
        <kineticLaw>
          <math xmlns="http://www.w3.org/1998/Math/MathML">
            <ci> FLUX_VALUE </ci>
          </math>
          <listOfParameters>
            <parameter id="FLUX_VALUE" value="0" units="mmol_per_gDW_per_hr"/>
            <parameter id="UPPER_BOUND" value="1000" units="mmol_per_gDW_per_hr"/>
            <parameter id="OBJECTIVE_COEFFICIENT" value="0" units="dimensionless"/>
            <parameter id="LOWER_BOUND" value="-1000" units="mmol_per_gDW_per_hr"/>
          </listOfParameters>
        </kineticLaw>
      </reaction>
      <reaction id="R_NUC_ndk_AU" name="ATP:nucleoside-diphosphate phosphatransferase" reversible="true">
        <notes>
          <html xmlns="http://www.w3.org/1999/xhtml">
            <p>EC NUMBER: 2.7.4.6</p>
            <p>GENE_ASSOCIATION: ( Tery_1141 )</p>
            <p>SUBSYSTEM: </p>
            <p>AUTHORS: </p>
            <p>GENE ASSOCIATION: ( Tery_1141 )</p>
            <p>CONFIDENCE LEVEL: 2</p>
            <p>PROTEIN_ASSOCIATION: </p>
            <p>PROTEIN ASSOCIATION: </p>
          </html>
        </notes>
        <listOfReactants>
          <speciesReference species="m_atp_c" stoichiometry="1"/>
          <speciesReference species="m_udp_c" stoichiometry="1"/>
        </listOfReactants>
        <listOfProducts>
          <speciesReference species="m_utp_c" stoichiometry="1"/>
          <speciesReference species="m_adp_c" stoichiometry="1"/>
        </listOfProducts>
        <kineticLaw>
          <math xmlns="http://www.w3.org/1998/Math/MathML">
            <ci> FLUX_VALUE </ci>
          </math>
          <listOfParameters>
            <parameter id="FLUX_VALUE" value="0" units="mmol_per_gDW_per_hr"/>
            <parameter id="UPPER_BOUND" value="1000" units="mmol_per_gDW_per_hr"/>
            <parameter id="OBJECTIVE_COEFFICIENT" value="0" units="dimensionless"/>
            <parameter id="LOWER_BOUND" value="-1000" units="mmol_per_gDW_per_hr"/>
          </listOfParameters>
        </kineticLaw>
      </reaction>
      <reaction id="R_NUC_ndk_DAG" name="Guanylate kinase GMP dATP" reversible="false">
        <notes>
          <html xmlns="http://www.w3.org/1999/xhtml">
            <p>EC NUMBER: 2.7.4.8</p>
            <p>GENE_ASSOCIATION: Tery_2834</p>
            <p>SUBSYSTEM: </p>
            <p>AUTHORS: </p>
            <p>GENE ASSOCIATION: Tery_2834</p>
            <p>CONFIDENCE LEVEL: 2</p>
            <p>PROTEIN_ASSOCIATION: </p>
            <p>PROTEIN ASSOCIATION: </p>
          </html>
        </notes>
        <listOfReactants>
          <speciesReference species="m_gmp_c" stoichiometry="1"/>
          <speciesReference species="m_datp_c" stoichiometry="1"/>
        </listOfReactants>
        <listOfProducts>
          <speciesReference species="m_gdp_c" stoichiometry="1"/>
          <speciesReference species="m_dadp_c" stoichiometry="1"/>
        </listOfProducts>
        <kineticLaw>
          <math xmlns="http://www.w3.org/1998/Math/MathML">
            <ci> FLUX_VALUE </ci>
          </math>
          <listOfParameters>
            <parameter id="FLUX_VALUE" value="0" units="mmol_per_gDW_per_hr"/>
            <parameter id="UPPER_BOUND" value="1000" units="mmol_per_gDW_per_hr"/>
            <parameter id="OBJECTIVE_COEFFICIENT" value="0" units="dimensionless"/>
            <parameter id="LOWER_BOUND" value="0" units="mmol_per_gDW_per_hr"/>
          </listOfParameters>
        </kineticLaw>
      </reaction>
      <reaction id="R_NUC_NMP_AU" name="ATP:nucleoside-phosphate phosphotransferase" reversible="false">
        <notes>
          <html xmlns="http://www.w3.org/1999/xhtml">
            <p>EC NUMBER: |2.7.4.4|2.7.4.14|2.7.4.22|2.7.4.-|</p>
            <p>GENE_ASSOCIATION: ( Tery_2799 or Tery_3779 )</p>
            <p>SUBSYSTEM: </p>
            <p>AUTHORS: </p>
            <p>GENE ASSOCIATION: ( Tery_2799 or Tery_3779 )</p>
            <p>CONFIDENCE LEVEL: 2</p>
            <p>PROTEIN_ASSOCIATION: </p>
            <p>PROTEIN ASSOCIATION: </p>
          </html>
        </notes>
        <listOfReactants>
          <speciesReference species="m_ump_c" stoichiometry="1"/>
          <speciesReference species="m_atp_c" stoichiometry="1"/>
        </listOfReactants>
        <listOfProducts>
          <speciesReference species="m_udp_c" stoichiometry="1"/>
          <speciesReference species="m_adp_c" stoichiometry="1"/>
        </listOfProducts>
        <kineticLaw>
          <math xmlns="http://www.w3.org/1998/Math/MathML">
            <ci> FLUX_VALUE </ci>
          </math>
          <listOfParameters>
            <parameter id="FLUX_VALUE" value="0" units="mmol_per_gDW_per_hr"/>
            <parameter id="UPPER_BOUND" value="1000" units="mmol_per_gDW_per_hr"/>
            <parameter id="OBJECTIVE_COEFFICIENT" value="0" units="dimensionless"/>
            <parameter id="LOWER_BOUND" value="0" units="mmol_per_gDW_per_hr"/>
          </listOfParameters>
        </kineticLaw>
      </reaction>
      <reaction id="R_NUC_ORO5P" name="Orotidine-5&apos;-phosphate:pyrophosphate phosphoribosyltransferase" reversible="true">
        <notes>
          <html xmlns="http://www.w3.org/1999/xhtml">
            <p>EC NUMBER: 2.4.2.10</p>
            <p>GENE_ASSOCIATION: ( Tery_0376 or Tery_2462 )</p>
            <p>SUBSYSTEM: </p>
            <p>AUTHORS: </p>
            <p>GENE ASSOCIATION: ( Tery_0376 or Tery_2462 )</p>
            <p>CONFIDENCE LEVEL: 2</p>
            <p>PROTEIN_ASSOCIATION: </p>
            <p>PROTEIN ASSOCIATION: </p>
          </html>
        </notes>
        <listOfReactants>
          <speciesReference species="m_prpp_c" stoichiometry="1"/>
          <speciesReference species="m_orotate_c" stoichiometry="1"/>
        </listOfReactants>
        <listOfProducts>
          <speciesReference species="m_oro_a_c" stoichiometry="1"/>
          <speciesReference species="m_ppi_c" stoichiometry="1"/>
        </listOfProducts>
        <kineticLaw>
          <math xmlns="http://www.w3.org/1998/Math/MathML">
            <ci> FLUX_VALUE </ci>
          </math>
          <listOfParameters>
            <parameter id="FLUX_VALUE" value="0" units="mmol_per_gDW_per_hr"/>
            <parameter id="UPPER_BOUND" value="1000" units="mmol_per_gDW_per_hr"/>
            <parameter id="OBJECTIVE_COEFFICIENT" value="0" units="dimensionless"/>
            <parameter id="LOWER_BOUND" value="-1000" units="mmol_per_gDW_per_hr"/>
          </listOfParameters>
        </kineticLaw>
      </reaction>
      <reaction id="R_NUC_PAN1" name="Bifunctional pantoate ligase/cytidylate kinase" reversible="false">
        <notes>
          <html xmlns="http://www.w3.org/1999/xhtml">
            <p>EC NUMBER: 6.3.2.1</p>
            <p>GENE_ASSOCIATION: Tery_2799</p>
            <p>SUBSYSTEM: </p>
            <p>AUTHORS: </p>
            <p>GENE ASSOCIATION: Tery_2799</p>
            <p>CONFIDENCE LEVEL: 2</p>
            <p>PROTEIN_ASSOCIATION: </p>
            <p>PROTEIN ASSOCIATION: </p>
          </html>
        </notes>
        <listOfReactants>
          <speciesReference species="m_pant_c" stoichiometry="1"/>
          <speciesReference species="m_atp_c" stoichiometry="1"/>
          <speciesReference species="m_b_ala_c" stoichiometry="1"/>
        </listOfReactants>
        <listOfProducts>
          <speciesReference species="m_h_c" stoichiometry="1"/>
          <speciesReference species="m_pan_c" stoichiometry="1"/>
          <speciesReference species="m_pi_c" stoichiometry="1"/>
          <speciesReference species="m_adp_c" stoichiometry="1"/>
        </listOfProducts>
        <kineticLaw>
          <math xmlns="http://www.w3.org/1998/Math/MathML">
            <ci> FLUX_VALUE </ci>
          </math>
          <listOfParameters>
            <parameter id="FLUX_VALUE" value="0" units="mmol_per_gDW_per_hr"/>
            <parameter id="UPPER_BOUND" value="1000" units="mmol_per_gDW_per_hr"/>
            <parameter id="OBJECTIVE_COEFFICIENT" value="0" units="dimensionless"/>
            <parameter id="LOWER_BOUND" value="0" units="mmol_per_gDW_per_hr"/>
          </listOfParameters>
        </kineticLaw>
      </reaction>
      <reaction id="R_NUC_PAN2" name="(R)-Pantoate:beta-alanine ligase (AMP-forming)" reversible="false">
        <notes>
          <html xmlns="http://www.w3.org/1999/xhtml">
            <p>EC NUMBER: 6.3.2.1</p>
            <p>GENE_ASSOCIATION: Tery_2799</p>
            <p>SUBSYSTEM: </p>
            <p>AUTHORS: </p>
            <p>GENE ASSOCIATION: Tery_2799</p>
            <p>CONFIDENCE LEVEL: 2</p>
            <p>PROTEIN_ASSOCIATION: </p>
            <p>PROTEIN ASSOCIATION: </p>
          </html>
        </notes>
        <listOfReactants>
          <speciesReference species="m_pant_c" stoichiometry="1"/>
          <speciesReference species="m_atp_c" stoichiometry="1"/>
          <speciesReference species="m_b_ala_c" stoichiometry="1"/>
        </listOfReactants>
        <listOfProducts>
          <speciesReference species="m_h_c" stoichiometry="1"/>
          <speciesReference species="m_pan_c" stoichiometry="1"/>
          <speciesReference species="m_amp_c" stoichiometry="1"/>
          <speciesReference species="m_ppi_c" stoichiometry="1"/>
        </listOfProducts>
        <kineticLaw>
          <math xmlns="http://www.w3.org/1998/Math/MathML">
            <ci> FLUX_VALUE </ci>
          </math>
          <listOfParameters>
            <parameter id="FLUX_VALUE" value="0" units="mmol_per_gDW_per_hr"/>
            <parameter id="UPPER_BOUND" value="1000" units="mmol_per_gDW_per_hr"/>
            <parameter id="OBJECTIVE_COEFFICIENT" value="0" units="dimensionless"/>
            <parameter id="LOWER_BOUND" value="0" units="mmol_per_gDW_per_hr"/>
          </listOfParameters>
        </kineticLaw>
      </reaction>
      <reaction id="R_NUC_PRIBCXAI" name="1-(5-Phospho-D-ribosyl)-5-amino-4-imidazolecarboxylate carboxy-lyase" reversible="false">
        <notes>
          <html xmlns="http://www.w3.org/1999/xhtml">
            <p>EC NUMBER: 4.1.1.21</p>
            <p>GENE_ASSOCIATION: ( Tery_1473 ) and ( Tery_4722 ) and ( Tery_4476 )</p>
            <p>SUBSYSTEM: </p>
            <p>AUTHORS: </p>
            <p>GENE ASSOCIATION: ( Tery_1473 ) and ( Tery_4722 ) and ( Tery_4476 )</p>
            <p>CONFIDENCE LEVEL: 2</p>
            <p>PROTEIN_ASSOCIATION: </p>
            <p>PROTEIN ASSOCIATION: </p>
          </html>
        </notes>
        <listOfReactants>
          <speciesReference species="m_co2_c" stoichiometry="1"/>
          <speciesReference species="m_air_c" stoichiometry="1"/>
        </listOfReactants>
        <listOfProducts>
          <speciesReference species="m_h_c" stoichiometry="2"/>
          <speciesReference species="m_pribcxai_c" stoichiometry="1"/>
        </listOfProducts>
        <kineticLaw>
          <math xmlns="http://www.w3.org/1998/Math/MathML">
            <ci> FLUX_VALUE </ci>
          </math>
          <listOfParameters>
            <parameter id="FLUX_VALUE" value="0" units="mmol_per_gDW_per_hr"/>
            <parameter id="UPPER_BOUND" value="1000" units="mmol_per_gDW_per_hr"/>
            <parameter id="OBJECTIVE_COEFFICIENT" value="0" units="dimensionless"/>
            <parameter id="LOWER_BOUND" value="0" units="mmol_per_gDW_per_hr"/>
          </listOfParameters>
        </kineticLaw>
      </reaction>
      <reaction id="R_NUC_PRIBCXAIS" name="1-(5-Phosphoribosyl)-5-amino-4-carboxyimidazole:L-aspartate ligase" reversible="true">
        <notes>
          <html xmlns="http://www.w3.org/1999/xhtml">
            <p>EC NUMBER: 6.3.2.6</p>
            <p>GENE_ASSOCIATION: Tery_4655</p>
            <p>SUBSYSTEM: </p>
            <p>AUTHORS: </p>
            <p>GENE ASSOCIATION: Tery_4655</p>
            <p>CONFIDENCE LEVEL: 2</p>
            <p>PROTEIN_ASSOCIATION: </p>
            <p>PROTEIN ASSOCIATION: </p>
          </html>
        </notes>
        <listOfReactants>
          <speciesReference species="m_pribcxai_c" stoichiometry="1"/>
          <speciesReference species="m_atp_c" stoichiometry="1"/>
          <speciesReference species="m_asp_c" stoichiometry="1"/>
        </listOfReactants>
        <listOfProducts>
          <speciesReference species="m_h_c" stoichiometry="1"/>
          <speciesReference species="m_pi_c" stoichiometry="1"/>
          <speciesReference species="m_saicar_c" stoichiometry="1"/>
          <speciesReference species="m_adp_c" stoichiometry="1"/>
        </listOfProducts>
        <kineticLaw>
          <math xmlns="http://www.w3.org/1998/Math/MathML">
            <ci> FLUX_VALUE </ci>
          </math>
          <listOfParameters>
            <parameter id="FLUX_VALUE" value="0" units="mmol_per_gDW_per_hr"/>
            <parameter id="UPPER_BOUND" value="1000" units="mmol_per_gDW_per_hr"/>
            <parameter id="OBJECTIVE_COEFFICIENT" value="0" units="dimensionless"/>
            <parameter id="LOWER_BOUND" value="-1000" units="mmol_per_gDW_per_hr"/>
          </listOfParameters>
        </kineticLaw>
      </reaction>
      <reaction id="R_NUC_RIBK" name="ATP:D-ribose 5-phosphotransferase" reversible="true">
        <notes>
          <html xmlns="http://www.w3.org/1999/xhtml">
            <p>EC NUMBER: 2.7.1.15</p>
            <p>GENE_ASSOCIATION: Tery_0865</p>
            <p>SUBSYSTEM: </p>
            <p>AUTHORS: </p>
            <p>GENE ASSOCIATION: Tery_0865</p>
            <p>CONFIDENCE LEVEL: 2</p>
            <p>PROTEIN_ASSOCIATION: </p>
            <p>PROTEIN ASSOCIATION: </p>
          </html>
        </notes>
        <listOfReactants>
          <speciesReference species="m_rib_c" stoichiometry="1"/>
          <speciesReference species="m_atp_c" stoichiometry="1"/>
        </listOfReactants>
        <listOfProducts>
          <speciesReference species="m_h_c" stoichiometry="1"/>
          <speciesReference species="m_r5p_c" stoichiometry="1"/>
          <speciesReference species="m_adp_c" stoichiometry="1"/>
        </listOfProducts>
        <kineticLaw>
          <math xmlns="http://www.w3.org/1998/Math/MathML">
            <ci> FLUX_VALUE </ci>
          </math>
          <listOfParameters>
            <parameter id="FLUX_VALUE" value="0" units="mmol_per_gDW_per_hr"/>
            <parameter id="UPPER_BOUND" value="1000" units="mmol_per_gDW_per_hr"/>
            <parameter id="OBJECTIVE_COEFFICIENT" value="0" units="dimensionless"/>
            <parameter id="LOWER_BOUND" value="-1000" units="mmol_per_gDW_per_hr"/>
          </listOfParameters>
        </kineticLaw>
      </reaction>
      <reaction id="R_NUC_rnredADP" name="Ribonucleotide reductase: ADP" reversible="false">
        <notes>
          <html xmlns="http://www.w3.org/1999/xhtml">
            <p>EC NUMBER: 1.17.4.1</p>
            <p>SUBSYSTEM: </p>
            <p>AUTHORS: </p>
            <p>GENE ASSOCIATION: </p>
            <p>CONFIDENCE LEVEL: 1</p>
            <p>PROTEIN_ASSOCIATION: </p>
            <p>PROTEIN ASSOCIATION: </p>
          </html>
        </notes>
        <listOfReactants>
          <speciesReference species="m_trdrd_c" stoichiometry="1"/>
          <speciesReference species="m_adp_c" stoichiometry="1"/>
        </listOfReactants>
        <listOfProducts>
          <speciesReference species="m_trdox_c" stoichiometry="1"/>
          <speciesReference species="m_dadp_c" stoichiometry="1"/>
          <speciesReference species="m_h2o_c" stoichiometry="1"/>
        </listOfProducts>
        <kineticLaw>
          <math xmlns="http://www.w3.org/1998/Math/MathML">
            <ci> FLUX_VALUE </ci>
          </math>
          <listOfParameters>
            <parameter id="FLUX_VALUE" value="0" units="mmol_per_gDW_per_hr"/>
            <parameter id="UPPER_BOUND" value="1000" units="mmol_per_gDW_per_hr"/>
            <parameter id="OBJECTIVE_COEFFICIENT" value="0" units="dimensionless"/>
            <parameter id="LOWER_BOUND" value="0" units="mmol_per_gDW_per_hr"/>
          </listOfParameters>
        </kineticLaw>
      </reaction>
      <reaction id="R_NUC_rnredCDP" name="Ribonucleotide reductase: CDP" reversible="false">
        <notes>
          <html xmlns="http://www.w3.org/1999/xhtml">
            <p>EC NUMBER: 1.17.4.1</p>
            <p>SUBSYSTEM: </p>
            <p>AUTHORS: </p>
            <p>GENE ASSOCIATION: </p>
            <p>CONFIDENCE LEVEL: 1</p>
            <p>PROTEIN_ASSOCIATION: </p>
            <p>PROTEIN ASSOCIATION: </p>
          </html>
        </notes>
        <listOfReactants>
          <speciesReference species="m_trdrd_c" stoichiometry="1"/>
          <speciesReference species="m_cdp_c" stoichiometry="1"/>
        </listOfReactants>
        <listOfProducts>
          <speciesReference species="m_trdox_c" stoichiometry="1"/>
          <speciesReference species="m_dcdp_c" stoichiometry="1"/>
          <speciesReference species="m_h2o_c" stoichiometry="1"/>
        </listOfProducts>
        <kineticLaw>
          <math xmlns="http://www.w3.org/1998/Math/MathML">
            <ci> FLUX_VALUE </ci>
          </math>
          <listOfParameters>
            <parameter id="FLUX_VALUE" value="0" units="mmol_per_gDW_per_hr"/>
            <parameter id="UPPER_BOUND" value="1000" units="mmol_per_gDW_per_hr"/>
            <parameter id="OBJECTIVE_COEFFICIENT" value="0" units="dimensionless"/>
            <parameter id="LOWER_BOUND" value="0" units="mmol_per_gDW_per_hr"/>
          </listOfParameters>
        </kineticLaw>
      </reaction>
      <reaction id="R_NUC_rnredGDP" name="Ribonucleotide reductase: GDP" reversible="false">
        <notes>
          <html xmlns="http://www.w3.org/1999/xhtml">
            <p>EC NUMBER: 1.17.4.1</p>
            <p>SUBSYSTEM: </p>
            <p>AUTHORS: </p>
            <p>GENE ASSOCIATION: </p>
            <p>CONFIDENCE LEVEL: 1</p>
            <p>PROTEIN_ASSOCIATION: </p>
            <p>PROTEIN ASSOCIATION: </p>
          </html>
        </notes>
        <listOfReactants>
          <speciesReference species="m_trdrd_c" stoichiometry="1"/>
          <speciesReference species="m_gdp_c" stoichiometry="1"/>
        </listOfReactants>
        <listOfProducts>
          <speciesReference species="m_dgdp_c" stoichiometry="1"/>
          <speciesReference species="m_trdox_c" stoichiometry="1"/>
          <speciesReference species="m_h2o_c" stoichiometry="1"/>
        </listOfProducts>
        <kineticLaw>
          <math xmlns="http://www.w3.org/1998/Math/MathML">
            <ci> FLUX_VALUE </ci>
          </math>
          <listOfParameters>
            <parameter id="FLUX_VALUE" value="0" units="mmol_per_gDW_per_hr"/>
            <parameter id="UPPER_BOUND" value="1000" units="mmol_per_gDW_per_hr"/>
            <parameter id="OBJECTIVE_COEFFICIENT" value="0" units="dimensionless"/>
            <parameter id="LOWER_BOUND" value="0" units="mmol_per_gDW_per_hr"/>
          </listOfParameters>
        </kineticLaw>
      </reaction>
      <reaction id="R_NUC_rnredUDP" name="Ribonucleotide reductase: UDP" reversible="false">
        <notes>
          <html xmlns="http://www.w3.org/1999/xhtml">
            <p>EC NUMBER: 1.17.4.1</p>
            <p>SUBSYSTEM: </p>
            <p>AUTHORS: </p>
            <p>GENE ASSOCIATION: </p>
            <p>CONFIDENCE LEVEL: 1</p>
            <p>PROTEIN_ASSOCIATION: </p>
            <p>PROTEIN ASSOCIATION: </p>
          </html>
        </notes>
        <listOfReactants>
          <speciesReference species="m_udp_c" stoichiometry="1"/>
          <speciesReference species="m_trdrd_c" stoichiometry="1"/>
        </listOfReactants>
        <listOfProducts>
          <speciesReference species="m_trdox_c" stoichiometry="1"/>
          <speciesReference species="m_dudp_c" stoichiometry="1"/>
          <speciesReference species="m_h2o_c" stoichiometry="1"/>
        </listOfProducts>
        <kineticLaw>
          <math xmlns="http://www.w3.org/1998/Math/MathML">
            <ci> FLUX_VALUE </ci>
          </math>
          <listOfParameters>
            <parameter id="FLUX_VALUE" value="0" units="mmol_per_gDW_per_hr"/>
            <parameter id="UPPER_BOUND" value="1000" units="mmol_per_gDW_per_hr"/>
            <parameter id="OBJECTIVE_COEFFICIENT" value="0" units="dimensionless"/>
            <parameter id="LOWER_BOUND" value="0" units="mmol_per_gDW_per_hr"/>
          </listOfParameters>
        </kineticLaw>
      </reaction>
      <reaction id="R_NUC_TTP_3P" name="Nucleoside Triphosphate Pyrophosphorylase (DTTP)" reversible="false">
        <notes>
          <html xmlns="http://www.w3.org/1999/xhtml">
            <p>EC NUMBER: </p>
            <p>SUBSYSTEM: </p>
            <p>AUTHORS: </p>
            <p>GENE ASSOCIATION: </p>
            <p>CONFIDENCE LEVEL: 1</p>
            <p>PROTEIN_ASSOCIATION: </p>
            <p>PROTEIN ASSOCIATION: </p>
          </html>
        </notes>
        <listOfReactants>
          <speciesReference species="m_ttp_c" stoichiometry="1"/>
          <speciesReference species="m_h2o_c" stoichiometry="1"/>
        </listOfReactants>
        <listOfProducts>
          <speciesReference species="m_ppi_c" stoichiometry="1"/>
          <speciesReference species="m_h_c" stoichiometry="1"/>
          <speciesReference species="m_dtmp_c" stoichiometry="1"/>
        </listOfProducts>
        <kineticLaw>
          <math xmlns="http://www.w3.org/1998/Math/MathML">
            <ci> FLUX_VALUE </ci>
          </math>
          <listOfParameters>
            <parameter id="FLUX_VALUE" value="0" units="mmol_per_gDW_per_hr"/>
            <parameter id="UPPER_BOUND" value="1000" units="mmol_per_gDW_per_hr"/>
            <parameter id="OBJECTIVE_COEFFICIENT" value="0" units="dimensionless"/>
            <parameter id="LOWER_BOUND" value="0" units="mmol_per_gDW_per_hr"/>
          </listOfParameters>
        </kineticLaw>
      </reaction>
      <reaction id="R_NUC_UKIN_dUMP" name="uridylate kinase dUMP" reversible="false">
        <notes>
          <html xmlns="http://www.w3.org/1999/xhtml">
            <p>EC NUMBER: 6.5.1.1</p>
            <p>GENE_ASSOCIATION: ( Tery_0644 ) and ( Tery_0956 ) and ( Tery_2667 ) and ( Tery_4604 )</p>
            <p>SUBSYSTEM: </p>
            <p>AUTHORS: </p>
            <p>GENE ASSOCIATION: ( Tery_0644 ) and ( Tery_0956 ) and ( Tery_2667 ) and ( Tery_4604 )</p>
            <p>CONFIDENCE LEVEL: 2</p>
            <p>PROTEIN_ASSOCIATION: </p>
            <p>PROTEIN ASSOCIATION: </p>
          </html>
        </notes>
        <listOfReactants>
          <speciesReference species="m_atp_c" stoichiometry="1"/>
          <speciesReference species="m_dump_c" stoichiometry="1"/>
        </listOfReactants>
        <listOfProducts>
          <speciesReference species="m_dudp_c" stoichiometry="1"/>
          <speciesReference species="m_adp_c" stoichiometry="1"/>
        </listOfProducts>
        <kineticLaw>
          <math xmlns="http://www.w3.org/1998/Math/MathML">
            <ci> FLUX_VALUE </ci>
          </math>
          <listOfParameters>
            <parameter id="FLUX_VALUE" value="0" units="mmol_per_gDW_per_hr"/>
            <parameter id="UPPER_BOUND" value="1000" units="mmol_per_gDW_per_hr"/>
            <parameter id="OBJECTIVE_COEFFICIENT" value="0" units="dimensionless"/>
            <parameter id="LOWER_BOUND" value="0" units="mmol_per_gDW_per_hr"/>
          </listOfParameters>
        </kineticLaw>
      </reaction>
      <reaction id="R_NUC_XTPPP" name="XTP Hydrolase" reversible="false">
        <notes>
          <html xmlns="http://www.w3.org/1999/xhtml">
            <p>EC NUMBER: </p>
            <p>SUBSYSTEM: </p>
            <p>AUTHORS: </p>
            <p>GENE ASSOCIATION: </p>
            <p>CONFIDENCE LEVEL: 1</p>
            <p>PROTEIN_ASSOCIATION: </p>
            <p>PROTEIN ASSOCIATION: </p>
          </html>
        </notes>
        <listOfReactants>
          <speciesReference species="m_xtp_c" stoichiometry="1"/>
          <speciesReference species="m_h2o_c" stoichiometry="1"/>
        </listOfReactants>
        <listOfProducts>
          <speciesReference species="m_ppi_c" stoichiometry="1"/>
          <speciesReference species="m_h_c" stoichiometry="1"/>
          <speciesReference species="m_xmp_c" stoichiometry="1"/>
        </listOfProducts>
        <kineticLaw>
          <math xmlns="http://www.w3.org/1998/Math/MathML">
            <ci> FLUX_VALUE </ci>
          </math>
          <listOfParameters>
            <parameter id="FLUX_VALUE" value="0" units="mmol_per_gDW_per_hr"/>
            <parameter id="UPPER_BOUND" value="1000" units="mmol_per_gDW_per_hr"/>
            <parameter id="OBJECTIVE_COEFFICIENT" value="0" units="dimensionless"/>
            <parameter id="LOWER_BOUND" value="0" units="mmol_per_gDW_per_hr"/>
          </listOfParameters>
        </kineticLaw>
      </reaction>
      <reaction id="R_NUC_XTSRH" name="Xanthosine ribohydrolase" reversible="false">
        <notes>
          <html xmlns="http://www.w3.org/1999/xhtml">
            <p>EC NUMBER: 3.2.2.1</p>
            <p>GENE_ASSOCIATION: ( Tery_3465 )</p>
            <p>SUBSYSTEM: </p>
            <p>AUTHORS: </p>
            <p>GENE ASSOCIATION: ( Tery_3465 )</p>
            <p>CONFIDENCE LEVEL: 2</p>
            <p>PROTEIN_ASSOCIATION: </p>
            <p>PROTEIN ASSOCIATION: </p>
          </html>
        </notes>
        <listOfReactants>
          <speciesReference species="m_h2o_c" stoichiometry="1"/>
          <speciesReference species="m_xtsine_c" stoichiometry="1"/>
        </listOfReactants>
        <listOfProducts>
          <speciesReference species="m_rib_c" stoichiometry="1"/>
          <speciesReference species="m_xan_c" stoichiometry="1"/>
        </listOfProducts>
        <kineticLaw>
          <math xmlns="http://www.w3.org/1998/Math/MathML">
            <ci> FLUX_VALUE </ci>
          </math>
          <listOfParameters>
            <parameter id="FLUX_VALUE" value="0" units="mmol_per_gDW_per_hr"/>
            <parameter id="UPPER_BOUND" value="1000" units="mmol_per_gDW_per_hr"/>
            <parameter id="OBJECTIVE_COEFFICIENT" value="0" units="dimensionless"/>
            <parameter id="LOWER_BOUND" value="0" units="mmol_per_gDW_per_hr"/>
          </listOfParameters>
        </kineticLaw>
      </reaction>
      <reaction id="R_NUC_ADNSDA" name="Adenosine aminohydrolase" reversible="false">
        <notes>
          <html xmlns="http://www.w3.org/1999/xhtml">
            <p>EC NUMBER: 3.5.4.4</p>
            <p>GENE_ASSOCIATION: Tery_3281</p>
            <p>SUBSYSTEM: </p>
            <p>AUTHORS: </p>
            <p>GENE ASSOCIATION: Tery_3281</p>
            <p>CONFIDENCE LEVEL: 2</p>
            <p>PROTEIN_ASSOCIATION: </p>
            <p>PROTEIN ASSOCIATION: </p>
          </html>
        </notes>
        <listOfReactants>
          <speciesReference species="m_adn_c" stoichiometry="1"/>
          <speciesReference species="m_h_c" stoichiometry="1"/>
          <speciesReference species="m_h2o_c" stoichiometry="1"/>
        </listOfReactants>
        <listOfProducts>
          <speciesReference species="m_nh4_c" stoichiometry="1"/>
          <speciesReference species="m_ins_c" stoichiometry="1"/>
        </listOfProducts>
        <kineticLaw>
          <math xmlns="http://www.w3.org/1998/Math/MathML">
            <ci> FLUX_VALUE </ci>
          </math>
          <listOfParameters>
            <parameter id="FLUX_VALUE" value="0" units="mmol_per_gDW_per_hr"/>
            <parameter id="UPPER_BOUND" value="1000" units="mmol_per_gDW_per_hr"/>
            <parameter id="OBJECTIVE_COEFFICIENT" value="0" units="dimensionless"/>
            <parameter id="LOWER_BOUND" value="0" units="mmol_per_gDW_per_hr"/>
          </listOfParameters>
        </kineticLaw>
      </reaction>
      <reaction id="R_NUC_DADNSDA" name="Deoxyadenosine aminohydrolase" reversible="false">
        <notes>
          <html xmlns="http://www.w3.org/1999/xhtml">
            <p>EC NUMBER: 3.5.4.4</p>
            <p>GENE_ASSOCIATION: Tery_3281</p>
            <p>SUBSYSTEM: </p>
            <p>AUTHORS: </p>
            <p>GENE ASSOCIATION: Tery_3281</p>
            <p>CONFIDENCE LEVEL: 2</p>
            <p>PROTEIN_ASSOCIATION: </p>
            <p>PROTEIN ASSOCIATION: </p>
          </html>
        </notes>
        <listOfReactants>
          <speciesReference species="m_da_c" stoichiometry="1"/>
          <speciesReference species="m_h_c" stoichiometry="1"/>
          <speciesReference species="m_h2o_c" stoichiometry="1"/>
        </listOfReactants>
        <listOfProducts>
          <speciesReference species="m_nh4_c" stoichiometry="1"/>
          <speciesReference species="m_din_c" stoichiometry="1"/>
        </listOfProducts>
        <kineticLaw>
          <math xmlns="http://www.w3.org/1998/Math/MathML">
            <ci> FLUX_VALUE </ci>
          </math>
          <listOfParameters>
            <parameter id="FLUX_VALUE" value="0" units="mmol_per_gDW_per_hr"/>
            <parameter id="UPPER_BOUND" value="1000" units="mmol_per_gDW_per_hr"/>
            <parameter id="OBJECTIVE_COEFFICIENT" value="0" units="dimensionless"/>
            <parameter id="LOWER_BOUND" value="0" units="mmol_per_gDW_per_hr"/>
          </listOfParameters>
        </kineticLaw>
      </reaction>
      <reaction id="R_NUC_DRIB5P" name="2-Deoxy-D-ribose-5-phosphate acetaldehyde-lyase" reversible="false">
        <notes>
          <html xmlns="http://www.w3.org/1999/xhtml">
            <p>EC NUMBER: 4.1.2.4</p>
            <p>GENE_ASSOCIATION: Tery_4603</p>
            <p>SUBSYSTEM: </p>
            <p>AUTHORS: </p>
            <p>GENE ASSOCIATION: Tery_4603</p>
            <p>CONFIDENCE LEVEL: 2</p>
            <p>PROTEIN_ASSOCIATION: </p>
            <p>PROTEIN ASSOCIATION: </p>
          </html>
        </notes>
        <listOfReactants>
          <speciesReference species="m_drib5p_c" stoichiometry="1"/>
        </listOfReactants>
        <listOfProducts>
          <speciesReference species="m_acal_c" stoichiometry="1"/>
          <speciesReference species="m_gap_c" stoichiometry="1"/>
        </listOfProducts>
        <kineticLaw>
          <math xmlns="http://www.w3.org/1998/Math/MathML">
            <ci> FLUX_VALUE </ci>
          </math>
          <listOfParameters>
            <parameter id="FLUX_VALUE" value="0" units="mmol_per_gDW_per_hr"/>
            <parameter id="UPPER_BOUND" value="1000" units="mmol_per_gDW_per_hr"/>
            <parameter id="OBJECTIVE_COEFFICIENT" value="0" units="dimensionless"/>
            <parameter id="LOWER_BOUND" value="0" units="mmol_per_gDW_per_hr"/>
          </listOfParameters>
        </kineticLaw>
      </reaction>
      <reaction id="R_NUC_MTAP" name="5&apos;-Methylthioadenosine:orthophosphate" reversible="false">
        <notes>
          <html xmlns="http://www.w3.org/1999/xhtml">
            <p>EC NUMBER: 2.4.2.28</p>
            <p>GENE_ASSOCIATION: Tery_3686</p>
            <p>SUBSYSTEM: </p>
            <p>AUTHORS: </p>
            <p>GENE ASSOCIATION: Tery_3686</p>
            <p>CONFIDENCE LEVEL: 2</p>
            <p>PROTEIN_ASSOCIATION: </p>
            <p>PROTEIN ASSOCIATION: </p>
          </html>
        </notes>
        <listOfReactants>
          <speciesReference species="m_5mta_c" stoichiometry="1"/>
          <speciesReference species="m_pi_c" stoichiometry="1"/>
        </listOfReactants>
        <listOfProducts>
          <speciesReference species="m_mthr1p_c" stoichiometry="1"/>
          <speciesReference species="m_adenine_c" stoichiometry="1"/>
        </listOfProducts>
        <kineticLaw>
          <math xmlns="http://www.w3.org/1998/Math/MathML">
            <ci> FLUX_VALUE </ci>
          </math>
          <listOfParameters>
            <parameter id="FLUX_VALUE" value="0" units="mmol_per_gDW_per_hr"/>
            <parameter id="UPPER_BOUND" value="1000" units="mmol_per_gDW_per_hr"/>
            <parameter id="OBJECTIVE_COEFFICIENT" value="0" units="dimensionless"/>
            <parameter id="LOWER_BOUND" value="0" units="mmol_per_gDW_per_hr"/>
          </listOfParameters>
        </kineticLaw>
      </reaction>
      <reaction id="R_NUC_nadD" name="ATP:nicotinamide-nucleotide adenylyltransferase" reversible="true">
        <notes>
          <html xmlns="http://www.w3.org/1999/xhtml">
            <p>EC NUMBER: 2.7.7.1|2.7.7.18</p>
            <p>GENE_ASSOCIATION: ( Tery_0319 )</p>
            <p>SUBSYSTEM: </p>
            <p>AUTHORS: </p>
            <p>GENE ASSOCIATION: ( Tery_0319 )</p>
            <p>CONFIDENCE LEVEL: 2</p>
            <p>PROTEIN_ASSOCIATION: </p>
            <p>PROTEIN ASSOCIATION: </p>
          </html>
        </notes>
        <listOfReactants>
          <speciesReference species="m_h_c" stoichiometry="1"/>
          <speciesReference species="m_atp_c" stoichiometry="1"/>
          <speciesReference species="m_namn_c" stoichiometry="1"/>
        </listOfReactants>
        <listOfProducts>
          <speciesReference species="m_ppi_c" stoichiometry="1"/>
          <speciesReference species="m_deamido_nad_c" stoichiometry="1"/>
        </listOfProducts>
        <kineticLaw>
          <math xmlns="http://www.w3.org/1998/Math/MathML">
            <ci> FLUX_VALUE </ci>
          </math>
          <listOfParameters>
            <parameter id="FLUX_VALUE" value="0" units="mmol_per_gDW_per_hr"/>
            <parameter id="UPPER_BOUND" value="1000" units="mmol_per_gDW_per_hr"/>
            <parameter id="OBJECTIVE_COEFFICIENT" value="0" units="dimensionless"/>
            <parameter id="LOWER_BOUND" value="-1000" units="mmol_per_gDW_per_hr"/>
          </listOfParameters>
        </kineticLaw>
      </reaction>
      <reaction id="R_CAR_nadD2" name="nicotinic acid mononucleotide adenylyltransferase" reversible="true">
        <notes>
          <html xmlns="http://www.w3.org/1999/xhtml">
            <p>EC NUMBER: 2.7.7.18</p>
            <p>GENE_ASSOCIATION: ( Tery_0319 )</p>
            <p>SUBSYSTEM: </p>
            <p>AUTHORS: </p>
            <p>GENE ASSOCIATION: ( Tery_0319 )</p>
            <p>CONFIDENCE LEVEL: 2</p>
            <p>PROTEIN_ASSOCIATION: </p>
            <p>PROTEIN ASSOCIATION: </p>
          </html>
        </notes>
        <listOfReactants>
          <speciesReference species="m_nmn_c" stoichiometry="1"/>
          <speciesReference species="m_h_c" stoichiometry="1"/>
          <speciesReference species="m_atp_c" stoichiometry="1"/>
        </listOfReactants>
        <listOfProducts>
          <speciesReference species="m_ppi_c" stoichiometry="1"/>
          <speciesReference species="m_nad_c" stoichiometry="1"/>
        </listOfProducts>
        <kineticLaw>
          <math xmlns="http://www.w3.org/1998/Math/MathML">
            <ci> FLUX_VALUE </ci>
          </math>
          <listOfParameters>
            <parameter id="FLUX_VALUE" value="0" units="mmol_per_gDW_per_hr"/>
            <parameter id="UPPER_BOUND" value="1000" units="mmol_per_gDW_per_hr"/>
            <parameter id="OBJECTIVE_COEFFICIENT" value="0" units="dimensionless"/>
            <parameter id="LOWER_BOUND" value="-1000" units="mmol_per_gDW_per_hr"/>
          </listOfParameters>
        </kineticLaw>
      </reaction>
      <reaction id="R_NUC_NTD1" name="5&apos;-nucleotidase dUMP" reversible="false">
        <notes>
          <html xmlns="http://www.w3.org/1999/xhtml">
            <p>EC NUMBER: </p>
            <p>SUBSYSTEM: </p>
            <p>AUTHORS: </p>
            <p>GENE ASSOCIATION: </p>
            <p>CONFIDENCE LEVEL: 1</p>
            <p>PROTEIN_ASSOCIATION: </p>
            <p>PROTEIN ASSOCIATION: </p>
          </html>
        </notes>
        <listOfReactants>
          <speciesReference species="m_dump_c" stoichiometry="1"/>
          <speciesReference species="m_h2o_c" stoichiometry="1"/>
        </listOfReactants>
        <listOfProducts>
          <speciesReference species="m_pi_c" stoichiometry="1"/>
          <speciesReference species="m_du_c" stoichiometry="1"/>
        </listOfProducts>
        <kineticLaw>
          <math xmlns="http://www.w3.org/1998/Math/MathML">
            <ci> FLUX_VALUE </ci>
          </math>
          <listOfParameters>
            <parameter id="FLUX_VALUE" value="0" units="mmol_per_gDW_per_hr"/>
            <parameter id="UPPER_BOUND" value="1000" units="mmol_per_gDW_per_hr"/>
            <parameter id="OBJECTIVE_COEFFICIENT" value="0" units="dimensionless"/>
            <parameter id="LOWER_BOUND" value="0" units="mmol_per_gDW_per_hr"/>
          </listOfParameters>
        </kineticLaw>
      </reaction>
      <reaction id="R_NUC_NTD10" name="5&apos;-nucleotidase XMP" reversible="false">
        <notes>
          <html xmlns="http://www.w3.org/1999/xhtml">
            <p>EC NUMBER: </p>
            <p>SUBSYSTEM: </p>
            <p>AUTHORS: </p>
            <p>GENE ASSOCIATION: </p>
            <p>CONFIDENCE LEVEL: 1</p>
            <p>PROTEIN_ASSOCIATION: </p>
            <p>PROTEIN ASSOCIATION: </p>
          </html>
        </notes>
        <listOfReactants>
          <speciesReference species="m_xmp_c" stoichiometry="1"/>
          <speciesReference species="m_h2o_c" stoichiometry="1"/>
        </listOfReactants>
        <listOfProducts>
          <speciesReference species="m_xtsine_c" stoichiometry="1"/>
          <speciesReference species="m_pi_c" stoichiometry="1"/>
        </listOfProducts>
        <kineticLaw>
          <math xmlns="http://www.w3.org/1998/Math/MathML">
            <ci> FLUX_VALUE </ci>
          </math>
          <listOfParameters>
            <parameter id="FLUX_VALUE" value="0" units="mmol_per_gDW_per_hr"/>
            <parameter id="UPPER_BOUND" value="1000" units="mmol_per_gDW_per_hr"/>
            <parameter id="OBJECTIVE_COEFFICIENT" value="0" units="dimensionless"/>
            <parameter id="LOWER_BOUND" value="0" units="mmol_per_gDW_per_hr"/>
          </listOfParameters>
        </kineticLaw>
      </reaction>
      <reaction id="R_NUC_NTD2" name="5&apos;-nucleotidase UMP" reversible="false">
        <notes>
          <html xmlns="http://www.w3.org/1999/xhtml">
            <p>EC NUMBER: </p>
            <p>SUBSYSTEM: </p>
            <p>AUTHORS: </p>
            <p>GENE ASSOCIATION: </p>
            <p>CONFIDENCE LEVEL: 1</p>
            <p>PROTEIN_ASSOCIATION: </p>
            <p>PROTEIN ASSOCIATION: </p>
          </html>
        </notes>
        <listOfReactants>
          <speciesReference species="m_ump_c" stoichiometry="1"/>
          <speciesReference species="m_h2o_c" stoichiometry="1"/>
        </listOfReactants>
        <listOfProducts>
          <speciesReference species="m_uri_c" stoichiometry="1"/>
          <speciesReference species="m_pi_c" stoichiometry="1"/>
        </listOfProducts>
        <kineticLaw>
          <math xmlns="http://www.w3.org/1998/Math/MathML">
            <ci> FLUX_VALUE </ci>
          </math>
          <listOfParameters>
            <parameter id="FLUX_VALUE" value="0" units="mmol_per_gDW_per_hr"/>
            <parameter id="UPPER_BOUND" value="1000" units="mmol_per_gDW_per_hr"/>
            <parameter id="OBJECTIVE_COEFFICIENT" value="0" units="dimensionless"/>
            <parameter id="LOWER_BOUND" value="0" units="mmol_per_gDW_per_hr"/>
          </listOfParameters>
        </kineticLaw>
      </reaction>
      <reaction id="R_NUC_NTD3" name="5&apos;-nucleotidase dCMP" reversible="false">
        <notes>
          <html xmlns="http://www.w3.org/1999/xhtml">
            <p>EC NUMBER: </p>
            <p>SUBSYSTEM: </p>
            <p>AUTHORS: </p>
            <p>GENE ASSOCIATION: </p>
            <p>CONFIDENCE LEVEL: 1</p>
            <p>PROTEIN_ASSOCIATION: </p>
            <p>PROTEIN ASSOCIATION: </p>
          </html>
        </notes>
        <listOfReactants>
          <speciesReference species="m_h2o_c" stoichiometry="1"/>
          <speciesReference species="m_dcmp_c" stoichiometry="1"/>
        </listOfReactants>
        <listOfProducts>
          <speciesReference species="m_dc_c" stoichiometry="1"/>
          <speciesReference species="m_pi_c" stoichiometry="1"/>
        </listOfProducts>
        <kineticLaw>
          <math xmlns="http://www.w3.org/1998/Math/MathML">
            <ci> FLUX_VALUE </ci>
          </math>
          <listOfParameters>
            <parameter id="FLUX_VALUE" value="0" units="mmol_per_gDW_per_hr"/>
            <parameter id="UPPER_BOUND" value="1000" units="mmol_per_gDW_per_hr"/>
            <parameter id="OBJECTIVE_COEFFICIENT" value="0" units="dimensionless"/>
            <parameter id="LOWER_BOUND" value="0" units="mmol_per_gDW_per_hr"/>
          </listOfParameters>
        </kineticLaw>
      </reaction>
      <reaction id="R_NUC_NTD4" name="5&apos;-nucleotidase CMP" reversible="false">
        <notes>
          <html xmlns="http://www.w3.org/1999/xhtml">
            <p>EC NUMBER: </p>
            <p>SUBSYSTEM: </p>
            <p>AUTHORS: </p>
            <p>GENE ASSOCIATION: </p>
            <p>CONFIDENCE LEVEL: 1</p>
            <p>PROTEIN_ASSOCIATION: </p>
            <p>PROTEIN ASSOCIATION: </p>
          </html>
        </notes>
        <listOfReactants>
          <speciesReference species="m_h2o_c" stoichiometry="1"/>
          <speciesReference species="m_cmp_c" stoichiometry="1"/>
        </listOfReactants>
        <listOfProducts>
          <speciesReference species="m_pi_c" stoichiometry="1"/>
          <speciesReference species="m_cytd_c" stoichiometry="1"/>
        </listOfProducts>
        <kineticLaw>
          <math xmlns="http://www.w3.org/1998/Math/MathML">
            <ci> FLUX_VALUE </ci>
          </math>
          <listOfParameters>
            <parameter id="FLUX_VALUE" value="0" units="mmol_per_gDW_per_hr"/>
            <parameter id="UPPER_BOUND" value="1000" units="mmol_per_gDW_per_hr"/>
            <parameter id="OBJECTIVE_COEFFICIENT" value="0" units="dimensionless"/>
            <parameter id="LOWER_BOUND" value="0" units="mmol_per_gDW_per_hr"/>
          </listOfParameters>
        </kineticLaw>
      </reaction>
      <reaction id="R_NUC_NTD5" name="5&apos;-nucleotidase dTMP" reversible="false">
        <notes>
          <html xmlns="http://www.w3.org/1999/xhtml">
            <p>EC NUMBER: </p>
            <p>SUBSYSTEM: </p>
            <p>AUTHORS: </p>
            <p>GENE ASSOCIATION: </p>
            <p>CONFIDENCE LEVEL: 1</p>
            <p>PROTEIN_ASSOCIATION: </p>
            <p>PROTEIN ASSOCIATION: </p>
          </html>
        </notes>
        <listOfReactants>
          <speciesReference species="m_h2o_c" stoichiometry="1"/>
          <speciesReference species="m_dtmp_c" stoichiometry="1"/>
        </listOfReactants>
        <listOfProducts>
          <speciesReference species="m_thymidine_c" stoichiometry="1"/>
          <speciesReference species="m_pi_c" stoichiometry="1"/>
        </listOfProducts>
        <kineticLaw>
          <math xmlns="http://www.w3.org/1998/Math/MathML">
            <ci> FLUX_VALUE </ci>
          </math>
          <listOfParameters>
            <parameter id="FLUX_VALUE" value="0" units="mmol_per_gDW_per_hr"/>
            <parameter id="UPPER_BOUND" value="1000" units="mmol_per_gDW_per_hr"/>
            <parameter id="OBJECTIVE_COEFFICIENT" value="0" units="dimensionless"/>
            <parameter id="LOWER_BOUND" value="0" units="mmol_per_gDW_per_hr"/>
          </listOfParameters>
        </kineticLaw>
      </reaction>
      <reaction id="R_NUC_NTD6" name="5&apos;-nucleotidase dAMP" reversible="false">
        <notes>
          <html xmlns="http://www.w3.org/1999/xhtml">
            <p>EC NUMBER: </p>
            <p>SUBSYSTEM: </p>
            <p>AUTHORS: </p>
            <p>GENE ASSOCIATION: </p>
            <p>CONFIDENCE LEVEL: 1</p>
            <p>PROTEIN_ASSOCIATION: </p>
            <p>PROTEIN ASSOCIATION: </p>
          </html>
        </notes>
        <listOfReactants>
          <speciesReference species="m_damp_c" stoichiometry="1"/>
          <speciesReference species="m_h2o_c" stoichiometry="1"/>
        </listOfReactants>
        <listOfProducts>
          <speciesReference species="m_da_c" stoichiometry="1"/>
          <speciesReference species="m_pi_c" stoichiometry="1"/>
        </listOfProducts>
        <kineticLaw>
          <math xmlns="http://www.w3.org/1998/Math/MathML">
            <ci> FLUX_VALUE </ci>
          </math>
          <listOfParameters>
            <parameter id="FLUX_VALUE" value="0" units="mmol_per_gDW_per_hr"/>
            <parameter id="UPPER_BOUND" value="1000" units="mmol_per_gDW_per_hr"/>
            <parameter id="OBJECTIVE_COEFFICIENT" value="0" units="dimensionless"/>
            <parameter id="LOWER_BOUND" value="0" units="mmol_per_gDW_per_hr"/>
          </listOfParameters>
        </kineticLaw>
      </reaction>
      <reaction id="R_NUC_NTD7" name="5&apos;-nucleotidase AMP" reversible="false">
        <notes>
          <html xmlns="http://www.w3.org/1999/xhtml">
            <p>EC NUMBER: </p>
            <p>SUBSYSTEM: </p>
            <p>AUTHORS: </p>
            <p>GENE ASSOCIATION: </p>
            <p>CONFIDENCE LEVEL: 1</p>
            <p>PROTEIN_ASSOCIATION: </p>
            <p>PROTEIN ASSOCIATION: </p>
          </html>
        </notes>
        <listOfReactants>
          <speciesReference species="m_h2o_c" stoichiometry="1"/>
          <speciesReference species="m_amp_c" stoichiometry="1"/>
        </listOfReactants>
        <listOfProducts>
          <speciesReference species="m_adn_c" stoichiometry="1"/>
          <speciesReference species="m_pi_c" stoichiometry="1"/>
        </listOfProducts>
        <kineticLaw>
          <math xmlns="http://www.w3.org/1998/Math/MathML">
            <ci> FLUX_VALUE </ci>
          </math>
          <listOfParameters>
            <parameter id="FLUX_VALUE" value="0" units="mmol_per_gDW_per_hr"/>
            <parameter id="UPPER_BOUND" value="1000" units="mmol_per_gDW_per_hr"/>
            <parameter id="OBJECTIVE_COEFFICIENT" value="0" units="dimensionless"/>
            <parameter id="LOWER_BOUND" value="0" units="mmol_per_gDW_per_hr"/>
          </listOfParameters>
        </kineticLaw>
      </reaction>
      <reaction id="R_NUC_NTD8" name="5&apos;-nucleotidase dGMP" reversible="false">
        <notes>
          <html xmlns="http://www.w3.org/1999/xhtml">
            <p>EC NUMBER: </p>
            <p>SUBSYSTEM: </p>
            <p>AUTHORS: </p>
            <p>GENE ASSOCIATION: </p>
            <p>CONFIDENCE LEVEL: 1</p>
            <p>PROTEIN_ASSOCIATION: </p>
            <p>PROTEIN ASSOCIATION: </p>
          </html>
        </notes>
        <listOfReactants>
          <speciesReference species="m_h2o_c" stoichiometry="1"/>
          <speciesReference species="m_dgmp_c" stoichiometry="1"/>
        </listOfReactants>
        <listOfProducts>
          <speciesReference species="m_dgsn_c" stoichiometry="1"/>
          <speciesReference species="m_pi_c" stoichiometry="1"/>
        </listOfProducts>
        <kineticLaw>
          <math xmlns="http://www.w3.org/1998/Math/MathML">
            <ci> FLUX_VALUE </ci>
          </math>
          <listOfParameters>
            <parameter id="FLUX_VALUE" value="0" units="mmol_per_gDW_per_hr"/>
            <parameter id="UPPER_BOUND" value="1000" units="mmol_per_gDW_per_hr"/>
            <parameter id="OBJECTIVE_COEFFICIENT" value="0" units="dimensionless"/>
            <parameter id="LOWER_BOUND" value="0" units="mmol_per_gDW_per_hr"/>
          </listOfParameters>
        </kineticLaw>
      </reaction>
      <reaction id="R_NUC_NTD9" name="5&apos;-nucleotidase GMP" reversible="false">
        <notes>
          <html xmlns="http://www.w3.org/1999/xhtml">
            <p>EC NUMBER: </p>
            <p>SUBSYSTEM: </p>
            <p>AUTHORS: </p>
            <p>GENE ASSOCIATION: </p>
            <p>CONFIDENCE LEVEL: 1</p>
            <p>PROTEIN_ASSOCIATION: </p>
            <p>PROTEIN ASSOCIATION: </p>
          </html>
        </notes>
        <listOfReactants>
          <speciesReference species="m_gmp_c" stoichiometry="1"/>
          <speciesReference species="m_h2o_c" stoichiometry="1"/>
        </listOfReactants>
        <listOfProducts>
          <speciesReference species="m_gsn_c" stoichiometry="1"/>
          <speciesReference species="m_pi_c" stoichiometry="1"/>
        </listOfProducts>
        <kineticLaw>
          <math xmlns="http://www.w3.org/1998/Math/MathML">
            <ci> FLUX_VALUE </ci>
          </math>
          <listOfParameters>
            <parameter id="FLUX_VALUE" value="0" units="mmol_per_gDW_per_hr"/>
            <parameter id="UPPER_BOUND" value="1000" units="mmol_per_gDW_per_hr"/>
            <parameter id="OBJECTIVE_COEFFICIENT" value="0" units="dimensionless"/>
            <parameter id="LOWER_BOUND" value="0" units="mmol_per_gDW_per_hr"/>
          </listOfParameters>
        </kineticLaw>
      </reaction>
      <reaction id="R_NUC_URPRT" name="UMP:pyrophosphate phosphoribosyltransferase" reversible="false">
        <notes>
          <html xmlns="http://www.w3.org/1999/xhtml">
            <p>EC NUMBER: 2.4.2.9</p>
            <p>GENE_ASSOCIATION: ( Tery_1858 or Tery_2191 )</p>
            <p>SUBSYSTEM: </p>
            <p>AUTHORS: </p>
            <p>GENE ASSOCIATION: ( Tery_1858 or Tery_2191 )</p>
            <p>CONFIDENCE LEVEL: 2</p>
            <p>PROTEIN_ASSOCIATION: </p>
            <p>PROTEIN ASSOCIATION: </p>
          </html>
        </notes>
        <listOfReactants>
          <speciesReference species="m_prpp_c" stoichiometry="1"/>
          <speciesReference species="m_ura_c" stoichiometry="1"/>
        </listOfReactants>
        <listOfProducts>
          <speciesReference species="m_ump_c" stoichiometry="1"/>
          <speciesReference species="m_ppi_c" stoichiometry="1"/>
        </listOfProducts>
        <kineticLaw>
          <math xmlns="http://www.w3.org/1998/Math/MathML">
            <ci> FLUX_VALUE </ci>
          </math>
          <listOfParameters>
            <parameter id="FLUX_VALUE" value="0" units="mmol_per_gDW_per_hr"/>
            <parameter id="UPPER_BOUND" value="1000" units="mmol_per_gDW_per_hr"/>
            <parameter id="OBJECTIVE_COEFFICIENT" value="0" units="dimensionless"/>
            <parameter id="LOWER_BOUND" value="0" units="mmol_per_gDW_per_hr"/>
          </listOfParameters>
        </kineticLaw>
      </reaction>
      <reaction id="R_EN_2DQ8" name="NADH dehydrogenase (demethylmenaquinone-8 &amp; 2.8 protons)" reversible="false">
        <notes>
          <html xmlns="http://www.w3.org/1999/xhtml">
            <p>EC NUMBER: 1.6.5.3</p>
            <p>GENE_ASSOCIATION: ( Tery_2883 ) and ( Tery_3013 ) and ( Tery_3369 ) and ( Tery_4815 ) and ( Tery_3501 ) and ( Tery_3500 ) and ( Tery_1579 ) and ( Tery_1578 ) and ( Tery_1577 ) and ( Tery_1576 ) and ( Tery_0349 ) and ( Tery_3499 )</p>
            <p>SUBSYSTEM: </p>
            <p>AUTHORS: </p>
            <p>GENE ASSOCIATION: ( Tery_2883 ) and ( Tery_3013 ) and ( Tery_3369 ) and ( Tery_4815 ) and ( Tery_3501 ) and ( Tery_3500 ) and ( Tery_1579 ) and ( Tery_1578 ) and ( Tery_1577 ) and ( Tery_1576 ) and ( Tery_0349 ) and ( Tery_3499 )</p>
            <p>CONFIDENCE LEVEL: 2</p>
            <p>PROTEIN_ASSOCIATION: </p>
            <p>PROTEIN ASSOCIATION: </p>
          </html>
        </notes>
        <listOfReactants>
          <speciesReference species="m_2_demmquone8_c" stoichiometry="1"/>
          <speciesReference species="m_h_c" stoichiometry="3.8"/>
          <speciesReference species="m_nadh_c" stoichiometry="1"/>
        </listOfReactants>
        <listOfProducts>
          <speciesReference species="m_h_e" stoichiometry="2.8"/>
          <speciesReference species="m_2_demmqui8_c" stoichiometry="1"/>
          <speciesReference species="m_nad_c" stoichiometry="1"/>
        </listOfProducts>
        <kineticLaw>
          <math xmlns="http://www.w3.org/1998/Math/MathML">
            <ci> FLUX_VALUE </ci>
          </math>
          <listOfParameters>
            <parameter id="FLUX_VALUE" value="0" units="mmol_per_gDW_per_hr"/>
            <parameter id="UPPER_BOUND" value="1000" units="mmol_per_gDW_per_hr"/>
            <parameter id="OBJECTIVE_COEFFICIENT" value="0" units="dimensionless"/>
            <parameter id="LOWER_BOUND" value="0" units="mmol_per_gDW_per_hr"/>
          </listOfParameters>
        </kineticLaw>
      </reaction>
      <reaction id="R_EN_MEHLER1" name="Flavin dependent dioxygen reduction NADP" reversible="false">
        <notes>
          <html xmlns="http://www.w3.org/1999/xhtml">
            <p>EC NUMBER: </p>
            <p>SUBSYSTEM: </p>
            <p>AUTHORS: </p>
            <p>GENE ASSOCIATION: </p>
            <p>CONFIDENCE LEVEL: 1</p>
            <p>PROTEIN_ASSOCIATION: </p>
            <p>PROTEIN ASSOCIATION: </p>
          </html>
        </notes>
        <listOfReactants>
          <speciesReference species="m_h_c" stoichiometry="1"/>
          <speciesReference species="m_nadph_c" stoichiometry="1"/>
          <speciesReference species="m_o2_c" stoichiometry="0.5"/>
        </listOfReactants>
        <listOfProducts>
          <speciesReference species="m_nadp_c" stoichiometry="1"/>
          <speciesReference species="m_h2o_c" stoichiometry="1"/>
        </listOfProducts>
        <kineticLaw>
          <math xmlns="http://www.w3.org/1998/Math/MathML">
            <ci> FLUX_VALUE </ci>
          </math>
          <listOfParameters>
            <parameter id="FLUX_VALUE" value="0" units="mmol_per_gDW_per_hr"/>
            <parameter id="UPPER_BOUND" value="1000" units="mmol_per_gDW_per_hr"/>
            <parameter id="OBJECTIVE_COEFFICIENT" value="0" units="dimensionless"/>
            <parameter id="LOWER_BOUND" value="0" units="mmol_per_gDW_per_hr"/>
          </listOfParameters>
        </kineticLaw>
      </reaction>
      <reaction id="R_EN_MEHLER2" name="Flavin dependent dioxygen reduction ferredoxin" reversible="false">
        <notes>
          <html xmlns="http://www.w3.org/1999/xhtml">
            <p>EC NUMBER: </p>
            <p>SUBSYSTEM: </p>
            <p>AUTHORS: </p>
            <p>GENE ASSOCIATION: </p>
            <p>CONFIDENCE LEVEL: 1</p>
            <p>PROTEIN_ASSOCIATION: </p>
            <p>PROTEIN ASSOCIATION: </p>
          </html>
        </notes>
        <listOfReactants>
          <speciesReference species="m_red_fedox_c" stoichiometry="2"/>
          <speciesReference species="m_h_c" stoichiometry="2"/>
          <speciesReference species="m_o2_c" stoichiometry="0.5"/>
        </listOfReactants>
        <listOfProducts>
          <speciesReference species="m_ox_fedox_c" stoichiometry="2"/>
          <speciesReference species="m_h2o_c" stoichiometry="1"/>
        </listOfProducts>
        <kineticLaw>
          <math xmlns="http://www.w3.org/1998/Math/MathML">
            <ci> FLUX_VALUE </ci>
          </math>
          <listOfParameters>
            <parameter id="FLUX_VALUE" value="0" units="mmol_per_gDW_per_hr"/>
            <parameter id="UPPER_BOUND" value="1000" units="mmol_per_gDW_per_hr"/>
            <parameter id="OBJECTIVE_COEFFICIENT" value="0" units="dimensionless"/>
            <parameter id="LOWER_BOUND" value="0" units="mmol_per_gDW_per_hr"/>
          </listOfParameters>
        </kineticLaw>
      </reaction>
      <reaction id="R_EN_MQ8" name="NADH dehydrogenase (menaquinone-8 &amp; 2 protons)" reversible="false">
        <notes>
          <html xmlns="http://www.w3.org/1999/xhtml">
            <p>EC NUMBER: 1.6.5.3</p>
            <p>GENE_ASSOCIATION: ( Tery_2883 ) and ( Tery_3013 ) and ( Tery_3369 ) and ( Tery_4815 ) and ( Tery_3501 ) and ( Tery_3500 ) and ( Tery_1579 ) and ( Tery_1578 ) and ( Tery_1577 ) and ( Tery_1576 ) and ( Tery_0349 ) and ( Tery_3499 )</p>
            <p>SUBSYSTEM: </p>
            <p>AUTHORS: </p>
            <p>GENE ASSOCIATION: ( Tery_2883 ) and ( Tery_3013 ) and ( Tery_3369 ) and ( Tery_4815 ) and ( Tery_3501 ) and ( Tery_3500 ) and ( Tery_1579 ) and ( Tery_1578 ) and ( Tery_1577 ) and ( Tery_1576 ) and ( Tery_0349 ) and ( Tery_3499 )</p>
            <p>CONFIDENCE LEVEL: 2</p>
            <p>PROTEIN_ASSOCIATION: </p>
            <p>PROTEIN ASSOCIATION: </p>
          </html>
        </notes>
        <listOfReactants>
          <speciesReference species="m_mk8_c" stoichiometry="1"/>
          <speciesReference species="m_h_c" stoichiometry="3"/>
          <speciesReference species="m_nadh_c" stoichiometry="1"/>
        </listOfReactants>
        <listOfProducts>
          <speciesReference species="m_h_e" stoichiometry="2"/>
          <speciesReference species="m_mq8_c" stoichiometry="1"/>
          <speciesReference species="m_nad_c" stoichiometry="1"/>
        </listOfProducts>
        <kineticLaw>
          <math xmlns="http://www.w3.org/1998/Math/MathML">
            <ci> FLUX_VALUE </ci>
          </math>
          <listOfParameters>
            <parameter id="FLUX_VALUE" value="0" units="mmol_per_gDW_per_hr"/>
            <parameter id="UPPER_BOUND" value="1000" units="mmol_per_gDW_per_hr"/>
            <parameter id="OBJECTIVE_COEFFICIENT" value="0" units="dimensionless"/>
            <parameter id="LOWER_BOUND" value="0" units="mmol_per_gDW_per_hr"/>
          </listOfParameters>
        </kineticLaw>
      </reaction>
      <reaction id="R_EN_NADHPQ" name="NADH dehydrogenase: PQ" reversible="false">
        <notes>
          <html xmlns="http://www.w3.org/1999/xhtml">
            <p>EC NUMBER: 1.6.5.2</p>
            <p>SUBSYSTEM: </p>
            <p>AUTHORS: </p>
            <p>GENE ASSOCIATION: </p>
            <p>CONFIDENCE LEVEL: 1</p>
            <p>PROTEIN_ASSOCIATION: </p>
            <p>PROTEIN ASSOCIATION: </p>
          </html>
        </notes>
        <listOfReactants>
          <speciesReference species="m_pq9_c" stoichiometry="1"/>
          <speciesReference species="m_h_c" stoichiometry="1"/>
          <speciesReference species="m_nadh_c" stoichiometry="1"/>
        </listOfReactants>
        <listOfProducts>
          <speciesReference species="m_pq9h2_c" stoichiometry="1"/>
          <speciesReference species="m_nad_c" stoichiometry="1"/>
        </listOfProducts>
        <kineticLaw>
          <math xmlns="http://www.w3.org/1998/Math/MathML">
            <ci> FLUX_VALUE </ci>
          </math>
          <listOfParameters>
            <parameter id="FLUX_VALUE" value="0" units="mmol_per_gDW_per_hr"/>
            <parameter id="UPPER_BOUND" value="1000" units="mmol_per_gDW_per_hr"/>
            <parameter id="OBJECTIVE_COEFFICIENT" value="0" units="dimensionless"/>
            <parameter id="LOWER_BOUND" value="0" units="mmol_per_gDW_per_hr"/>
          </listOfParameters>
        </kineticLaw>
      </reaction>
      <reaction id="R_EN_PPIK" name="Polyphosphate kinase" reversible="false">
        <notes>
          <html xmlns="http://www.w3.org/1999/xhtml">
            <p>EC NUMBER: 2.7.4.1</p>
            <p>GENE_ASSOCIATION: Tery_1114</p>
            <p>SUBSYSTEM: </p>
            <p>AUTHORS: </p>
            <p>GENE ASSOCIATION: Tery_1114</p>
            <p>CONFIDENCE LEVEL: 2</p>
            <p>PROTEIN_ASSOCIATION: </p>
            <p>PROTEIN ASSOCIATION: </p>
          </html>
        </notes>
        <listOfReactants>
          <speciesReference species="m_atp_c" stoichiometry="1"/>
          <speciesReference species="m_ppi_c" stoichiometry="1"/>
        </listOfReactants>
        <listOfProducts>
          <speciesReference species="m_pppi_c" stoichiometry="1"/>
          <speciesReference species="m_h_c" stoichiometry="1"/>
          <speciesReference species="m_adp_c" stoichiometry="1"/>
        </listOfProducts>
        <kineticLaw>
          <math xmlns="http://www.w3.org/1998/Math/MathML">
            <ci> FLUX_VALUE </ci>
          </math>
          <listOfParameters>
            <parameter id="FLUX_VALUE" value="0" units="mmol_per_gDW_per_hr"/>
            <parameter id="UPPER_BOUND" value="1000" units="mmol_per_gDW_per_hr"/>
            <parameter id="OBJECTIVE_COEFFICIENT" value="0" units="dimensionless"/>
            <parameter id="LOWER_BOUND" value="0" units="mmol_per_gDW_per_hr"/>
          </listOfParameters>
        </kineticLaw>
      </reaction>
      <reaction id="R_EN_PYRFOR" name="EN_PYRFOR" reversible="false">
        <notes>
          <html xmlns="http://www.w3.org/1999/xhtml">
            <p>EC NUMBER: 2.3.1.54</p>
            <p>SUBSYSTEM: </p>
            <p>AUTHORS: </p>
            <p>GENE ASSOCIATION: </p>
            <p>CONFIDENCE LEVEL: 1</p>
            <p>PROTEIN_ASSOCIATION: </p>
            <p>PROTEIN ASSOCIATION: </p>
          </html>
        </notes>
        <listOfReactants>
          <speciesReference species="m_pyr_c" stoichiometry="1"/>
          <speciesReference species="m_coa_c" stoichiometry="1"/>
        </listOfReactants>
        <listOfProducts>
          <speciesReference species="m_for_c" stoichiometry="1"/>
          <speciesReference species="m_accoa_c" stoichiometry="1"/>
        </listOfProducts>
        <kineticLaw>
          <math xmlns="http://www.w3.org/1998/Math/MathML">
            <ci> FLUX_VALUE </ci>
          </math>
          <listOfParameters>
            <parameter id="FLUX_VALUE" value="0" units="mmol_per_gDW_per_hr"/>
            <parameter id="UPPER_BOUND" value="1000" units="mmol_per_gDW_per_hr"/>
            <parameter id="OBJECTIVE_COEFFICIENT" value="0" units="dimensionless"/>
            <parameter id="LOWER_BOUND" value="0" units="mmol_per_gDW_per_hr"/>
          </listOfParameters>
        </kineticLaw>
      </reaction>
      <reaction id="R_EN_UQ8" name="NADH dehydrogenase (ubiquinone-8 &amp; 3.5 protons)" reversible="false">
        <notes>
          <html xmlns="http://www.w3.org/1999/xhtml">
            <p>EC NUMBER: 1.6.5.3</p>
            <p>GENE_ASSOCIATION: ( Tery_2883 ) and ( Tery_3013 ) and ( Tery_3369 ) and ( Tery_4815 ) and ( Tery_3501 ) and ( Tery_3500 ) and ( Tery_1579 ) and ( Tery_1578 ) and ( Tery_1577 ) and ( Tery_1576 ) and ( Tery_0349 ) and ( Tery_3499 )</p>
            <p>SUBSYSTEM: </p>
            <p>AUTHORS: </p>
            <p>GENE ASSOCIATION: ( Tery_2883 ) and ( Tery_3013 ) and ( Tery_3369 ) and ( Tery_4815 ) and ( Tery_3501 ) and ( Tery_3500 ) and ( Tery_1579 ) and ( Tery_1578 ) and ( Tery_1577 ) and ( Tery_1576 ) and ( Tery_0349 ) and ( Tery_3499 )</p>
            <p>CONFIDENCE LEVEL: 2</p>
            <p>PROTEIN_ASSOCIATION: </p>
            <p>PROTEIN ASSOCIATION: </p>
          </html>
        </notes>
        <listOfReactants>
          <speciesReference species="m_h_c" stoichiometry="4.5"/>
          <speciesReference species="m_ubiquon8_c" stoichiometry="1"/>
          <speciesReference species="m_nadh_c" stoichiometry="1"/>
        </listOfReactants>
        <listOfProducts>
          <speciesReference species="m_h_e" stoichiometry="3.5"/>
          <speciesReference species="m_nad_c" stoichiometry="1"/>
          <speciesReference species="m_uquol8_c" stoichiometry="1"/>
        </listOfProducts>
        <kineticLaw>
          <math xmlns="http://www.w3.org/1998/Math/MathML">
            <ci> FLUX_VALUE </ci>
          </math>
          <listOfParameters>
            <parameter id="FLUX_VALUE" value="0" units="mmol_per_gDW_per_hr"/>
            <parameter id="UPPER_BOUND" value="1000" units="mmol_per_gDW_per_hr"/>
            <parameter id="OBJECTIVE_COEFFICIENT" value="0" units="dimensionless"/>
            <parameter id="LOWER_BOUND" value="0" units="mmol_per_gDW_per_hr"/>
          </listOfParameters>
        </kineticLaw>
      </reaction>
      <reaction id="R_P_IP1" name="myo-Inositol 1-phosphate phosphahydrolase" reversible="false">
        <notes>
          <html xmlns="http://www.w3.org/1999/xhtml">
            <p>EC NUMBER: 3.1.3.25</p>
            <p>GENE_ASSOCIATION: ( Tery_0756 or Tery_4756 )</p>
            <p>SUBSYSTEM: </p>
            <p>AUTHORS: </p>
            <p>GENE ASSOCIATION: ( Tery_0756 or Tery_4756 )</p>
            <p>CONFIDENCE LEVEL: 2</p>
            <p>PROTEIN_ASSOCIATION: </p>
            <p>PROTEIN ASSOCIATION: </p>
          </html>
        </notes>
        <listOfReactants>
          <speciesReference species="m_ip1_c" stoichiometry="1"/>
          <speciesReference species="m_h2o_c" stoichiometry="1"/>
        </listOfReactants>
        <listOfProducts>
          <speciesReference species="m_pi_c" stoichiometry="1"/>
          <speciesReference species="m_ino_c" stoichiometry="1"/>
        </listOfProducts>
        <kineticLaw>
          <math xmlns="http://www.w3.org/1998/Math/MathML">
            <ci> FLUX_VALUE </ci>
          </math>
          <listOfParameters>
            <parameter id="FLUX_VALUE" value="0" units="mmol_per_gDW_per_hr"/>
            <parameter id="UPPER_BOUND" value="1000" units="mmol_per_gDW_per_hr"/>
            <parameter id="OBJECTIVE_COEFFICIENT" value="0" units="dimensionless"/>
            <parameter id="LOWER_BOUND" value="0" units="mmol_per_gDW_per_hr"/>
          </listOfParameters>
        </kineticLaw>
      </reaction>
      <reaction id="R_P_IP3" name="1D-myo-Inositol 3-phosphate phosphahydrolase" reversible="false">
        <notes>
          <html xmlns="http://www.w3.org/1999/xhtml">
            <p>EC NUMBER: 3.1.3.25</p>
            <p>GENE_ASSOCIATION: ( Tery_0756 or Tery_4756 )</p>
            <p>SUBSYSTEM: </p>
            <p>AUTHORS: </p>
            <p>GENE ASSOCIATION: ( Tery_0756 or Tery_4756 )</p>
            <p>CONFIDENCE LEVEL: 2</p>
            <p>PROTEIN_ASSOCIATION: </p>
            <p>PROTEIN ASSOCIATION: </p>
          </html>
        </notes>
        <listOfReactants>
          <speciesReference species="m_ip3_c" stoichiometry="1"/>
          <speciesReference species="m_h2o_c" stoichiometry="1"/>
        </listOfReactants>
        <listOfProducts>
          <speciesReference species="m_pi_c" stoichiometry="1"/>
          <speciesReference species="m_ino_c" stoichiometry="1"/>
        </listOfProducts>
        <kineticLaw>
          <math xmlns="http://www.w3.org/1998/Math/MathML">
            <ci> FLUX_VALUE </ci>
          </math>
          <listOfParameters>
            <parameter id="FLUX_VALUE" value="0" units="mmol_per_gDW_per_hr"/>
            <parameter id="UPPER_BOUND" value="1000" units="mmol_per_gDW_per_hr"/>
            <parameter id="OBJECTIVE_COEFFICIENT" value="0" units="dimensionless"/>
            <parameter id="LOWER_BOUND" value="0" units="mmol_per_gDW_per_hr"/>
          </listOfParameters>
        </kineticLaw>
      </reaction>
      <reaction id="R_P_IP4" name="myo-Inositol 4-phosphate phosphahydrolase" reversible="false">
        <notes>
          <html xmlns="http://www.w3.org/1999/xhtml">
            <p>EC NUMBER: 3.1.3.25</p>
            <p>GENE_ASSOCIATION: ( Tery_0756 or Tery_4756 )</p>
            <p>SUBSYSTEM: </p>
            <p>AUTHORS: </p>
            <p>GENE ASSOCIATION: ( Tery_0756 or Tery_4756 )</p>
            <p>CONFIDENCE LEVEL: 2</p>
            <p>PROTEIN_ASSOCIATION: </p>
            <p>PROTEIN ASSOCIATION: </p>
          </html>
        </notes>
        <listOfReactants>
          <speciesReference species="m_ip4_c" stoichiometry="1"/>
          <speciesReference species="m_h2o_c" stoichiometry="1"/>
        </listOfReactants>
        <listOfProducts>
          <speciesReference species="m_pi_c" stoichiometry="1"/>
          <speciesReference species="m_ino_c" stoichiometry="1"/>
        </listOfProducts>
        <kineticLaw>
          <math xmlns="http://www.w3.org/1998/Math/MathML">
            <ci> FLUX_VALUE </ci>
          </math>
          <listOfParameters>
            <parameter id="FLUX_VALUE" value="0" units="mmol_per_gDW_per_hr"/>
            <parameter id="UPPER_BOUND" value="1000" units="mmol_per_gDW_per_hr"/>
            <parameter id="OBJECTIVE_COEFFICIENT" value="0" units="dimensionless"/>
            <parameter id="LOWER_BOUND" value="0" units="mmol_per_gDW_per_hr"/>
          </listOfParameters>
        </kineticLaw>
      </reaction>
      <reaction id="R_PEP_ppgdimer" name="Peptidoglycan dimer synthesis" reversible="false">
        <notes>
          <html xmlns="http://www.w3.org/1999/xhtml">
            <p>EC NUMBER: </p>
            <p>SUBSYSTEM: </p>
            <p>AUTHORS: </p>
            <p>GENE ASSOCIATION: </p>
            <p>CONFIDENCE LEVEL: 1</p>
            <p>PROTEIN_ASSOCIATION: </p>
            <p>PROTEIN ASSOCIATION: </p>
          </html>
        </notes>
        <listOfReactants>
          <speciesReference species="m_udpp_acmur_acglu_etc_c" stoichiometry="2"/>
        </listOfReactants>
        <listOfProducts>
          <speciesReference species="m_bacpre_ppi_c" stoichiometry="1"/>
          <speciesReference species="m_pepgly_dim_c" stoichiometry="1"/>
        </listOfProducts>
        <kineticLaw>
          <math xmlns="http://www.w3.org/1998/Math/MathML">
            <ci> FLUX_VALUE </ci>
          </math>
          <listOfParameters>
            <parameter id="FLUX_VALUE" value="0" units="mmol_per_gDW_per_hr"/>
            <parameter id="UPPER_BOUND" value="1000" units="mmol_per_gDW_per_hr"/>
            <parameter id="OBJECTIVE_COEFFICIENT" value="0" units="dimensionless"/>
            <parameter id="LOWER_BOUND" value="0" units="mmol_per_gDW_per_hr"/>
          </listOfParameters>
        </kineticLaw>
      </reaction>
      <reaction id="R_PG_C36" name="phosphatidylglycerol phosphate phosphatase (n-C18:0)" reversible="false">
        <notes>
          <html xmlns="http://www.w3.org/1999/xhtml">
            <p>EC NUMBER: 3.1.3.27</p>
            <p>SUBSYSTEM: </p>
            <p>AUTHORS: </p>
            <p>GENE ASSOCIATION: </p>
            <p>CONFIDENCE LEVEL: 1</p>
            <p>PROTEIN_ASSOCIATION: </p>
            <p>PROTEIN ASSOCIATION: </p>
          </html>
        </notes>
        <listOfReactants>
          <speciesReference species="m_pgp_dod_c" stoichiometry="1"/>
          <speciesReference species="m_h2o_c" stoichiometry="1"/>
        </listOfReactants>
        <listOfProducts>
          <speciesReference species="m_pg_c36_c" stoichiometry="1"/>
          <speciesReference species="m_pi_c" stoichiometry="1"/>
        </listOfProducts>
        <kineticLaw>
          <math xmlns="http://www.w3.org/1998/Math/MathML">
            <ci> FLUX_VALUE </ci>
          </math>
          <listOfParameters>
            <parameter id="FLUX_VALUE" value="0" units="mmol_per_gDW_per_hr"/>
            <parameter id="UPPER_BOUND" value="1000" units="mmol_per_gDW_per_hr"/>
            <parameter id="OBJECTIVE_COEFFICIENT" value="0" units="dimensionless"/>
            <parameter id="LOWER_BOUND" value="0" units="mmol_per_gDW_per_hr"/>
          </listOfParameters>
        </kineticLaw>
      </reaction>
      <reaction id="R_PG_DIHDP" name="anteisoheptadecanoyl-Phosphatidylglycerophosphate phosphohydrolase" reversible="false">
        <notes>
          <html xmlns="http://www.w3.org/1999/xhtml">
            <p>EC NUMBER: 3.1.3.27</p>
            <p>SUBSYSTEM: </p>
            <p>AUTHORS: </p>
            <p>GENE ASSOCIATION: </p>
            <p>CONFIDENCE LEVEL: 1</p>
            <p>PROTEIN_ASSOCIATION: </p>
            <p>PROTEIN ASSOCIATION: </p>
          </html>
        </notes>
        <listOfReactants>
          <speciesReference species="m_daisohdpglyp_c" stoichiometry="1"/>
          <speciesReference species="m_h2o_c" stoichiometry="1"/>
        </listOfReactants>
        <listOfProducts>
          <speciesReference species="m_dihdpgly_c" stoichiometry="1"/>
          <speciesReference species="m_pi_c" stoichiometry="1"/>
        </listOfProducts>
        <kineticLaw>
          <math xmlns="http://www.w3.org/1998/Math/MathML">
            <ci> FLUX_VALUE </ci>
          </math>
          <listOfParameters>
            <parameter id="FLUX_VALUE" value="0" units="mmol_per_gDW_per_hr"/>
            <parameter id="UPPER_BOUND" value="1000" units="mmol_per_gDW_per_hr"/>
            <parameter id="OBJECTIVE_COEFFICIENT" value="0" units="dimensionless"/>
            <parameter id="LOWER_BOUND" value="0" units="mmol_per_gDW_per_hr"/>
          </listOfParameters>
        </kineticLaw>
      </reaction>
      <reaction id="R_PG_DISOHD" name="isoheptadecanoyl-Phosphatidylglycerophosphate phosphohydrolase" reversible="false">
        <notes>
          <html xmlns="http://www.w3.org/1999/xhtml">
            <p>EC NUMBER: 3.1.3.27</p>
            <p>SUBSYSTEM: </p>
            <p>AUTHORS: </p>
            <p>GENE ASSOCIATION: </p>
            <p>CONFIDENCE LEVEL: 1</p>
            <p>PROTEIN_ASSOCIATION: </p>
            <p>PROTEIN ASSOCIATION: </p>
          </html>
        </notes>
        <listOfReactants>
          <speciesReference species="m_h2o_c" stoichiometry="1"/>
          <speciesReference species="m_disohdpgp_c" stoichiometry="1"/>
        </listOfReactants>
        <listOfProducts>
          <speciesReference species="m_disohdpgly_c" stoichiometry="1"/>
          <speciesReference species="m_pi_c" stoichiometry="1"/>
        </listOfProducts>
        <kineticLaw>
          <math xmlns="http://www.w3.org/1998/Math/MathML">
            <ci> FLUX_VALUE </ci>
          </math>
          <listOfParameters>
            <parameter id="FLUX_VALUE" value="0" units="mmol_per_gDW_per_hr"/>
            <parameter id="UPPER_BOUND" value="1000" units="mmol_per_gDW_per_hr"/>
            <parameter id="OBJECTIVE_COEFFICIENT" value="0" units="dimensionless"/>
            <parameter id="LOWER_BOUND" value="0" units="mmol_per_gDW_per_hr"/>
          </listOfParameters>
        </kineticLaw>
      </reaction>
      <reaction id="R_PG_CPD15721" name="isohexadecanoyl-CDPdiacylglycerol:sn-glycerol-3-phosphate 3-phosphatidyltransferase" reversible="true">
        <notes>
          <html xmlns="http://www.w3.org/1999/xhtml">
            <p>EC NUMBER: 2.7.8.5</p>
            <p>GENE_ASSOCIATION: ( Tery_0298 )</p>
            <p>SUBSYSTEM: </p>
            <p>AUTHORS: </p>
            <p>GENE ASSOCIATION: ( Tery_0298 )</p>
            <p>CONFIDENCE LEVEL: 2</p>
            <p>PROTEIN_ASSOCIATION: </p>
            <p>PROTEIN ASSOCIATION: </p>
          </html>
        </notes>
        <listOfReactants>
          <speciesReference species="m_3pg_c" stoichiometry="1"/>
          <speciesReference species="m_cdp12dhdg_c" stoichiometry="1"/>
        </listOfReactants>
        <listOfProducts>
          <speciesReference species="m_dihdpgp_c" stoichiometry="1"/>
          <speciesReference species="m_cmp_c" stoichiometry="1"/>
        </listOfProducts>
        <kineticLaw>
          <math xmlns="http://www.w3.org/1998/Math/MathML">
            <ci> FLUX_VALUE </ci>
          </math>
          <listOfParameters>
            <parameter id="FLUX_VALUE" value="0" units="mmol_per_gDW_per_hr"/>
            <parameter id="UPPER_BOUND" value="1000" units="mmol_per_gDW_per_hr"/>
            <parameter id="OBJECTIVE_COEFFICIENT" value="0" units="dimensionless"/>
            <parameter id="LOWER_BOUND" value="-1000" units="mmol_per_gDW_per_hr"/>
          </listOfParameters>
        </kineticLaw>
      </reaction>
      <reaction id="R_PG_DAIHD" name="anteisoheptadecanoyl-CDPdiacylglycerol:sn-glycerol-3-phosphate 3-phosphatidyltransferase" reversible="true">
        <notes>
          <html xmlns="http://www.w3.org/1999/xhtml">
            <p>EC NUMBER: 2.7.8.5</p>
            <p>GENE_ASSOCIATION: ( Tery_0298 )</p>
            <p>SUBSYSTEM: </p>
            <p>AUTHORS: </p>
            <p>GENE ASSOCIATION: ( Tery_0298 )</p>
            <p>CONFIDENCE LEVEL: 2</p>
            <p>PROTEIN_ASSOCIATION: </p>
            <p>PROTEIN ASSOCIATION: </p>
          </html>
        </notes>
        <listOfReactants>
          <speciesReference species="m_3pg_c" stoichiometry="1"/>
          <speciesReference species="m_cdp12diaisohdgly_c" stoichiometry="1"/>
        </listOfReactants>
        <listOfProducts>
          <speciesReference species="m_daisohdpglyp_c" stoichiometry="1"/>
          <speciesReference species="m_cmp_c" stoichiometry="1"/>
        </listOfProducts>
        <kineticLaw>
          <math xmlns="http://www.w3.org/1998/Math/MathML">
            <ci> FLUX_VALUE </ci>
          </math>
          <listOfParameters>
            <parameter id="FLUX_VALUE" value="0" units="mmol_per_gDW_per_hr"/>
            <parameter id="UPPER_BOUND" value="1000" units="mmol_per_gDW_per_hr"/>
            <parameter id="OBJECTIVE_COEFFICIENT" value="0" units="dimensionless"/>
            <parameter id="LOWER_BOUND" value="-1000" units="mmol_per_gDW_per_hr"/>
          </listOfParameters>
        </kineticLaw>
      </reaction>
      <reaction id="R_PG_DDD" name="Phosphatidylglycerol synthase (n-C12:0)" reversible="true">
        <notes>
          <html xmlns="http://www.w3.org/1999/xhtml">
            <p>EC NUMBER: 2.7.8.5</p>
            <p>GENE_ASSOCIATION: ( Tery_0298 )</p>
            <p>SUBSYSTEM: </p>
            <p>AUTHORS: </p>
            <p>GENE ASSOCIATION: ( Tery_0298 )</p>
            <p>CONFIDENCE LEVEL: 2</p>
            <p>PROTEIN_ASSOCIATION: </p>
            <p>PROTEIN ASSOCIATION: </p>
          </html>
        </notes>
        <listOfReactants>
          <speciesReference species="m_3pg_c" stoichiometry="1"/>
          <speciesReference species="m_cdp12dddgly_c" stoichiometry="1"/>
        </listOfReactants>
        <listOfProducts>
          <speciesReference species="m_pgp_ddd_c" stoichiometry="1"/>
          <speciesReference species="m_cmp_c" stoichiometry="1"/>
        </listOfProducts>
        <kineticLaw>
          <math xmlns="http://www.w3.org/1998/Math/MathML">
            <ci> FLUX_VALUE </ci>
          </math>
          <listOfParameters>
            <parameter id="FLUX_VALUE" value="0" units="mmol_per_gDW_per_hr"/>
            <parameter id="UPPER_BOUND" value="1000" units="mmol_per_gDW_per_hr"/>
            <parameter id="OBJECTIVE_COEFFICIENT" value="0" units="dimensionless"/>
            <parameter id="LOWER_BOUND" value="-1000" units="mmol_per_gDW_per_hr"/>
          </listOfParameters>
        </kineticLaw>
      </reaction>
      <reaction id="R_PG_DHD" name="Phosphatidylglycerol synthase (n-C16:0)" reversible="true">
        <notes>
          <html xmlns="http://www.w3.org/1999/xhtml">
            <p>EC NUMBER: 2.7.8.5</p>
            <p>GENE_ASSOCIATION: ( Tery_0298 )</p>
            <p>SUBSYSTEM: </p>
            <p>AUTHORS: </p>
            <p>GENE ASSOCIATION: ( Tery_0298 )</p>
            <p>CONFIDENCE LEVEL: 2</p>
            <p>PROTEIN_ASSOCIATION: </p>
            <p>PROTEIN ASSOCIATION: </p>
          </html>
        </notes>
        <listOfReactants>
          <speciesReference species="m_3pg_c" stoichiometry="1"/>
          <speciesReference species="m_cdp12dhdgly_c" stoichiometry="1"/>
        </listOfReactants>
        <listOfProducts>
          <speciesReference species="m_pgp_dhd_c" stoichiometry="1"/>
          <speciesReference species="m_cmp_c" stoichiometry="1"/>
        </listOfProducts>
        <kineticLaw>
          <math xmlns="http://www.w3.org/1998/Math/MathML">
            <ci> FLUX_VALUE </ci>
          </math>
          <listOfParameters>
            <parameter id="FLUX_VALUE" value="0" units="mmol_per_gDW_per_hr"/>
            <parameter id="UPPER_BOUND" value="1000" units="mmol_per_gDW_per_hr"/>
            <parameter id="OBJECTIVE_COEFFICIENT" value="0" units="dimensionless"/>
            <parameter id="LOWER_BOUND" value="-1000" units="mmol_per_gDW_per_hr"/>
          </listOfParameters>
        </kineticLaw>
      </reaction>
      <reaction id="R_PG_DHX9E" name="Phosphatidylglycerol synthase (n-C16:1)" reversible="true">
        <notes>
          <html xmlns="http://www.w3.org/1999/xhtml">
            <p>EC NUMBER: 2.7.8.5</p>
            <p>GENE_ASSOCIATION: ( Tery_0298 )</p>
            <p>SUBSYSTEM: </p>
            <p>AUTHORS: </p>
            <p>GENE ASSOCIATION: ( Tery_0298 )</p>
            <p>CONFIDENCE LEVEL: 2</p>
            <p>PROTEIN_ASSOCIATION: </p>
            <p>PROTEIN ASSOCIATION: </p>
          </html>
        </notes>
        <listOfReactants>
          <speciesReference species="m_3pg_c" stoichiometry="1"/>
          <speciesReference species="m_cdp_12_dihex9egly_c" stoichiometry="1"/>
        </listOfReactants>
        <listOfProducts>
          <speciesReference species="m_pgp_dh9e_c" stoichiometry="1"/>
          <speciesReference species="m_cmp_c" stoichiometry="1"/>
        </listOfProducts>
        <kineticLaw>
          <math xmlns="http://www.w3.org/1998/Math/MathML">
            <ci> FLUX_VALUE </ci>
          </math>
          <listOfParameters>
            <parameter id="FLUX_VALUE" value="0" units="mmol_per_gDW_per_hr"/>
            <parameter id="UPPER_BOUND" value="1000" units="mmol_per_gDW_per_hr"/>
            <parameter id="OBJECTIVE_COEFFICIENT" value="0" units="dimensionless"/>
            <parameter id="LOWER_BOUND" value="-1000" units="mmol_per_gDW_per_hr"/>
          </listOfParameters>
        </kineticLaw>
      </reaction>
      <reaction id="R_PG_DIAHDPS" name="anteisoheptadecanoyl-CDPdiacylglycerol-serine O-phosphatidyltransferase" reversible="false">
        <notes>
          <html xmlns="http://www.w3.org/1999/xhtml">
            <p>EC NUMBER: 2.7.8.8</p>
            <p>SUBSYSTEM: </p>
            <p>AUTHORS: </p>
            <p>GENE ASSOCIATION: </p>
            <p>CONFIDENCE LEVEL: 1</p>
            <p>PROTEIN_ASSOCIATION: </p>
            <p>PROTEIN ASSOCIATION: </p>
          </html>
        </notes>
        <listOfReactants>
          <speciesReference species="m_cdp12diaisohdgly_c" stoichiometry="1"/>
          <speciesReference species="m_ser_c" stoichiometry="1"/>
        </listOfReactants>
        <listOfProducts>
          <speciesReference species="m_diaisohdpser_c" stoichiometry="1"/>
          <speciesReference species="m_h_c" stoichiometry="1"/>
          <speciesReference species="m_cmp_c" stoichiometry="1"/>
        </listOfProducts>
        <kineticLaw>
          <math xmlns="http://www.w3.org/1998/Math/MathML">
            <ci> FLUX_VALUE </ci>
          </math>
          <listOfParameters>
            <parameter id="FLUX_VALUE" value="0" units="mmol_per_gDW_per_hr"/>
            <parameter id="UPPER_BOUND" value="1000" units="mmol_per_gDW_per_hr"/>
            <parameter id="OBJECTIVE_COEFFICIENT" value="0" units="dimensionless"/>
            <parameter id="LOWER_BOUND" value="0" units="mmol_per_gDW_per_hr"/>
          </listOfParameters>
        </kineticLaw>
      </reaction>
      <reaction id="R_PG_DIHD" name="isoheptadecanoyl-CDPdiacylglycerol:sn-glycerol-3-phosphate 3-phosphatidyltransferase" reversible="true">
        <notes>
          <html xmlns="http://www.w3.org/1999/xhtml">
            <p>EC NUMBER: 2.7.8.5</p>
            <p>GENE_ASSOCIATION: ( Tery_0298 )</p>
            <p>SUBSYSTEM: </p>
            <p>AUTHORS: </p>
            <p>GENE ASSOCIATION: ( Tery_0298 )</p>
            <p>CONFIDENCE LEVEL: 2</p>
            <p>PROTEIN_ASSOCIATION: </p>
            <p>PROTEIN ASSOCIATION: </p>
          </html>
        </notes>
        <listOfReactants>
          <speciesReference species="m_3pg_c" stoichiometry="1"/>
          <speciesReference species="m_cdp12disohdgly_c" stoichiometry="1"/>
        </listOfReactants>
        <listOfProducts>
          <speciesReference species="m_disohdpgp_c" stoichiometry="1"/>
          <speciesReference species="m_cmp_c" stoichiometry="1"/>
        </listOfProducts>
        <kineticLaw>
          <math xmlns="http://www.w3.org/1998/Math/MathML">
            <ci> FLUX_VALUE </ci>
          </math>
          <listOfParameters>
            <parameter id="FLUX_VALUE" value="0" units="mmol_per_gDW_per_hr"/>
            <parameter id="UPPER_BOUND" value="1000" units="mmol_per_gDW_per_hr"/>
            <parameter id="OBJECTIVE_COEFFICIENT" value="0" units="dimensionless"/>
            <parameter id="LOWER_BOUND" value="-1000" units="mmol_per_gDW_per_hr"/>
          </listOfParameters>
        </kineticLaw>
      </reaction>
      <reaction id="R_PG_DIHDPS" name="isoheptadecanoyl-CDPdiacylglycerol-serine O-phosphatidyltransferase" reversible="false">
        <notes>
          <html xmlns="http://www.w3.org/1999/xhtml">
            <p>EC NUMBER: 2.7.8.8</p>
            <p>SUBSYSTEM: </p>
            <p>AUTHORS: </p>
            <p>GENE ASSOCIATION: </p>
            <p>CONFIDENCE LEVEL: 1</p>
            <p>PROTEIN_ASSOCIATION: </p>
            <p>PROTEIN ASSOCIATION: </p>
          </html>
        </notes>
        <listOfReactants>
          <speciesReference species="m_cdp12disohdgly_c" stoichiometry="1"/>
          <speciesReference species="m_ser_c" stoichiometry="1"/>
        </listOfReactants>
        <listOfProducts>
          <speciesReference species="m_h_c" stoichiometry="1"/>
          <speciesReference species="m_disohdpser_c" stoichiometry="1"/>
          <speciesReference species="m_cmp_c" stoichiometry="1"/>
        </listOfProducts>
        <kineticLaw>
          <math xmlns="http://www.w3.org/1998/Math/MathML">
            <ci> FLUX_VALUE </ci>
          </math>
          <listOfParameters>
            <parameter id="FLUX_VALUE" value="0" units="mmol_per_gDW_per_hr"/>
            <parameter id="UPPER_BOUND" value="1000" units="mmol_per_gDW_per_hr"/>
            <parameter id="OBJECTIVE_COEFFICIENT" value="0" units="dimensionless"/>
            <parameter id="LOWER_BOUND" value="0" units="mmol_per_gDW_per_hr"/>
          </listOfParameters>
        </kineticLaw>
      </reaction>
      <reaction id="R_PG_DIPD" name="isopentadecanoyl-CDPdiacylglycerol:sn-glycerol-3-phosphate 3-phosphatidyltransferase" reversible="true">
        <notes>
          <html xmlns="http://www.w3.org/1999/xhtml">
            <p>EC NUMBER: 2.7.8.5</p>
            <p>GENE_ASSOCIATION: ( Tery_0298 )</p>
            <p>SUBSYSTEM: </p>
            <p>AUTHORS: </p>
            <p>GENE ASSOCIATION: ( Tery_0298 )</p>
            <p>CONFIDENCE LEVEL: 2</p>
            <p>PROTEIN_ASSOCIATION: </p>
            <p>PROTEIN ASSOCIATION: </p>
          </html>
        </notes>
        <listOfReactants>
          <speciesReference species="m_3pg_c" stoichiometry="1"/>
          <speciesReference species="m_cdp12dpdg_c" stoichiometry="1"/>
        </listOfReactants>
        <listOfProducts>
          <speciesReference species="m_disopdpglyp_c" stoichiometry="1"/>
          <speciesReference species="m_cmp_c" stoichiometry="1"/>
        </listOfProducts>
        <kineticLaw>
          <math xmlns="http://www.w3.org/1998/Math/MathML">
            <ci> FLUX_VALUE </ci>
          </math>
          <listOfParameters>
            <parameter id="FLUX_VALUE" value="0" units="mmol_per_gDW_per_hr"/>
            <parameter id="UPPER_BOUND" value="1000" units="mmol_per_gDW_per_hr"/>
            <parameter id="OBJECTIVE_COEFFICIENT" value="0" units="dimensionless"/>
            <parameter id="LOWER_BOUND" value="-1000" units="mmol_per_gDW_per_hr"/>
          </listOfParameters>
        </kineticLaw>
      </reaction>
      <reaction id="R_PG_DIPDP" name="anteisopentadecanoyl-CDPdiacylglycerol:sn-glycerol-3-phosphate 3-phosphatidyltransferase" reversible="true">
        <notes>
          <html xmlns="http://www.w3.org/1999/xhtml">
            <p>EC NUMBER: 2.7.8.5</p>
            <p>GENE_ASSOCIATION: ( Tery_0298 )</p>
            <p>SUBSYSTEM: </p>
            <p>AUTHORS: </p>
            <p>GENE ASSOCIATION: ( Tery_0298 )</p>
            <p>CONFIDENCE LEVEL: 2</p>
            <p>PROTEIN_ASSOCIATION: </p>
            <p>PROTEIN ASSOCIATION: </p>
          </html>
        </notes>
        <listOfReactants>
          <speciesReference species="m_3pg_c" stoichiometry="1"/>
          <speciesReference species="m_cdp_1_2_dipdgly_c" stoichiometry="1"/>
        </listOfReactants>
        <listOfProducts>
          <speciesReference species="m_dipdpglyp_c" stoichiometry="1"/>
          <speciesReference species="m_cmp_c" stoichiometry="1"/>
        </listOfProducts>
        <kineticLaw>
          <math xmlns="http://www.w3.org/1998/Math/MathML">
            <ci> FLUX_VALUE </ci>
          </math>
          <listOfParameters>
            <parameter id="FLUX_VALUE" value="0" units="mmol_per_gDW_per_hr"/>
            <parameter id="UPPER_BOUND" value="1000" units="mmol_per_gDW_per_hr"/>
            <parameter id="OBJECTIVE_COEFFICIENT" value="0" units="dimensionless"/>
            <parameter id="LOWER_BOUND" value="-1000" units="mmol_per_gDW_per_hr"/>
          </listOfParameters>
        </kineticLaw>
      </reaction>
      <reaction id="R_PG_DITD" name="isotetradecanoyl-CDPdiacylglycerol:sn-glycerol-3-phosphate 3-phosphatidyltransferase" reversible="true">
        <notes>
          <html xmlns="http://www.w3.org/1999/xhtml">
            <p>EC NUMBER: 2.7.8.5</p>
            <p>GENE_ASSOCIATION: ( Tery_0298 )</p>
            <p>SUBSYSTEM: </p>
            <p>AUTHORS: </p>
            <p>GENE ASSOCIATION: ( Tery_0298 )</p>
            <p>CONFIDENCE LEVEL: 2</p>
            <p>PROTEIN_ASSOCIATION: </p>
            <p>PROTEIN ASSOCIATION: </p>
          </html>
        </notes>
        <listOfReactants>
          <speciesReference species="m_3pg_c" stoichiometry="1"/>
          <speciesReference species="m_cdp12disotdgly_c" stoichiometry="1"/>
        </listOfReactants>
        <listOfProducts>
          <speciesReference species="m_disotdpgp_c" stoichiometry="1"/>
          <speciesReference species="m_cmp_c" stoichiometry="1"/>
        </listOfProducts>
        <kineticLaw>
          <math xmlns="http://www.w3.org/1998/Math/MathML">
            <ci> FLUX_VALUE </ci>
          </math>
          <listOfParameters>
            <parameter id="FLUX_VALUE" value="0" units="mmol_per_gDW_per_hr"/>
            <parameter id="UPPER_BOUND" value="1000" units="mmol_per_gDW_per_hr"/>
            <parameter id="OBJECTIVE_COEFFICIENT" value="0" units="dimensionless"/>
            <parameter id="LOWER_BOUND" value="-1000" units="mmol_per_gDW_per_hr"/>
          </listOfParameters>
        </kineticLaw>
      </reaction>
      <reaction id="R_PG_DO11E" name="Phosphatidylglycerol synthase (n-C18:1)" reversible="true">
        <notes>
          <html xmlns="http://www.w3.org/1999/xhtml">
            <p>EC NUMBER: 2.7.8.5</p>
            <p>GENE_ASSOCIATION: ( Tery_0298 )</p>
            <p>SUBSYSTEM: </p>
            <p>AUTHORS: </p>
            <p>GENE ASSOCIATION: ( Tery_0298 )</p>
            <p>CONFIDENCE LEVEL: 2</p>
            <p>PROTEIN_ASSOCIATION: </p>
            <p>PROTEIN ASSOCIATION: </p>
          </html>
        </notes>
        <listOfReactants>
          <speciesReference species="m_3pg_c" stoichiometry="1"/>
          <speciesReference species="m_cdp12dod11egly_c" stoichiometry="1"/>
        </listOfReactants>
        <listOfProducts>
          <speciesReference species="m_cmp_c" stoichiometry="1"/>
          <speciesReference species="m_pgp_do11e_c" stoichiometry="1"/>
        </listOfProducts>
        <kineticLaw>
          <math xmlns="http://www.w3.org/1998/Math/MathML">
            <ci> FLUX_VALUE </ci>
          </math>
          <listOfParameters>
            <parameter id="FLUX_VALUE" value="0" units="mmol_per_gDW_per_hr"/>
            <parameter id="UPPER_BOUND" value="1000" units="mmol_per_gDW_per_hr"/>
            <parameter id="OBJECTIVE_COEFFICIENT" value="0" units="dimensionless"/>
            <parameter id="LOWER_BOUND" value="-1000" units="mmol_per_gDW_per_hr"/>
          </listOfParameters>
        </kineticLaw>
      </reaction>
      <reaction id="R_PG_DOD" name="Phosphatidylglycerol synthase (n-C18:0)" reversible="true">
        <notes>
          <html xmlns="http://www.w3.org/1999/xhtml">
            <p>EC NUMBER: 2.7.8.5</p>
            <p>GENE_ASSOCIATION: ( Tery_0298 )</p>
            <p>SUBSYSTEM: </p>
            <p>AUTHORS: </p>
            <p>GENE ASSOCIATION: ( Tery_0298 )</p>
            <p>CONFIDENCE LEVEL: 2</p>
            <p>PROTEIN_ASSOCIATION: </p>
            <p>PROTEIN ASSOCIATION: </p>
          </html>
        </notes>
        <listOfReactants>
          <speciesReference species="m_cdp_12_dodgly_c" stoichiometry="1"/>
          <speciesReference species="m_3pg_c" stoichiometry="1"/>
        </listOfReactants>
        <listOfProducts>
          <speciesReference species="m_pgp_dod_c" stoichiometry="1"/>
          <speciesReference species="m_cmp_c" stoichiometry="1"/>
        </listOfProducts>
        <kineticLaw>
          <math xmlns="http://www.w3.org/1998/Math/MathML">
            <ci> FLUX_VALUE </ci>
          </math>
          <listOfParameters>
            <parameter id="FLUX_VALUE" value="0" units="mmol_per_gDW_per_hr"/>
            <parameter id="UPPER_BOUND" value="1000" units="mmol_per_gDW_per_hr"/>
            <parameter id="OBJECTIVE_COEFFICIENT" value="0" units="dimensionless"/>
            <parameter id="LOWER_BOUND" value="-1000" units="mmol_per_gDW_per_hr"/>
          </listOfParameters>
        </kineticLaw>
      </reaction>
      <reaction id="R_PG_DTD7E" name="Phosphatidylglycerol synthase (n-C14:1)" reversible="true">
        <notes>
          <html xmlns="http://www.w3.org/1999/xhtml">
            <p>EC NUMBER: 2.7.8.5</p>
            <p>GENE_ASSOCIATION: ( Tery_0298 )</p>
            <p>SUBSYSTEM: </p>
            <p>AUTHORS: </p>
            <p>GENE ASSOCIATION: ( Tery_0298 )</p>
            <p>CONFIDENCE LEVEL: 2</p>
            <p>PROTEIN_ASSOCIATION: </p>
            <p>PROTEIN ASSOCIATION: </p>
          </html>
        </notes>
        <listOfReactants>
          <speciesReference species="m_3pg_c" stoichiometry="1"/>
          <speciesReference species="m_cdp12dtd7egly_c" stoichiometry="1"/>
        </listOfReactants>
        <listOfProducts>
          <speciesReference species="m_pgp_dtd7e_c" stoichiometry="1"/>
          <speciesReference species="m_cmp_c" stoichiometry="1"/>
        </listOfProducts>
        <kineticLaw>
          <math xmlns="http://www.w3.org/1998/Math/MathML">
            <ci> FLUX_VALUE </ci>
          </math>
          <listOfParameters>
            <parameter id="FLUX_VALUE" value="0" units="mmol_per_gDW_per_hr"/>
            <parameter id="UPPER_BOUND" value="1000" units="mmol_per_gDW_per_hr"/>
            <parameter id="OBJECTIVE_COEFFICIENT" value="0" units="dimensionless"/>
            <parameter id="LOWER_BOUND" value="-1000" units="mmol_per_gDW_per_hr"/>
          </listOfParameters>
        </kineticLaw>
      </reaction>
      <reaction id="R_PG_PSDOD" name="Phosphatidylserine syntase (n-C18:0)" reversible="false">
        <notes>
          <html xmlns="http://www.w3.org/1999/xhtml">
            <p>EC NUMBER: 2.7.8.8</p>
            <p>SUBSYSTEM: </p>
            <p>AUTHORS: </p>
            <p>GENE ASSOCIATION: </p>
            <p>CONFIDENCE LEVEL: 1</p>
            <p>PROTEIN_ASSOCIATION: </p>
            <p>PROTEIN ASSOCIATION: </p>
          </html>
        </notes>
        <listOfReactants>
          <speciesReference species="m_cdp_12_dodgly_c" stoichiometry="1"/>
          <speciesReference species="m_ser_c" stoichiometry="1"/>
        </listOfReactants>
        <listOfProducts>
          <speciesReference species="m_ps_dod_c" stoichiometry="1"/>
          <speciesReference species="m_h_c" stoichiometry="1"/>
          <speciesReference species="m_cmp_c" stoichiometry="1"/>
        </listOfProducts>
        <kineticLaw>
          <math xmlns="http://www.w3.org/1998/Math/MathML">
            <ci> FLUX_VALUE </ci>
          </math>
          <listOfParameters>
            <parameter id="FLUX_VALUE" value="0" units="mmol_per_gDW_per_hr"/>
            <parameter id="UPPER_BOUND" value="1000" units="mmol_per_gDW_per_hr"/>
            <parameter id="OBJECTIVE_COEFFICIENT" value="0" units="dimensionless"/>
            <parameter id="LOWER_BOUND" value="0" units="mmol_per_gDW_per_hr"/>
          </listOfParameters>
        </kineticLaw>
      </reaction>
      <reaction id="R_PG_TTD" name="Phosphatidylglycerol synthase (n-C14:0)" reversible="true">
        <notes>
          <html xmlns="http://www.w3.org/1999/xhtml">
            <p>EC NUMBER: 2.7.8.5</p>
            <p>GENE_ASSOCIATION: ( Tery_0298 )</p>
            <p>SUBSYSTEM: </p>
            <p>AUTHORS: </p>
            <p>GENE ASSOCIATION: ( Tery_0298 )</p>
            <p>CONFIDENCE LEVEL: 2</p>
            <p>PROTEIN_ASSOCIATION: </p>
            <p>PROTEIN ASSOCIATION: </p>
          </html>
        </notes>
        <listOfReactants>
          <speciesReference species="m_3pg_c" stoichiometry="1"/>
          <speciesReference species="m_cdp12dtdgly_c" stoichiometry="1"/>
        </listOfReactants>
        <listOfProducts>
          <speciesReference species="m_pgp_ttd_c" stoichiometry="1"/>
          <speciesReference species="m_cmp_c" stoichiometry="1"/>
        </listOfProducts>
        <kineticLaw>
          <math xmlns="http://www.w3.org/1998/Math/MathML">
            <ci> FLUX_VALUE </ci>
          </math>
          <listOfParameters>
            <parameter id="FLUX_VALUE" value="0" units="mmol_per_gDW_per_hr"/>
            <parameter id="UPPER_BOUND" value="1000" units="mmol_per_gDW_per_hr"/>
            <parameter id="OBJECTIVE_COEFFICIENT" value="0" units="dimensionless"/>
            <parameter id="LOWER_BOUND" value="-1000" units="mmol_per_gDW_per_hr"/>
          </listOfParameters>
        </kineticLaw>
      </reaction>
      <reaction id="R_PG_TTDE" name="Phosphatidylglycerol synthase (n-C14:1)" reversible="true">
        <notes>
          <html xmlns="http://www.w3.org/1999/xhtml">
            <p>EC NUMBER: 2.7.8.5</p>
            <p>GENE_ASSOCIATION: ( Tery_0298 )</p>
            <p>SUBSYSTEM: </p>
            <p>AUTHORS: </p>
            <p>GENE ASSOCIATION: ( Tery_0298 )</p>
            <p>CONFIDENCE LEVEL: 2</p>
            <p>PROTEIN_ASSOCIATION: </p>
            <p>PROTEIN ASSOCIATION: </p>
          </html>
        </notes>
        <listOfReactants>
          <speciesReference species="m_3pg_c" stoichiometry="1"/>
          <speciesReference species="m_cdp12dtdegly_c" stoichiometry="1"/>
        </listOfReactants>
        <listOfProducts>
          <speciesReference species="m_pgp_ttde_c" stoichiometry="1"/>
          <speciesReference species="m_cmp_c" stoichiometry="1"/>
        </listOfProducts>
        <kineticLaw>
          <math xmlns="http://www.w3.org/1998/Math/MathML">
            <ci> FLUX_VALUE </ci>
          </math>
          <listOfParameters>
            <parameter id="FLUX_VALUE" value="0" units="mmol_per_gDW_per_hr"/>
            <parameter id="UPPER_BOUND" value="1000" units="mmol_per_gDW_per_hr"/>
            <parameter id="OBJECTIVE_COEFFICIENT" value="0" units="dimensionless"/>
            <parameter id="LOWER_BOUND" value="-1000" units="mmol_per_gDW_per_hr"/>
          </listOfParameters>
        </kineticLaw>
      </reaction>
      <reaction id="R_PHE_PHEPYR" name="L-Phenylalanine:2-oxoglutarate aminotransferase" reversible="true">
        <notes>
          <html xmlns="http://www.w3.org/1999/xhtml">
            <p>EC NUMBER: 2.6.1.1|2.6.1.1 or 2.6.1.9|2.6.1.5|2.6.1.57|2.6.1.58|2.6.1.9</p>
            <p>GENE_ASSOCIATION: ( Tery_1023 or Tery_0293 )</p>
            <p>SUBSYSTEM: </p>
            <p>AUTHORS: </p>
            <p>GENE ASSOCIATION: ( Tery_1023 or Tery_0293 )</p>
            <p>CONFIDENCE LEVEL: 2</p>
            <p>PROTEIN_ASSOCIATION: </p>
            <p>PROTEIN ASSOCIATION: </p>
          </html>
        </notes>
        <listOfReactants>
          <speciesReference species="m_akg_c" stoichiometry="1"/>
          <speciesReference species="m_phe_c" stoichiometry="1"/>
        </listOfReactants>
        <listOfProducts>
          <speciesReference species="m_phepyr_c" stoichiometry="1"/>
          <speciesReference species="m_glu_c" stoichiometry="1"/>
        </listOfProducts>
        <kineticLaw>
          <math xmlns="http://www.w3.org/1998/Math/MathML">
            <ci> FLUX_VALUE </ci>
          </math>
          <listOfParameters>
            <parameter id="FLUX_VALUE" value="0" units="mmol_per_gDW_per_hr"/>
            <parameter id="UPPER_BOUND" value="1000" units="mmol_per_gDW_per_hr"/>
            <parameter id="OBJECTIVE_COEFFICIENT" value="0" units="dimensionless"/>
            <parameter id="LOWER_BOUND" value="-1000" units="mmol_per_gDW_per_hr"/>
          </listOfParameters>
        </kineticLaw>
      </reaction>
      <reaction id="R_Photo_CC6" name="Cytochrome Electron Exchange" reversible="false">
        <notes>
          <html xmlns="http://www.w3.org/1999/xhtml">
            <p>EC NUMBER: </p>
            <p>GENE_ASSOCIATION: ( Tery_0754 ) and ( Tery_0914 ) and ( Tery_0915 ) and ( Tery_0916 ) and ( Tery_1136 ) and ( Tery_1137 ) and ( Tery_1798 ) and ( Tery_1799 ) and ( Tery_2141 ) and ( Tery_2561 ) and ( Tery_2563 ) and ( Tery_3658) and ( Tery_4539 ) and ( Tery_4618 )</p>
            <p>SUBSYSTEM: </p>
            <p>AUTHORS: </p>
            <p>GENE ASSOCIATION: ( Tery_0754 ) and ( Tery_0914 ) and ( Tery_0915 ) and ( Tery_0916 ) and ( Tery_1136 ) and ( Tery_1137 ) and ( Tery_1798 ) and ( Tery_1799 ) and ( Tery_2141 ) and ( Tery_2561 ) and ( Tery_2563 ) and ( Tery_3658) and ( Tery_4539 ) and ( Tery_4618 )</p>
            <p>CONFIDENCE LEVEL: 1</p>
            <p>PROTEIN_ASSOCIATION: </p>
            <p>PROTEIN ASSOCIATION: </p>
          </html>
        </notes>
        <listOfReactants>
          <speciesReference species="m_pq9h2_c" stoichiometry="2"/>
          <speciesReference species="m_h_c" stoichiometry="4"/>
          <speciesReference species="m_cyto_ox_c" stoichiometry="4"/>
        </listOfReactants>
        <listOfProducts>
          <speciesReference species="m_cyto_red_c" stoichiometry="4"/>
          <speciesReference species="m_h_e" stoichiometry="8"/>
          <speciesReference species="m_pq9_c" stoichiometry="2"/>
        </listOfProducts>
        <kineticLaw>
          <math xmlns="http://www.w3.org/1998/Math/MathML">
            <ci> FLUX_VALUE </ci>
          </math>
          <listOfParameters>
            <parameter id="FLUX_VALUE" value="0" units="mmol_per_gDW_per_hr"/>
            <parameter id="UPPER_BOUND" value="1000" units="mmol_per_gDW_per_hr"/>
            <parameter id="OBJECTIVE_COEFFICIENT" value="0" units="dimensionless"/>
            <parameter id="LOWER_BOUND" value="0" units="mmol_per_gDW_per_hr"/>
          </listOfParameters>
        </kineticLaw>
      </reaction>
      <reaction id="R_Photo_FDXPQ9" name="Cyclic Reaction Ferredoxin Plastoquinol" reversible="false">
        <notes>
          <html xmlns="http://www.w3.org/1999/xhtml">
            <p>EC NUMBER: </p>
            <p>SUBSYSTEM: </p>
            <p>AUTHORS: </p>
            <p>GENE ASSOCIATION: </p>
            <p>CONFIDENCE LEVEL: 1</p>
            <p>PROTEIN_ASSOCIATION: </p>
            <p>PROTEIN ASSOCIATION: </p>
          </html>
        </notes>
        <listOfReactants>
          <speciesReference species="m_red_fedox_c" stoichiometry="2"/>
          <speciesReference species="m_pq9_c" stoichiometry="1"/>
          <speciesReference species="m_h_c" stoichiometry="2"/>
        </listOfReactants>
        <listOfProducts>
          <speciesReference species="m_pq9h2_c" stoichiometry="1"/>
          <speciesReference species="m_ox_fedox_c" stoichiometry="2"/>
        </listOfProducts>
        <kineticLaw>
          <math xmlns="http://www.w3.org/1998/Math/MathML">
            <ci> FLUX_VALUE </ci>
          </math>
          <listOfParameters>
            <parameter id="FLUX_VALUE" value="0" units="mmol_per_gDW_per_hr"/>
            <parameter id="UPPER_BOUND" value="1000" units="mmol_per_gDW_per_hr"/>
            <parameter id="OBJECTIVE_COEFFICIENT" value="0" units="dimensionless"/>
            <parameter id="LOWER_BOUND" value="0" units="mmol_per_gDW_per_hr"/>
          </listOfParameters>
        </kineticLaw>
      </reaction>
      <reaction id="R_Photo_FXNADP" name="Plastoquinone Ferredoxin redox" reversible="false">
        <notes>
          <html xmlns="http://www.w3.org/1999/xhtml">
            <p>EC NUMBER: 1.18.1.2</p>
            <p>GENE_ASSOCIATION: ( Tery_0754 ) and ( Tery_3658 or Tery_0914 ) and ( Tery_3658 or Tery_0915 ) and ( Tery_3658 or Tery_0916 ) and ( Tery_3658 or Tery_4539 ) and ( Tery_3658 )</p>
            <p>SUBSYSTEM: </p>
            <p>AUTHORS: </p>
            <p>GENE ASSOCIATION: ( Tery_0754 ) and ( Tery_3658 or Tery_0914 ) and ( Tery_3658 or Tery_0915 ) and ( Tery_3658 or Tery_0916 ) and ( Tery_3658 or Tery_4539 ) and ( Tery_3658 )</p>
            <p>CONFIDENCE LEVEL: 1</p>
            <p>PROTEIN_ASSOCIATION: </p>
            <p>PROTEIN ASSOCIATION: </p>
          </html>
        </notes>
        <listOfReactants>
          <speciesReference species="m_red_fedox_c" stoichiometry="2"/>
          <speciesReference species="m_nadp_c" stoichiometry="1"/>
          <speciesReference species="m_h_c" stoichiometry="1"/>
        </listOfReactants>
        <listOfProducts>
          <speciesReference species="m_nadph_c" stoichiometry="1"/>
          <speciesReference species="m_ox_fedox_c" stoichiometry="2"/>
        </listOfProducts>
        <kineticLaw>
          <math xmlns="http://www.w3.org/1998/Math/MathML">
            <ci> FLUX_VALUE </ci>
          </math>
          <listOfParameters>
            <parameter id="FLUX_VALUE" value="0" units="mmol_per_gDW_per_hr"/>
            <parameter id="UPPER_BOUND" value="1000" units="mmol_per_gDW_per_hr"/>
            <parameter id="OBJECTIVE_COEFFICIENT" value="0" units="dimensionless"/>
            <parameter id="LOWER_BOUND" value="0" units="mmol_per_gDW_per_hr"/>
          </listOfParameters>
        </kineticLaw>
      </reaction>
      <reaction id="R_Photo_I" name="Photosystem I" reversible="false">
        <notes>
          <html xmlns="http://www.w3.org/1999/xhtml">
            <p>EC NUMBER: |1.10.9.1|1.97.1.12|</p>
            <p>GENE_ASSOCIATION: ( Tery_4669 ) and ( Tery_4668 ) and ( Tery_0454 ) and ( Tery_3791 ) and ( Tery_1014 ) and ( Tery_1634 ) and ( Tery_1205 ) and ( Tery_1633 ) and ( Tery_3921 ) and ( Tery_1204 or Tery_4669 ) and ( Tery_4668 ) and ( Tery_0454 ) and ( Tery_3791 ) and ( Tery_1014 ) and ( Tery_1634 ) and ( Tery_1205 ) and ( Tery_1633 ) and ( Tery_4846 ) and ( Tery_1204 )</p>
            <p>SUBSYSTEM: </p>
            <p>AUTHORS: </p>
            <p>GENE ASSOCIATION: ( Tery_4669 ) and ( Tery_4668 ) and ( Tery_0454 ) and ( Tery_3791 ) and ( Tery_1014 ) and ( Tery_1634 ) and ( Tery_1205 ) and ( Tery_1633 ) and ( Tery_3921 ) and ( Tery_1204 or Tery_4669 ) and ( Tery_4668 ) and ( Tery_0454 ) and ( Tery_3791 ) and ( Tery_1014 ) and ( Tery_1634 ) and ( Tery_1205 ) and ( Tery_1633 ) and ( Tery_4846 ) and ( Tery_1204 )</p>
            <p>CONFIDENCE LEVEL: 1</p>
            <p>PROTEIN_ASSOCIATION: </p>
            <p>PROTEIN ASSOCIATION: </p>
          </html>
        </notes>
        <listOfReactants>
          <speciesReference species="m_cyto_red_c" stoichiometry="2"/>
          <speciesReference species="m_h_c" stoichiometry="4"/>
          <speciesReference species="m_o2_c" stoichiometry="0.5"/>
        </listOfReactants>
        <listOfProducts>
          <speciesReference species="m_h_e" stoichiometry="2"/>
          <speciesReference species="m_cyto_ox_c" stoichiometry="2"/>
          <speciesReference species="m_h2o_c" stoichiometry="1"/>
        </listOfProducts>
        <kineticLaw>
          <math xmlns="http://www.w3.org/1998/Math/MathML">
            <ci> FLUX_VALUE </ci>
          </math>
          <listOfParameters>
            <parameter id="FLUX_VALUE" value="0" units="mmol_per_gDW_per_hr"/>
            <parameter id="UPPER_BOUND" value="1000" units="mmol_per_gDW_per_hr"/>
            <parameter id="OBJECTIVE_COEFFICIENT" value="0" units="dimensionless"/>
            <parameter id="LOWER_BOUND" value="0" units="mmol_per_gDW_per_hr"/>
          </listOfParameters>
        </kineticLaw>
      </reaction>
      <reaction id="R_Photo_Ia" name="Photosystem Ia" reversible="false">
        <notes>
          <html xmlns="http://www.w3.org/1999/xhtml">
            <p>EC NUMBER: </p>
            <p>GENE_ASSOCIATION: ( Tery_4669 ) and ( Tery_4668 ) and ( Tery_0454 ) and ( Tery_3791 ) and ( Tery_1014 ) and ( Tery_1634 ) and ( Tery_1205 ) and ( Tery_1633 ) and ( Tery_3921 ) and ( Tery_1204 or Tery_4669 ) and ( Tery_4668 ) and ( Tery_0454 ) and ( Tery_3791 ) and ( Tery_1014 ) and ( Tery_1634 ) and ( Tery_1205 ) and ( Tery_1633 ) and ( Tery_4846 ) and ( Tery_1204 )</p>
            <p>SUBSYSTEM: </p>
            <p>AUTHORS: </p>
            <p>GENE ASSOCIATION: ( Tery_4669 ) and ( Tery_4668 ) and ( Tery_0454 ) and ( Tery_3791 ) and ( Tery_1014 ) and ( Tery_1634 ) and ( Tery_1205 ) and ( Tery_1633 ) and ( Tery_3921 ) and ( Tery_1204 or Tery_4669 ) and ( Tery_4668 ) and ( Tery_0454 ) and ( Tery_3791 ) and ( Tery_1014 ) and ( Tery_1634 ) and ( Tery_1205 ) and ( Tery_1633 ) and ( Tery_4846 ) and ( Tery_1204 )</p>
            <p>CONFIDENCE LEVEL: 1</p>
            <p>PROTEIN_ASSOCIATION: </p>
            <p>PROTEIN ASSOCIATION: </p>
          </html>
        </notes>
        <listOfReactants>
          <speciesReference species="m_PC_red_c" stoichiometry="4"/>
          <speciesReference species="m_ox_fedox_c" stoichiometry="4"/>
          <speciesReference species="m_photon_c" stoichiometry="4"/>
        </listOfReactants>
        <listOfProducts>
          <speciesReference species="m_red_fedox_c" stoichiometry="4"/>
          <speciesReference species="m_PC_ox_c" stoichiometry="4"/>
        </listOfProducts>
        <kineticLaw>
          <math xmlns="http://www.w3.org/1998/Math/MathML">
            <ci> FLUX_VALUE </ci>
          </math>
          <listOfParameters>
            <parameter id="FLUX_VALUE" value="0" units="mmol_per_gDW_per_hr"/>
            <parameter id="UPPER_BOUND" value="1000" units="mmol_per_gDW_per_hr"/>
            <parameter id="OBJECTIVE_COEFFICIENT" value="0" units="dimensionless"/>
            <parameter id="LOWER_BOUND" value="0" units="mmol_per_gDW_per_hr"/>
          </listOfParameters>
        </kineticLaw>
      </reaction>
      <reaction id="R_Photo_II" name="Photosystem II" reversible="false">
        <notes>
          <html xmlns="http://www.w3.org/1999/xhtml">
            <p>EC NUMBER: |1.10.3.9|1.18.1.2|</p>
            <p>GENE_ASSOCIATION: ( Tery_0182 ) and ( Tery_1230 ) and ( Tery_0513 ) and ( Tery_4666 ) and ( Tery_3504 ) and ( Tery_3505 ) and ( Tery_3506 ) and ( Tery_3507 ) and ( Tery_3892 ) and ( Tery_2868 ) and ( Tery_3194 ) and ( Tery_3917 ) and ( Tery_0164 ) and ( Tery_4665 ) and ( Tery_4796 ) and ( Tery_2686 ) and ( Tery_4485 ) and ( Tery_1434 ) and ( Tery_1740 ) and ( Tery_2408 or Tery_0183 ) and ( Tery_1230 ) and ( Tery_0513 ) and ( Tery_4666 ) and ( Tery_3504 ) and ( Tery_3505 ) and ( Tery_3506 ) and ( Tery_3507 ) and ( Tery_3892 ) and ( Tery_2868 ) and ( Tery_3194 ) and ( Tery_3917 ) and ( Tery_0164 ) and ( Tery_4665 ) and ( Tery_4796 ) and ( Tery_2686 ) and ( Tery_4485 ) and ( Tery_1434 ) and ( Tery_1740 ) and ( Tery_2408 or Tery_4763 ) and ( Tery_1230 ) and ( Tery_0513 ) and ( Tery_4666 ) and ( Tery_3504 ) and ( Tery_3505 ) and ( Tery_3506 ) and ( Tery_3507 ) and ( Tery_3892 ) and ( Tery_2868 ) and ( Tery_3194 ) and ( Tery_3917 ) and ( Tery_0164 ) and ( Tery_4665 ) and ( Tery_4796 ) and ( Tery_2686 ) and ( Tery_4485 ) and ( Tery_1434 ) and ( Tery_1740 ) and ( Tery_2408 or Tery_0182 ) and ( Tery_1230 ) and ( Tery_2484 ) and ( Tery_4666 ) and ( Tery_3504 ) and ( Tery_3505 ) and ( Tery_3506 ) and ( Tery_3507 ) and ( Tery_3892 ) and ( Tery_2868 ) and ( Tery_3194 ) and ( Tery_3917 ) and ( Tery_0164 ) and ( Tery_4665 ) and ( Tery_4796 ) and ( Tery_2686 ) and ( Tery_4485 ) and ( Tery_1434 ) and ( Tery_1740 ) and ( Tery_2408 or Tery_0183 ) and ( Tery_1230 ) and ( Tery_2484 ) and ( Tery_4666 ) and ( Tery_3504 ) and ( Tery_3505 ) and ( Tery_3506 ) and ( Tery_3507 ) and ( Tery_3892 ) and ( Tery_2868 ) and ( Tery_3194 ) and ( Tery_3917 ) and ( Tery_0164 ) and ( Tery_4665 ) and ( Tery_4796 ) and ( Tery_2686 ) and ( Tery_4485 ) and ( Tery_1434 ) and ( Tery_1740 ) and ( Tery_2408 or Tery_4763 ) and ( Tery_1230 ) and ( Tery_2484 ) and ( Tery_4666 ) and ( Tery_3504 ) and ( Tery_3505 ) and ( Tery_3506 ) and ( Tery_3507 ) and ( Tery_3892 ) and ( Tery_2868 ) and ( Tery_3194 ) and ( Tery_3917 ) and ( Tery_0164 ) and ( Tery_4665 ) and ( Tery_4796 ) and ( Tery_2686 ) and ( Tery_4485 ) and ( Tery_1434 ) and ( Tery_1740 ) and ( Tery_2408 or Tery_0182 ) and ( Tery_1230 ) and ( Tery_2485 ) and ( Tery_4666 ) and ( Tery_3504 ) and ( Tery_3505 ) and ( Tery_3506 ) and ( Tery_3507 ) and ( Tery_3892 ) and ( Tery_2868 ) and ( Tery_3194 ) and ( Tery_3917 ) and ( Tery_0164 ) and ( Tery_4665 ) and ( Tery_4796 ) and ( Tery_2686 ) and ( Tery_4485 ) and ( Tery_1434 ) and ( Tery_1740 ) and ( Tery_2408 or Tery_0183 ) and ( Tery_1230 ) and ( Tery_2485 ) and ( Tery_4666 ) and ( Tery_3504 ) and ( Tery_3505 ) and ( Tery_3506 ) and ( Tery_3507 ) and ( Tery_3892 ) and ( Tery_2868 ) and ( Tery_3194 ) and ( Tery_3917 ) and ( Tery_0164 ) and ( Tery_4665 ) and ( Tery_4796 ) and ( Tery_2686 ) and ( Tery_4485 ) and ( Tery_1434 ) and ( Tery_1740 ) and ( Tery_2408 or Tery_4763 ) and ( Tery_1230 ) and ( Tery_2485 ) and ( Tery_4666 ) and ( Tery_3504 ) and ( Tery_3505 ) and ( Tery_3506 ) and ( Tery_3507 ) and ( Tery_3892 ) and ( Tery_2868 ) and ( Tery_3194 ) and ( Tery_3917 ) and ( Tery_0164 ) and ( Tery_4665 ) and ( Tery_4796 ) and ( Tery_2686 ) and ( Tery_4485 ) and ( Tery_1434 ) and ( Tery_1740 ) and ( Tery_2408 or Tery_0182 ) and ( Tery_1230 ) and ( Tery_0513 ) and ( Tery_4666 ) and ( Tery_3504 ) and ( Tery_3505 ) and ( Tery_3506 ) and ( Tery_3507 ) and ( Tery_3892 ) and ( Tery_2868 ) and ( Tery_3194 ) and ( Tery_3917 ) and ( Tery_0164 ) and ( Tery_4665 ) and ( Tery_4796 ) and ( Tery_2687 ) and ( Tery_4485 ) and ( Tery_1434 ) and ( Tery_1740 ) and ( Tery_2408 or Tery_0183 ) and ( Tery_1230 ) and ( Tery_0513 ) and ( Tery_4666 ) and ( Tery_3504 ) and ( Tery_3505 ) and ( Tery_3506 ) and ( Tery_3507 ) and ( Tery_3892 ) and ( Tery_2868 ) and ( Tery_3194 ) and ( Tery_3917 ) and ( Tery_0164 ) and ( Tery_4665 ) and ( Tery_4796 ) and ( Tery_2687 ) and ( Tery_4485 ) and ( Tery_1434 ) and ( Tery_1740 ) and ( Tery_2408 or Tery_4763 ) and ( Tery_1230 ) and ( Tery_0513 ) and ( Tery_4666 ) and ( Tery_3504 ) and ( Tery_3505 ) and ( Tery_3506 ) and ( Tery_3507 ) and ( Tery_3892 ) and ( Tery_2868 ) and ( Tery_3194 ) and ( Tery_3917 ) and ( Tery_0164 ) and ( Tery_4665 ) and ( Tery_4796 ) and ( Tery_2687 ) and ( Tery_4485 ) and ( Tery_1434 ) and ( Tery_1740 ) and ( Tery_2408 or Tery_0182 ) and ( Tery_1230 ) and ( Tery_2484 ) and ( Tery_4666 ) and ( Tery_3504 ) and ( Tery_3505 ) and ( Tery_3506 ) and ( Tery_3507 ) and ( Tery_3892 ) and ( Tery_2868 ) and ( Tery_3194 ) and ( Tery_3917 ) and ( Tery_0164 ) and ( Tery_4665 ) and ( Tery_4796 ) and ( Tery_2687 ) and ( Tery_4485 ) and ( Tery_1434 ) and ( Tery_1740 ) and ( Tery_2408 or Tery_0183 ) and ( Tery_1230 ) and ( Tery_2484 ) and ( Tery_4666 ) and ( Tery_3504 ) and ( Tery_3505 ) and ( Tery_3506 ) and ( Tery_3507 ) and ( Tery_3892 ) and ( Tery_2868 ) and ( Tery_3194 ) and ( Tery_3917 ) and ( Tery_0164 ) and ( Tery_4665 ) and ( Tery_4796 ) and ( Tery_2687 ) and ( Tery_4485 ) and ( Tery_1434 ) and ( Tery_1740 ) and ( Tery_2408 or Tery_4763 ) and ( Tery_1230 ) and ( Tery_2484 ) and ( Tery_4666 ) and ( Tery_3504 ) and ( Tery_3505 ) and ( Tery_3506 ) and ( Tery_3507 ) and ( Tery_3892 ) and ( Tery_2868 ) and ( Tery_3194 ) and ( Tery_3917 ) and ( Tery_0164 ) and ( Tery_4665 ) and ( Tery_4796 ) and ( Tery_2687 ) and ( Tery_4485 ) and ( Tery_1434 ) and ( Tery_1740 ) and ( Tery_2408 or Tery_0182 ) and ( Tery_1230 ) and ( Tery_2485 ) and ( Tery_4666 ) and ( Tery_3504 ) and ( Tery_3505 ) and ( Tery_3506 ) and ( Tery_3507 ) and ( Tery_3892 ) and ( Tery_2868 ) and ( Tery_3194 ) and ( Tery_3917 ) and ( Tery_0164 ) and ( Tery_4665 ) and ( Tery_4796 ) and ( Tery_2687 ) and ( Tery_4485 ) and ( Tery_1434 ) and ( Tery_1740 ) and ( Tery_2408 or Tery_0183 ) and ( Tery_1230 ) and ( Tery_2485 ) and ( Tery_4666 ) and ( Tery_3504 ) and ( Tery_3505 ) and ( Tery_3506 ) and ( Tery_3507 ) and ( Tery_3892 ) and ( Tery_2868 ) and ( Tery_3194 ) and ( Tery_3917 ) and ( Tery_0164 ) and ( Tery_4665 ) and ( Tery_4796 ) and ( Tery_2687 ) and ( Tery_4485 ) and ( Tery_1434 ) and ( Tery_1740 ) and ( Tery_2408 or Tery_4763 ) and ( Tery_1230 ) and ( Tery_2485 ) and ( Tery_4666 ) and ( Tery_3504 ) and ( Tery_3505 ) and ( Tery_3506 ) and ( Tery_3507 ) and ( Tery_3892 ) and ( Tery_2868 ) and ( Tery_3194 ) and ( Tery_3917 ) and ( Tery_0164 ) and ( Tery_4665 ) and ( Tery_4796 ) and ( Tery_2687 ) and ( Tery_4485 ) and ( Tery_1434 ) and ( Tery_1740 ) and ( Tery_2408 )</p>
            <p>SUBSYSTEM: </p>
            <p>AUTHORS: </p>
            <p>GENE ASSOCIATION: ( Tery_0182 ) and ( Tery_1230 ) and ( Tery_0513 ) and ( Tery_4666 ) and ( Tery_3504 ) and ( Tery_3505 ) and ( Tery_3506 ) and ( Tery_3507 ) and ( Tery_3892 ) and ( Tery_2868 ) and ( Tery_3194 ) and ( Tery_3917 ) and ( Tery_0164 ) and ( Tery_4665 ) and ( Tery_4796 ) and ( Tery_2686 ) and ( Tery_4485 ) and ( Tery_1434 ) and ( Tery_1740 ) and ( Tery_2408 or Tery_0183 ) and ( Tery_1230 ) and ( Tery_0513 ) and ( Tery_4666 ) and ( Tery_3504 ) and ( Tery_3505 ) and ( Tery_3506 ) and ( Tery_3507 ) and ( Tery_3892 ) and ( Tery_2868 ) and ( Tery_3194 ) and ( Tery_3917 ) and ( Tery_0164 ) and ( Tery_4665 ) and ( Tery_4796 ) and ( Tery_2686 ) and ( Tery_4485 ) and ( Tery_1434 ) and ( Tery_1740 ) and ( Tery_2408 or Tery_4763 ) and ( Tery_1230 ) and ( Tery_0513 ) and ( Tery_4666 ) and ( Tery_3504 ) and ( Tery_3505 ) and ( Tery_3506 ) and ( Tery_3507 ) and ( Tery_3892 ) and ( Tery_2868 ) and ( Tery_3194 ) and ( Tery_3917 ) and ( Tery_0164 ) and ( Tery_4665 ) and ( Tery_4796 ) and ( Tery_2686 ) and ( Tery_4485 ) and ( Tery_1434 ) and ( Tery_1740 ) and ( Tery_2408 or Tery_0182 ) and ( Tery_1230 ) and ( Tery_2484 ) and ( Tery_4666 ) and ( Tery_3504 ) and ( Tery_3505 ) and ( Tery_3506 ) and ( Tery_3507 ) and ( Tery_3892 ) and ( Tery_2868 ) and ( Tery_3194 ) and ( Tery_3917 ) and ( Tery_0164 ) and ( Tery_4665 ) and ( Tery_4796 ) and ( Tery_2686 ) and ( Tery_4485 ) and ( Tery_1434 ) and ( Tery_1740 ) and ( Tery_2408 or Tery_0183 ) and ( Tery_1230 ) and ( Tery_2484 ) and ( Tery_4666 ) and ( Tery_3504 ) and ( Tery_3505 ) and ( Tery_3506 ) and ( Tery_3507 ) and ( Tery_3892 ) and ( Tery_2868 ) and ( Tery_3194 ) and ( Tery_3917 ) and ( Tery_0164 ) and ( Tery_4665 ) and ( Tery_4796 ) and ( Tery_2686 ) and ( Tery_4485 ) and ( Tery_1434 ) and ( Tery_1740 ) and ( Tery_2408 or Tery_4763 ) and ( Tery_1230 ) and ( Tery_2484 ) and ( Tery_4666 ) and ( Tery_3504 ) and ( Tery_3505 ) and ( Tery_3506 ) and ( Tery_3507 ) and ( Tery_3892 ) and ( Tery_2868 ) and ( Tery_3194 ) and ( Tery_3917 ) and ( Tery_0164 ) and ( Tery_4665 ) and ( Tery_4796 ) and ( Tery_2686 ) and ( Tery_4485 ) and ( Tery_1434 ) and ( Tery_1740 ) and ( Tery_2408 or Tery_0182 ) and ( Tery_1230 ) and ( Tery_2485 ) and ( Tery_4666 ) and ( Tery_3504 ) and ( Tery_3505 ) and ( Tery_3506 ) and ( Tery_3507 ) and ( Tery_3892 ) and ( Tery_2868 ) and ( Tery_3194 ) and ( Tery_3917 ) and ( Tery_0164 ) and ( Tery_4665 ) and ( Tery_4796 ) and ( Tery_2686 ) and ( Tery_4485 ) and ( Tery_1434 ) and ( Tery_1740 ) and ( Tery_2408 or Tery_0183 ) and ( Tery_1230 ) and ( Tery_2485 ) and ( Tery_4666 ) and ( Tery_3504 ) and ( Tery_3505 ) and ( Tery_3506 ) and ( Tery_3507 ) and ( Tery_3892 ) and ( Tery_2868 ) and ( Tery_3194 ) and ( Tery_3917 ) and ( Tery_0164 ) and ( Tery_4665 ) and ( Tery_4796 ) and ( Tery_2686 ) and ( Tery_4485 ) and ( Tery_1434 ) and ( Tery_1740 ) and ( Tery_2408 or Tery_4763 ) and ( Tery_1230 ) and ( Tery_2485 ) and ( Tery_4666 ) and ( Tery_3504 ) and ( Tery_3505 ) and ( Tery_3506 ) and ( Tery_3507 ) and ( Tery_3892 ) and ( Tery_2868 ) and ( Tery_3194 ) and ( Tery_3917 ) and ( Tery_0164 ) and ( Tery_4665 ) and ( Tery_4796 ) and ( Tery_2686 ) and ( Tery_4485 ) and ( Tery_1434 ) and ( Tery_1740 ) and ( Tery_2408 or Tery_0182 ) and ( Tery_1230 ) and ( Tery_0513 ) and ( Tery_4666 ) and ( Tery_3504 ) and ( Tery_3505 ) and ( Tery_3506 ) and ( Tery_3507 ) and ( Tery_3892 ) and ( Tery_2868 ) and ( Tery_3194 ) and ( Tery_3917 ) and ( Tery_0164 ) and ( Tery_4665 ) and ( Tery_4796 ) and ( Tery_2687 ) and ( Tery_4485 ) and ( Tery_1434 ) and ( Tery_1740 ) and ( Tery_2408 or Tery_0183 ) and ( Tery_1230 ) and ( Tery_0513 ) and ( Tery_4666 ) and ( Tery_3504 ) and ( Tery_3505 ) and ( Tery_3506 ) and ( Tery_3507 ) and ( Tery_3892 ) and ( Tery_2868 ) and ( Tery_3194 ) and ( Tery_3917 ) and ( Tery_0164 ) and ( Tery_4665 ) and ( Tery_4796 ) and ( Tery_2687 ) and ( Tery_4485 ) and ( Tery_1434 ) and ( Tery_1740 ) and ( Tery_2408 or Tery_4763 ) and ( Tery_1230 ) and ( Tery_0513 ) and ( Tery_4666 ) and ( Tery_3504 ) and ( Tery_3505 ) and ( Tery_3506 ) and ( Tery_3507 ) and ( Tery_3892 ) and ( Tery_2868 ) and ( Tery_3194 ) and ( Tery_3917 ) and ( Tery_0164 ) and ( Tery_4665 ) and ( Tery_4796 ) and ( Tery_2687 ) and ( Tery_4485 ) and ( Tery_1434 ) and ( Tery_1740 ) and ( Tery_2408 or Tery_0182 ) and ( Tery_1230 ) and ( Tery_2484 ) and ( Tery_4666 ) and ( Tery_3504 ) and ( Tery_3505 ) and ( Tery_3506 ) and ( Tery_3507 ) and ( Tery_3892 ) and ( Tery_2868 ) and ( Tery_3194 ) and ( Tery_3917 ) and ( Tery_0164 ) and ( Tery_4665 ) and ( Tery_4796 ) and ( Tery_2687 ) and ( Tery_4485 ) and ( Tery_1434 ) and ( Tery_1740 ) and ( Tery_2408 or Tery_0183 ) and ( Tery_1230 ) and ( Tery_2484 ) and ( Tery_4666 ) and ( Tery_3504 ) and ( Tery_3505 ) and ( Tery_3506 ) and ( Tery_3507 ) and ( Tery_3892 ) and ( Tery_2868 ) and ( Tery_3194 ) and ( Tery_3917 ) and ( Tery_0164 ) and ( Tery_4665 ) and ( Tery_4796 ) and ( Tery_2687 ) and ( Tery_4485 ) and ( Tery_1434 ) and ( Tery_1740 ) and ( Tery_2408 or Tery_4763 ) and ( Tery_1230 ) and ( Tery_2484 ) and ( Tery_4666 ) and ( Tery_3504 ) and ( Tery_3505 ) and ( Tery_3506 ) and ( Tery_3507 ) and ( Tery_3892 ) and ( Tery_2868 ) and ( Tery_3194 ) and ( Tery_3917 ) and ( Tery_0164 ) and ( Tery_4665 ) and ( Tery_4796 ) and ( Tery_2687 ) and ( Tery_4485 ) and ( Tery_1434 ) and ( Tery_1740 ) and ( Tery_2408 or Tery_0182 ) and ( Tery_1230 ) and ( Tery_2485 ) and ( Tery_4666 ) and ( Tery_3504 ) and ( Tery_3505 ) and ( Tery_3506 ) and ( Tery_3507 ) and ( Tery_3892 ) and ( Tery_2868 ) and ( Tery_3194 ) and ( Tery_3917 ) and ( Tery_0164 ) and ( Tery_4665 ) and ( Tery_4796 ) and ( Tery_2687 ) and ( Tery_4485 ) and ( Tery_1434 ) and ( Tery_1740 ) and ( Tery_2408 or Tery_0183 ) and ( Tery_1230 ) and ( Tery_2485 ) and ( Tery_4666 ) and ( Tery_3504 ) and ( Tery_3505 ) and ( Tery_3506 ) and ( Tery_3507 ) and ( Tery_3892 ) and ( Tery_2868 ) and ( Tery_3194 ) and ( Tery_3917 ) and ( Tery_0164 ) and ( Tery_4665 ) and ( Tery_4796 ) and ( Tery_2687 ) and ( Tery_4485 ) and ( Tery_1434 ) and ( Tery_1740 ) and ( Tery_2408 or Tery_4763 ) and ( Tery_1230 ) and ( Tery_2485 ) and ( Tery_4666 ) and ( Tery_3504 ) and ( Tery_3505 ) and ( Tery_3506 ) and ( Tery_3507 ) and ( Tery_3892 ) and ( Tery_2868 ) and ( Tery_3194 ) and ( Tery_3917 ) and ( Tery_0164 ) and ( Tery_4665 ) and ( Tery_4796 ) and ( Tery_2687 ) and ( Tery_4485 ) and ( Tery_1434 ) and ( Tery_1740 ) and ( Tery_2408 )</p>
            <p>CONFIDENCE LEVEL: 1</p>
            <p>PROTEIN_ASSOCIATION: </p>
            <p>PROTEIN ASSOCIATION: </p>
          </html>
        </notes>
        <listOfReactants>
          <speciesReference species="m_h_c" stoichiometry="4"/>
          <speciesReference species="m_h2o_e" stoichiometry="2"/>
          <speciesReference species="m_photon_c" stoichiometry="4"/>
          <speciesReference species="m_pq9_c" stoichiometry="2"/>
        </listOfReactants>
        <listOfProducts>
          <speciesReference species="m_h_e" stoichiometry="4"/>
          <speciesReference species="m_pq9h2_c" stoichiometry="2"/>
          <speciesReference species="m_o2_e" stoichiometry="1"/>
        </listOfProducts>
        <kineticLaw>
          <math xmlns="http://www.w3.org/1998/Math/MathML">
            <ci> FLUX_VALUE </ci>
          </math>
          <listOfParameters>
            <parameter id="FLUX_VALUE" value="0" units="mmol_per_gDW_per_hr"/>
            <parameter id="UPPER_BOUND" value="0" units="mmol_per_gDW_per_hr"/>
            <parameter id="OBJECTIVE_COEFFICIENT" value="0" units="dimensionless"/>
            <parameter id="LOWER_BOUND" value="0" units="mmol_per_gDW_per_hr"/>
          </listOfParameters>
        </kineticLaw>
      </reaction>
      <reaction id="R_Photo_PC" name="Plastocyanin oxidoreductase: proton pumping" reversible="false">
        <notes>
          <html xmlns="http://www.w3.org/1999/xhtml">
            <p>EC NUMBER: 1.10.9.1</p>
            <p>GENE_ASSOCIATION: ( Tery_1799 ) and ( Tery_2563 )</p>
            <p>SUBSYSTEM: </p>
            <p>AUTHORS: </p>
            <p>GENE ASSOCIATION: ( Tery_1799 ) and ( Tery_2563 )</p>
            <p>CONFIDENCE LEVEL: 2</p>
            <p>PROTEIN_ASSOCIATION: </p>
            <p>PROTEIN ASSOCIATION: </p>
          </html>
        </notes>
        <listOfReactants>
          <speciesReference species="m_h_c" stoichiometry="4"/>
          <speciesReference species="m_PC_red_c" stoichiometry="2"/>
          <speciesReference species="m_o2_c" stoichiometry="0.5"/>
        </listOfReactants>
        <listOfProducts>
          <speciesReference species="m_h_e" stoichiometry="2"/>
          <speciesReference species="m_PC_ox_c" stoichiometry="2"/>
          <speciesReference species="m_h2o_c" stoichiometry="1"/>
        </listOfProducts>
        <kineticLaw>
          <math xmlns="http://www.w3.org/1998/Math/MathML">
            <ci> FLUX_VALUE </ci>
          </math>
          <listOfParameters>
            <parameter id="FLUX_VALUE" value="0" units="mmol_per_gDW_per_hr"/>
            <parameter id="UPPER_BOUND" value="1000" units="mmol_per_gDW_per_hr"/>
            <parameter id="OBJECTIVE_COEFFICIENT" value="0" units="dimensionless"/>
            <parameter id="LOWER_BOUND" value="0" units="mmol_per_gDW_per_hr"/>
          </listOfParameters>
        </kineticLaw>
      </reaction>
      <reaction id="R_Photo_PQPC" name="Plastocyanin: Plastoquinone oxidoreductase" reversible="false">
        <notes>
          <html xmlns="http://www.w3.org/1999/xhtml">
            <p>EC NUMBER: </p>
            <p>GENE_ASSOCIATION: ( Tery_1137 ) and ( Tery_1136 ) and ( Tery_1798 ) and ( Tery_1799 ) and ( Tery_2141 )</p>
            <p>SUBSYSTEM: </p>
            <p>AUTHORS: </p>
            <p>GENE ASSOCIATION: ( Tery_1137 ) and ( Tery_1136 ) and ( Tery_1798 ) and ( Tery_1799 ) and ( Tery_2141 )</p>
            <p>CONFIDENCE LEVEL: 1</p>
            <p>PROTEIN_ASSOCIATION: </p>
            <p>PROTEIN ASSOCIATION: </p>
          </html>
        </notes>
        <listOfReactants>
          <speciesReference species="m_pq9h2_c" stoichiometry="2"/>
          <speciesReference species="m_h_c" stoichiometry="4"/>
          <speciesReference species="m_PC_ox_c" stoichiometry="4"/>
        </listOfReactants>
        <listOfProducts>
          <speciesReference species="m_h_e" stoichiometry="8"/>
          <speciesReference species="m_PC_red_c" stoichiometry="4"/>
          <speciesReference species="m_pq9_c" stoichiometry="2"/>
        </listOfProducts>
        <kineticLaw>
          <math xmlns="http://www.w3.org/1998/Math/MathML">
            <ci> FLUX_VALUE </ci>
          </math>
          <listOfParameters>
            <parameter id="FLUX_VALUE" value="0" units="mmol_per_gDW_per_hr"/>
            <parameter id="UPPER_BOUND" value="1000" units="mmol_per_gDW_per_hr"/>
            <parameter id="OBJECTIVE_COEFFICIENT" value="0" units="dimensionless"/>
            <parameter id="LOWER_BOUND" value="0" units="mmol_per_gDW_per_hr"/>
          </listOfParameters>
        </kineticLaw>
      </reaction>
      <reaction id="R_PIG_2S5E6H3C1C" name="2-succinyl-5-enolpyruvyl-6-hydroxy-3-cyclohexene-1-carboxylate" reversible="false">
        <notes>
          <html xmlns="http://www.w3.org/1999/xhtml">
            <p>EC NUMBER: 2.2.1.9</p>
            <p>GENE_ASSOCIATION: Tery_4077</p>
            <p>SUBSYSTEM: </p>
            <p>AUTHORS: </p>
            <p>GENE ASSOCIATION: Tery_4077</p>
            <p>CONFIDENCE LEVEL: 2</p>
            <p>PROTEIN_ASSOCIATION: </p>
            <p>PROTEIN ASSOCIATION: </p>
          </html>
        </notes>
        <listOfReactants>
          <speciesReference species="m_h_c" stoichiometry="1"/>
          <speciesReference species="m_isochor_c" stoichiometry="1"/>
          <speciesReference species="m_akg_c" stoichiometry="1"/>
        </listOfReactants>
        <listOfProducts>
          <speciesReference species="m_2_suc5epyr6ho3ch1cx_c" stoichiometry="1"/>
          <speciesReference species="m_co2_c" stoichiometry="1"/>
        </listOfProducts>
        <kineticLaw>
          <math xmlns="http://www.w3.org/1998/Math/MathML">
            <ci> FLUX_VALUE </ci>
          </math>
          <listOfParameters>
            <parameter id="FLUX_VALUE" value="0" units="mmol_per_gDW_per_hr"/>
            <parameter id="UPPER_BOUND" value="1000" units="mmol_per_gDW_per_hr"/>
            <parameter id="OBJECTIVE_COEFFICIENT" value="0" units="dimensionless"/>
            <parameter id="LOWER_BOUND" value="0" units="mmol_per_gDW_per_hr"/>
          </listOfParameters>
        </kineticLaw>
      </reaction>
      <reaction id="R_PIG_3PSVT" name="Phosphoenolpyruvate:3-phosphoshikimate" reversible="true">
        <notes>
          <html xmlns="http://www.w3.org/1999/xhtml">
            <p>EC NUMBER: 2.5.1.19</p>
            <p>GENE_ASSOCIATION: Tery_4895</p>
            <p>SUBSYSTEM: </p>
            <p>AUTHORS: </p>
            <p>GENE ASSOCIATION: Tery_4895</p>
            <p>CONFIDENCE LEVEL: 2</p>
            <p>PROTEIN_ASSOCIATION: </p>
            <p>PROTEIN ASSOCIATION: </p>
          </html>
        </notes>
        <listOfReactants>
          <speciesReference species="m_3psk_c" stoichiometry="1"/>
          <speciesReference species="m_pep_c" stoichiometry="1"/>
        </listOfReactants>
        <listOfProducts>
          <speciesReference species="m_3psme_c" stoichiometry="1"/>
          <speciesReference species="m_pi_c" stoichiometry="1"/>
        </listOfProducts>
        <kineticLaw>
          <math xmlns="http://www.w3.org/1998/Math/MathML">
            <ci> FLUX_VALUE </ci>
          </math>
          <listOfParameters>
            <parameter id="FLUX_VALUE" value="0" units="mmol_per_gDW_per_hr"/>
            <parameter id="UPPER_BOUND" value="1000" units="mmol_per_gDW_per_hr"/>
            <parameter id="OBJECTIVE_COEFFICIENT" value="0" units="dimensionless"/>
            <parameter id="LOWER_BOUND" value="-1000" units="mmol_per_gDW_per_hr"/>
          </listOfParameters>
        </kineticLaw>
      </reaction>
      <reaction id="R_PIG_ALAVDH" name="5-Aminolevulinate hydro-lyase(adding 5-aminolevulinate and" reversible="false">
        <notes>
          <html xmlns="http://www.w3.org/1999/xhtml">
            <p>EC NUMBER: 4.2.1.24</p>
            <p>GENE_ASSOCIATION: Tery_4608</p>
            <p>SUBSYSTEM: </p>
            <p>AUTHORS: </p>
            <p>GENE ASSOCIATION: Tery_4608</p>
            <p>CONFIDENCE LEVEL: 2</p>
            <p>PROTEIN_ASSOCIATION: </p>
            <p>PROTEIN ASSOCIATION: </p>
          </html>
        </notes>
        <listOfReactants>
          <speciesReference species="m_alav_c" stoichiometry="2"/>
        </listOfReactants>
        <listOfProducts>
          <speciesReference species="m_pbg_c" stoichiometry="1"/>
          <speciesReference species="m_h_c" stoichiometry="1"/>
          <speciesReference species="m_h2o_c" stoichiometry="2"/>
        </listOfProducts>
        <kineticLaw>
          <math xmlns="http://www.w3.org/1998/Math/MathML">
            <ci> FLUX_VALUE </ci>
          </math>
          <listOfParameters>
            <parameter id="FLUX_VALUE" value="0" units="mmol_per_gDW_per_hr"/>
            <parameter id="UPPER_BOUND" value="1000" units="mmol_per_gDW_per_hr"/>
            <parameter id="OBJECTIVE_COEFFICIENT" value="0" units="dimensionless"/>
            <parameter id="LOWER_BOUND" value="0" units="mmol_per_gDW_per_hr"/>
          </listOfParameters>
        </kineticLaw>
      </reaction>
      <reaction id="R_PIG_aroK" name="ATP:shikimate 3-phosphotransferase" reversible="false">
        <notes>
          <html xmlns="http://www.w3.org/1999/xhtml">
            <p>EC NUMBER: 2.7.1.71</p>
            <p>GENE_ASSOCIATION: ( Tery_1506 )</p>
            <p>SUBSYSTEM: </p>
            <p>AUTHORS: </p>
            <p>GENE ASSOCIATION: ( Tery_1506 )</p>
            <p>CONFIDENCE LEVEL: 2</p>
            <p>PROTEIN_ASSOCIATION: </p>
            <p>PROTEIN ASSOCIATION: </p>
          </html>
        </notes>
        <listOfReactants>
          <speciesReference species="m_sme_c" stoichiometry="1"/>
          <speciesReference species="m_atp_c" stoichiometry="1"/>
        </listOfReactants>
        <listOfProducts>
          <speciesReference species="m_3psk_c" stoichiometry="1"/>
          <speciesReference species="m_h_c" stoichiometry="1"/>
          <speciesReference species="m_adp_c" stoichiometry="1"/>
        </listOfProducts>
        <kineticLaw>
          <math xmlns="http://www.w3.org/1998/Math/MathML">
            <ci> FLUX_VALUE </ci>
          </math>
          <listOfParameters>
            <parameter id="FLUX_VALUE" value="0" units="mmol_per_gDW_per_hr"/>
            <parameter id="UPPER_BOUND" value="1000" units="mmol_per_gDW_per_hr"/>
            <parameter id="OBJECTIVE_COEFFICIENT" value="0" units="dimensionless"/>
            <parameter id="LOWER_BOUND" value="0" units="mmol_per_gDW_per_hr"/>
          </listOfParameters>
        </kineticLaw>
      </reaction>
      <reaction id="R_PIG_BILIRED" name="Biliverdin reductase" reversible="false">
        <notes>
          <html xmlns="http://www.w3.org/1999/xhtml">
            <p>EC NUMBER: 1.3.1.24</p>
            <p>GENE_ASSOCIATION: Tery_0913</p>
            <p>SUBSYSTEM: </p>
            <p>AUTHORS: </p>
            <p>GENE ASSOCIATION: Tery_0913</p>
            <p>CONFIDENCE LEVEL: 2</p>
            <p>PROTEIN_ASSOCIATION: </p>
            <p>PROTEIN ASSOCIATION: </p>
          </html>
        </notes>
        <listOfReactants>
          <speciesReference species="m_biliv_c" stoichiometry="1"/>
          <speciesReference species="m_h_c" stoichiometry="1"/>
          <speciesReference species="m_nadph_c" stoichiometry="1"/>
        </listOfReactants>
        <listOfProducts>
          <speciesReference species="m_nadp_c" stoichiometry="1"/>
          <speciesReference species="m_bilir_c" stoichiometry="1"/>
        </listOfProducts>
        <kineticLaw>
          <math xmlns="http://www.w3.org/1998/Math/MathML">
            <ci> FLUX_VALUE </ci>
          </math>
          <listOfParameters>
            <parameter id="FLUX_VALUE" value="0" units="mmol_per_gDW_per_hr"/>
            <parameter id="UPPER_BOUND" value="1000" units="mmol_per_gDW_per_hr"/>
            <parameter id="OBJECTIVE_COEFFICIENT" value="0" units="dimensionless"/>
            <parameter id="LOWER_BOUND" value="0" units="mmol_per_gDW_per_hr"/>
          </listOfParameters>
        </kineticLaw>
      </reaction>
      <reaction id="R_PIG_ChlA" name="chlorophyllide-a:phytyl-diphosphate phytyltransferase" reversible="false">
        <notes>
          <html xmlns="http://www.w3.org/1999/xhtml">
            <p>EC NUMBER: 2.5.1.62</p>
            <p>GENE_ASSOCIATION: ( Tery_0109 ) and ( Tery_0876 )</p>
            <p>SUBSYSTEM: </p>
            <p>AUTHORS: </p>
            <p>GENE ASSOCIATION: ( Tery_0109 ) and ( Tery_0876 )</p>
            <p>CONFIDENCE LEVEL: 2</p>
            <p>PROTEIN_ASSOCIATION: </p>
            <p>PROTEIN ASSOCIATION: </p>
          </html>
        </notes>
        <listOfReactants>
          <speciesReference species="m_h_c" stoichiometry="1"/>
          <speciesReference species="m_chlphy_c" stoichiometry="1"/>
          <speciesReference species="m_phypp_c" stoichiometry="1"/>
        </listOfReactants>
        <listOfProducts>
          <speciesReference species="m_ppi_c" stoichiometry="1"/>
          <speciesReference species="m_chlorophylla_c" stoichiometry="1"/>
        </listOfProducts>
        <kineticLaw>
          <math xmlns="http://www.w3.org/1998/Math/MathML">
            <ci> FLUX_VALUE </ci>
          </math>
          <listOfParameters>
            <parameter id="FLUX_VALUE" value="0" units="mmol_per_gDW_per_hr"/>
            <parameter id="UPPER_BOUND" value="1000" units="mmol_per_gDW_per_hr"/>
            <parameter id="OBJECTIVE_COEFFICIENT" value="0" units="dimensionless"/>
            <parameter id="LOWER_BOUND" value="0" units="mmol_per_gDW_per_hr"/>
          </listOfParameters>
        </kineticLaw>
      </reaction>
      <reaction id="R_PIG_ChlARED" name="chlorophyllide-a:NADP+ oxidoreductase" reversible="false">
        <notes>
          <html xmlns="http://www.w3.org/1999/xhtml">
            <p>EC NUMBER: 1.3.1.75</p>
            <p>GENE_ASSOCIATION: Tery_3563</p>
            <p>SUBSYSTEM: </p>
            <p>AUTHORS: BLAST</p>
            <p>GENE ASSOCIATION: Tery_3563</p>
            <p>CONFIDENCE LEVEL: 1</p>
            <p>PROTEIN_ASSOCIATION: </p>
            <p>PROTEIN ASSOCIATION: </p>
          </html>
        </notes>
        <listOfReactants>
          <speciesReference species="m_h_c" stoichiometry="1"/>
          <speciesReference species="m_nadph_c" stoichiometry="1"/>
          <speciesReference species="m_dvchlpha_c" stoichiometry="1"/>
        </listOfReactants>
        <listOfProducts>
          <speciesReference species="m_nadp_c" stoichiometry="1"/>
          <speciesReference species="m_chlphy_c" stoichiometry="1"/>
        </listOfProducts>
        <kineticLaw>
          <math xmlns="http://www.w3.org/1998/Math/MathML">
            <ci> FLUX_VALUE </ci>
          </math>
          <listOfParameters>
            <parameter id="FLUX_VALUE" value="0" units="mmol_per_gDW_per_hr"/>
            <parameter id="UPPER_BOUND" value="1000" units="mmol_per_gDW_per_hr"/>
            <parameter id="OBJECTIVE_COEFFICIENT" value="0" units="dimensionless"/>
            <parameter id="LOWER_BOUND" value="0" units="mmol_per_gDW_per_hr"/>
          </listOfParameters>
        </kineticLaw>
      </reaction>
      <reaction id="R_PIG_ChlARED2" name="chlorophyllide-a:NADP+ oxidoreductase" reversible="true">
        <notes>
          <html xmlns="http://www.w3.org/1999/xhtml">
            <p>EC NUMBER: 1.3.1.75</p>
            <p>GENE_ASSOCIATION: Tery_3563</p>
            <p>SUBSYSTEM: </p>
            <p>AUTHORS: BLAST</p>
            <p>GENE ASSOCIATION: Tery_3563</p>
            <p>CONFIDENCE LEVEL: 1</p>
            <p>PROTEIN_ASSOCIATION: </p>
            <p>PROTEIN ASSOCIATION: </p>
          </html>
        </notes>
        <listOfReactants>
          <speciesReference species="m_h_c" stoichiometry="1"/>
          <speciesReference species="m_nadph_c" stoichiometry="1"/>
          <speciesReference species="m_dvprotochphy_c" stoichiometry="1"/>
        </listOfReactants>
        <listOfProducts>
          <speciesReference species="m_nadp_c" stoichiometry="1"/>
          <speciesReference species="m_protochlorophyllide_c" stoichiometry="1"/>
        </listOfProducts>
        <kineticLaw>
          <math xmlns="http://www.w3.org/1998/Math/MathML">
            <ci> FLUX_VALUE </ci>
          </math>
          <listOfParameters>
            <parameter id="FLUX_VALUE" value="0" units="mmol_per_gDW_per_hr"/>
            <parameter id="UPPER_BOUND" value="1000" units="mmol_per_gDW_per_hr"/>
            <parameter id="OBJECTIVE_COEFFICIENT" value="0" units="dimensionless"/>
            <parameter id="LOWER_BOUND" value="-1000" units="mmol_per_gDW_per_hr"/>
          </listOfParameters>
        </kineticLaw>
      </reaction>
      <reaction id="R_PIG_cobU_ATP_P" name="Adenosyl cobinamide kinase" reversible="false">
        <notes>
          <html xmlns="http://www.w3.org/1999/xhtml">
            <p>EC NUMBER: 2.7.1.156</p>
            <p>GENE_ASSOCIATION: ( Tery_3432 )</p>
            <p>SUBSYSTEM: </p>
            <p>AUTHORS: </p>
            <p>GENE ASSOCIATION: ( Tery_3432 )</p>
            <p>CONFIDENCE LEVEL: 2</p>
            <p>PROTEIN_ASSOCIATION: </p>
            <p>PROTEIN ASSOCIATION: </p>
          </html>
        </notes>
        <listOfReactants>
          <speciesReference species="m_adn_cobam_c" stoichiometry="1"/>
          <speciesReference species="m_atp_c" stoichiometry="1"/>
        </listOfReactants>
        <listOfProducts>
          <speciesReference species="m_a_cobam_p_c" stoichiometry="1"/>
          <speciesReference species="m_h_c" stoichiometry="1"/>
          <speciesReference species="m_adp_c" stoichiometry="1"/>
        </listOfProducts>
        <kineticLaw>
          <math xmlns="http://www.w3.org/1998/Math/MathML">
            <ci> FLUX_VALUE </ci>
          </math>
          <listOfParameters>
            <parameter id="FLUX_VALUE" value="0" units="mmol_per_gDW_per_hr"/>
            <parameter id="UPPER_BOUND" value="1000" units="mmol_per_gDW_per_hr"/>
            <parameter id="OBJECTIVE_COEFFICIENT" value="0" units="dimensionless"/>
            <parameter id="LOWER_BOUND" value="0" units="mmol_per_gDW_per_hr"/>
          </listOfParameters>
        </kineticLaw>
      </reaction>
      <reaction id="R_PIG_cobU_GTP_P" name="GTP:adenosylcobinamide phosphotransferase" reversible="true">
        <notes>
          <html xmlns="http://www.w3.org/1999/xhtml">
            <p>EC NUMBER: 2.7.1.156</p>
            <p>GENE_ASSOCIATION: ( Tery_3432 )</p>
            <p>SUBSYSTEM: </p>
            <p>AUTHORS: </p>
            <p>GENE ASSOCIATION: ( Tery_3432 )</p>
            <p>CONFIDENCE LEVEL: 2</p>
            <p>PROTEIN_ASSOCIATION: </p>
            <p>PROTEIN ASSOCIATION: </p>
          </html>
        </notes>
        <listOfReactants>
          <speciesReference species="m_adn_cobam_c" stoichiometry="1"/>
          <speciesReference species="m_gtp_c" stoichiometry="1"/>
        </listOfReactants>
        <listOfProducts>
          <speciesReference species="m_a_cobam_p_c" stoichiometry="1"/>
          <speciesReference species="m_h_c" stoichiometry="1"/>
          <speciesReference species="m_gdp_c" stoichiometry="1"/>
        </listOfProducts>
        <kineticLaw>
          <math xmlns="http://www.w3.org/1998/Math/MathML">
            <ci> FLUX_VALUE </ci>
          </math>
          <listOfParameters>
            <parameter id="FLUX_VALUE" value="0" units="mmol_per_gDW_per_hr"/>
            <parameter id="UPPER_BOUND" value="1000" units="mmol_per_gDW_per_hr"/>
            <parameter id="OBJECTIVE_COEFFICIENT" value="0" units="dimensionless"/>
            <parameter id="LOWER_BOUND" value="-1000" units="mmol_per_gDW_per_hr"/>
          </listOfParameters>
        </kineticLaw>
      </reaction>
      <reaction id="R_PIG_cobU_GTP_PP" name="Adenosyl cobinamide phosphate guanyltransferase" reversible="false">
        <notes>
          <html xmlns="http://www.w3.org/1999/xhtml">
            <p>EC NUMBER: 2.7.7.62</p>
            <p>GENE_ASSOCIATION: ( Tery_3432 )</p>
            <p>SUBSYSTEM: </p>
            <p>AUTHORS: </p>
            <p>GENE ASSOCIATION: ( Tery_3432 )</p>
            <p>CONFIDENCE LEVEL: 2</p>
            <p>PROTEIN_ASSOCIATION: </p>
            <p>PROTEIN ASSOCIATION: </p>
          </html>
        </notes>
        <listOfReactants>
          <speciesReference species="m_a_cobam_p_c" stoichiometry="1"/>
          <speciesReference species="m_h_c" stoichiometry="1"/>
          <speciesReference species="m_gtp_c" stoichiometry="1"/>
        </listOfReactants>
        <listOfProducts>
          <speciesReference species="m_adncoam_gdp_c" stoichiometry="1"/>
          <speciesReference species="m_ppi_c" stoichiometry="1"/>
        </listOfProducts>
        <kineticLaw>
          <math xmlns="http://www.w3.org/1998/Math/MathML">
            <ci> FLUX_VALUE </ci>
          </math>
          <listOfParameters>
            <parameter id="FLUX_VALUE" value="0" units="mmol_per_gDW_per_hr"/>
            <parameter id="UPPER_BOUND" value="1000" units="mmol_per_gDW_per_hr"/>
            <parameter id="OBJECTIVE_COEFFICIENT" value="0" units="dimensionless"/>
            <parameter id="LOWER_BOUND" value="0" units="mmol_per_gDW_per_hr"/>
          </listOfParameters>
        </kineticLaw>
      </reaction>
      <reaction id="R_PIG_CPPOR" name="Coproporphyrinogen:oxygen oxidoreductase(decarboxylating)" reversible="false">
        <notes>
          <html xmlns="http://www.w3.org/1999/xhtml">
            <p>EC NUMBER: 1.3.3.3</p>
            <p>GENE_ASSOCIATION: Tery_1166</p>
            <p>SUBSYSTEM: </p>
            <p>AUTHORS: </p>
            <p>GENE ASSOCIATION: Tery_1166</p>
            <p>CONFIDENCE LEVEL: 2</p>
            <p>PROTEIN_ASSOCIATION: </p>
            <p>PROTEIN ASSOCIATION: </p>
          </html>
        </notes>
        <listOfReactants>
          <speciesReference species="m_h_c" stoichiometry="2"/>
          <speciesReference species="m_o2_c" stoichiometry="1"/>
          <speciesReference species="m_cpp_c" stoichiometry="1"/>
        </listOfReactants>
        <listOfProducts>
          <speciesReference species="m_co2_c" stoichiometry="2"/>
          <speciesReference species="m_h2o_c" stoichiometry="2"/>
          <speciesReference species="m_proto_ix_c" stoichiometry="1"/>
        </listOfProducts>
        <kineticLaw>
          <math xmlns="http://www.w3.org/1998/Math/MathML">
            <ci> FLUX_VALUE </ci>
          </math>
          <listOfParameters>
            <parameter id="FLUX_VALUE" value="0" units="mmol_per_gDW_per_hr"/>
            <parameter id="UPPER_BOUND" value="1000" units="mmol_per_gDW_per_hr"/>
            <parameter id="OBJECTIVE_COEFFICIENT" value="0" units="dimensionless"/>
            <parameter id="LOWER_BOUND" value="0" units="mmol_per_gDW_per_hr"/>
          </listOfParameters>
        </kineticLaw>
      </reaction>
      <reaction id="R_PIG_CPPOROI" name="Oxygen Independent Coproporphyrinogen III oxidase" reversible="false">
        <notes>
          <html xmlns="http://www.w3.org/1999/xhtml">
            <p>EC NUMBER: 1.3.99.22</p>
            <p>GENE_ASSOCIATION: ( Tery_0220 ) and ( Tery_0485 ) and ( Tery_1724 ) and ( Tery_1988 ) and ( Tery_2906 ) and ( Tery_2928 ) and ( Tery_3512 ) and ( Tery_4389 ) and ( Tery_4964 ) and ( Tery_4990 ) and ( Tery_1194 )</p>
            <p>SUBSYSTEM: </p>
            <p>AUTHORS: </p>
            <p>GENE ASSOCIATION: ( Tery_0220 ) and ( Tery_0485 ) and ( Tery_1724 ) and ( Tery_1988 ) and ( Tery_2906 ) and ( Tery_2928 ) and ( Tery_3512 ) and ( Tery_4389 ) and ( Tery_4964 ) and ( Tery_4990 ) and ( Tery_1194 )</p>
            <p>CONFIDENCE LEVEL: 2</p>
            <p>PROTEIN_ASSOCIATION: </p>
            <p>PROTEIN ASSOCIATION: </p>
          </html>
        </notes>
        <listOfReactants>
          <speciesReference species="m_nadph_c" stoichiometry="2"/>
          <speciesReference species="m_sam_c" stoichiometry="2"/>
          <speciesReference species="m_cpp_c" stoichiometry="1"/>
          <speciesReference species="m_ox_fedox_c" stoichiometry="4"/>
        </listOfReactants>
        <listOfProducts>
          <speciesReference species="m_nadp_c" stoichiometry="2"/>
          <speciesReference species="m_h_c" stoichiometry="2"/>
          <speciesReference species="m_5dadn_c" stoichiometry="2"/>
          <speciesReference species="m_co2_c" stoichiometry="2"/>
          <speciesReference species="m_met_c" stoichiometry="2"/>
          <speciesReference species="m_red_fedox_c" stoichiometry="4"/>
          <speciesReference species="m_proto_ix_c" stoichiometry="1"/>
        </listOfProducts>
        <kineticLaw>
          <math xmlns="http://www.w3.org/1998/Math/MathML">
            <ci> FLUX_VALUE </ci>
          </math>
          <listOfParameters>
            <parameter id="FLUX_VALUE" value="0" units="mmol_per_gDW_per_hr"/>
            <parameter id="UPPER_BOUND" value="1000" units="mmol_per_gDW_per_hr"/>
            <parameter id="OBJECTIVE_COEFFICIENT" value="0" units="dimensionless"/>
            <parameter id="LOWER_BOUND" value="0" units="mmol_per_gDW_per_hr"/>
          </listOfParameters>
        </kineticLaw>
      </reaction>
      <reaction id="R_PIG_DAHPSYN" name="Phosphoenolpyruvate:D-erythrose-4-phosphate" reversible="false">
        <notes>
          <html xmlns="http://www.w3.org/1999/xhtml">
            <p>EC NUMBER: 2.5.1.54|4.1.2.15</p>
            <p>GENE_ASSOCIATION: ( Tery_0171 ) and ( Tery_4537 )</p>
            <p>SUBSYSTEM: </p>
            <p>AUTHORS: </p>
            <p>GENE ASSOCIATION: ( Tery_0171 ) and ( Tery_4537 )</p>
            <p>CONFIDENCE LEVEL: 2</p>
            <p>PROTEIN_ASSOCIATION: </p>
            <p>PROTEIN ASSOCIATION: </p>
          </html>
        </notes>
        <listOfReactants>
          <speciesReference species="m_h2o_c" stoichiometry="1"/>
          <speciesReference species="m_e4p_c" stoichiometry="1"/>
          <speciesReference species="m_pep_c" stoichiometry="1"/>
        </listOfReactants>
        <listOfProducts>
          <speciesReference species="m_dahp_c" stoichiometry="1"/>
          <speciesReference species="m_pi_c" stoichiometry="1"/>
        </listOfProducts>
        <kineticLaw>
          <math xmlns="http://www.w3.org/1998/Math/MathML">
            <ci> FLUX_VALUE </ci>
          </math>
          <listOfParameters>
            <parameter id="FLUX_VALUE" value="0" units="mmol_per_gDW_per_hr"/>
            <parameter id="UPPER_BOUND" value="1000" units="mmol_per_gDW_per_hr"/>
            <parameter id="OBJECTIVE_COEFFICIENT" value="0" units="dimensionless"/>
            <parameter id="LOWER_BOUND" value="0" units="mmol_per_gDW_per_hr"/>
          </listOfParameters>
        </kineticLaw>
      </reaction>
      <reaction id="R_PIG_fe_oxred" name="phycocyanobilin:ferredoxin oxidoreductase" reversible="false">
        <notes>
          <html xmlns="http://www.w3.org/1999/xhtml">
            <p>EC NUMBER: 1.3.7.5</p>
            <p>GENE_ASSOCIATION: Tery_4165</p>
            <p>SUBSYSTEM: </p>
            <p>AUTHORS: </p>
            <p>GENE ASSOCIATION: Tery_4165</p>
            <p>CONFIDENCE LEVEL: 2</p>
            <p>PROTEIN_ASSOCIATION: </p>
            <p>PROTEIN ASSOCIATION: </p>
          </html>
        </notes>
        <listOfReactants>
          <speciesReference species="m_red_fedox_c" stoichiometry="4"/>
          <speciesReference species="m_biliv_c" stoichiometry="1"/>
          <speciesReference species="m_h_c" stoichiometry="4"/>
        </listOfReactants>
        <listOfProducts>
          <speciesReference species="m_phycy_c" stoichiometry="1"/>
          <speciesReference species="m_ox_fedox_c" stoichiometry="4"/>
        </listOfProducts>
        <kineticLaw>
          <math xmlns="http://www.w3.org/1998/Math/MathML">
            <ci> FLUX_VALUE </ci>
          </math>
          <listOfParameters>
            <parameter id="FLUX_VALUE" value="0" units="mmol_per_gDW_per_hr"/>
            <parameter id="UPPER_BOUND" value="1000" units="mmol_per_gDW_per_hr"/>
            <parameter id="OBJECTIVE_COEFFICIENT" value="0" units="dimensionless"/>
            <parameter id="LOWER_BOUND" value="0" units="mmol_per_gDW_per_hr"/>
          </listOfParameters>
        </kineticLaw>
      </reaction>
      <reaction id="R_PIG_fe_oxred_hbiliv" name="dihydrobiliverdin:ferredoxin oxidoreductase" reversible="false">
        <notes>
          <html xmlns="http://www.w3.org/1999/xhtml">
            <p>EC NUMBER: 1.3.7.2</p>
            <p>GENE_ASSOCIATION: Tery_5051</p>
            <p>SUBSYSTEM: </p>
            <p>AUTHORS: </p>
            <p>GENE ASSOCIATION: Tery_5051</p>
            <p>CONFIDENCE LEVEL: 2</p>
            <p>PROTEIN_ASSOCIATION: </p>
            <p>PROTEIN ASSOCIATION: </p>
          </html>
        </notes>
        <listOfReactants>
          <speciesReference species="m_biliv_c" stoichiometry="1"/>
          <speciesReference species="m_red_fedox_c" stoichiometry="1"/>
          <speciesReference species="m_h_c" stoichiometry="2"/>
        </listOfReactants>
        <listOfProducts>
          <speciesReference species="m_ox_fedox_c" stoichiometry="1"/>
          <speciesReference species="m_dhbiliv_c" stoichiometry="1"/>
        </listOfProducts>
        <kineticLaw>
          <math xmlns="http://www.w3.org/1998/Math/MathML">
            <ci> FLUX_VALUE </ci>
          </math>
          <listOfParameters>
            <parameter id="FLUX_VALUE" value="0" units="mmol_per_gDW_per_hr"/>
            <parameter id="UPPER_BOUND" value="1000" units="mmol_per_gDW_per_hr"/>
            <parameter id="OBJECTIVE_COEFFICIENT" value="0" units="dimensionless"/>
            <parameter id="LOWER_BOUND" value="0" units="mmol_per_gDW_per_hr"/>
          </listOfParameters>
        </kineticLaw>
      </reaction>
      <reaction id="R_PIG_fe_oxred_phye" name="phycoerythrobilin:ferredoxin oxidoreductase" reversible="false">
        <notes>
          <html xmlns="http://www.w3.org/1999/xhtml">
            <p>EC NUMBER: 1.3.7.3</p>
            <p>GENE_ASSOCIATION: Tery_5050</p>
            <p>SUBSYSTEM: </p>
            <p>AUTHORS: </p>
            <p>GENE ASSOCIATION: Tery_5050</p>
            <p>CONFIDENCE LEVEL: 2</p>
            <p>PROTEIN_ASSOCIATION: </p>
            <p>PROTEIN ASSOCIATION: </p>
          </html>
        </notes>
        <listOfReactants>
          <speciesReference species="m_red_fedox_c" stoichiometry="1"/>
          <speciesReference species="m_h_c" stoichiometry="2"/>
          <speciesReference species="m_dhbiliv_c" stoichiometry="1"/>
        </listOfReactants>
        <listOfProducts>
          <speciesReference species="m_phye_c" stoichiometry="1"/>
          <speciesReference species="m_ox_fedox_c" stoichiometry="1"/>
        </listOfProducts>
        <kineticLaw>
          <math xmlns="http://www.w3.org/1998/Math/MathML">
            <ci> FLUX_VALUE </ci>
          </math>
          <listOfParameters>
            <parameter id="FLUX_VALUE" value="0" units="mmol_per_gDW_per_hr"/>
            <parameter id="UPPER_BOUND" value="1000" units="mmol_per_gDW_per_hr"/>
            <parameter id="OBJECTIVE_COEFFICIENT" value="0" units="dimensionless"/>
            <parameter id="LOWER_BOUND" value="0" units="mmol_per_gDW_per_hr"/>
          </listOfParameters>
        </kineticLaw>
      </reaction>
      <reaction id="R_PIG_gcvT" name="S-aminomethyldihydrolipoylprotein:(6S)-tetrahydrofolate" reversible="true">
        <notes>
          <html xmlns="http://www.w3.org/1999/xhtml">
            <p>EC NUMBER: 2.1.2.10</p>
            <p>GENE_ASSOCIATION: ( Tery_2041 )</p>
            <p>SUBSYSTEM: </p>
            <p>AUTHORS: </p>
            <p>GENE ASSOCIATION: ( Tery_2041 )</p>
            <p>CONFIDENCE LEVEL: 2</p>
            <p>PROTEIN_ASSOCIATION: </p>
            <p>PROTEIN ASSOCIATION: </p>
          </html>
        </notes>
        <listOfReactants>
          <speciesReference species="m_sap_c" stoichiometry="1"/>
          <speciesReference species="m_thf_c" stoichiometry="1"/>
        </listOfReactants>
        <listOfProducts>
          <speciesReference species="m_nh4_c" stoichiometry="1"/>
          <speciesReference species="m_metthf_c" stoichiometry="1"/>
          <speciesReference species="m_dhlippro_c" stoichiometry="1"/>
        </listOfProducts>
        <kineticLaw>
          <math xmlns="http://www.w3.org/1998/Math/MathML">
            <ci> FLUX_VALUE </ci>
          </math>
          <listOfParameters>
            <parameter id="FLUX_VALUE" value="0" units="mmol_per_gDW_per_hr"/>
            <parameter id="UPPER_BOUND" value="1000" units="mmol_per_gDW_per_hr"/>
            <parameter id="OBJECTIVE_COEFFICIENT" value="0" units="dimensionless"/>
            <parameter id="LOWER_BOUND" value="-1000" units="mmol_per_gDW_per_hr"/>
          </listOfParameters>
        </kineticLaw>
      </reaction>
      <reaction id="R_PIG_GGRED" name="geranylgeranyl diphosphate reductase" reversible="false">
        <notes>
          <html xmlns="http://www.w3.org/1999/xhtml">
            <p>EC NUMBER: 1.3.1.83</p>
            <p>GENE_ASSOCIATION: ( Tery_0879 or Tery_3777 or Tery_1823 )</p>
            <p>SUBSYSTEM: </p>
            <p>AUTHORS: </p>
            <p>GENE ASSOCIATION: ( Tery_0879 or Tery_3777 or Tery_1823 )</p>
            <p>CONFIDENCE LEVEL: 2</p>
            <p>PROTEIN_ASSOCIATION: </p>
            <p>PROTEIN ASSOCIATION: </p>
          </html>
        </notes>
        <listOfReactants>
          <speciesReference species="m_ggpp_c" stoichiometry="1"/>
          <speciesReference species="m_h_c" stoichiometry="3"/>
          <speciesReference species="m_nadph_c" stoichiometry="3"/>
        </listOfReactants>
        <listOfProducts>
          <speciesReference species="m_nadp_c" stoichiometry="3"/>
          <speciesReference species="m_phypp_c" stoichiometry="1"/>
        </listOfProducts>
        <kineticLaw>
          <math xmlns="http://www.w3.org/1998/Math/MathML">
            <ci> FLUX_VALUE </ci>
          </math>
          <listOfParameters>
            <parameter id="FLUX_VALUE" value="0" units="mmol_per_gDW_per_hr"/>
            <parameter id="UPPER_BOUND" value="1000" units="mmol_per_gDW_per_hr"/>
            <parameter id="OBJECTIVE_COEFFICIENT" value="0" units="dimensionless"/>
            <parameter id="LOWER_BOUND" value="0" units="mmol_per_gDW_per_hr"/>
          </listOfParameters>
        </kineticLaw>
      </reaction>
      <reaction id="R_PIG_GLU1SAAT" name="(S)-4-Amino-5-oxopentanoate 4,5-aminomutase" reversible="true">
        <notes>
          <html xmlns="http://www.w3.org/1999/xhtml">
            <p>EC NUMBER: 5.4.3.8</p>
            <p>GENE_ASSOCIATION: Tery_2741</p>
            <p>SUBSYSTEM: </p>
            <p>AUTHORS: </p>
            <p>GENE ASSOCIATION: Tery_2741</p>
            <p>CONFIDENCE LEVEL: 2</p>
            <p>PROTEIN_ASSOCIATION: </p>
            <p>PROTEIN ASSOCIATION: </p>
          </html>
        </notes>
        <listOfReactants>
          <speciesReference species="m_gsal_c" stoichiometry="1"/>
        </listOfReactants>
        <listOfProducts>
          <speciesReference species="m_alav_c" stoichiometry="1"/>
        </listOfProducts>
        <kineticLaw>
          <math xmlns="http://www.w3.org/1998/Math/MathML">
            <ci> FLUX_VALUE </ci>
          </math>
          <listOfParameters>
            <parameter id="FLUX_VALUE" value="0" units="mmol_per_gDW_per_hr"/>
            <parameter id="UPPER_BOUND" value="1000" units="mmol_per_gDW_per_hr"/>
            <parameter id="OBJECTIVE_COEFFICIENT" value="0" units="dimensionless"/>
            <parameter id="LOWER_BOUND" value="-1000" units="mmol_per_gDW_per_hr"/>
          </listOfParameters>
        </kineticLaw>
      </reaction>
      <reaction id="R_PIG_hemC" name="Porphobilinogen Ammonium-lyase (polymerizing)" reversible="false">
        <notes>
          <html xmlns="http://www.w3.org/1999/xhtml">
            <p>EC NUMBER: 2.5.1.61</p>
            <p>GENE_ASSOCIATION: ( Tery_4621 )</p>
            <p>SUBSYSTEM: </p>
            <p>AUTHORS: </p>
            <p>GENE ASSOCIATION: ( Tery_4621 )</p>
            <p>CONFIDENCE LEVEL: 2</p>
            <p>PROTEIN_ASSOCIATION: </p>
            <p>PROTEIN ASSOCIATION: </p>
          </html>
        </notes>
        <listOfReactants>
          <speciesReference species="m_pbg_c" stoichiometry="4"/>
          <speciesReference species="m_h2o_c" stoichiometry="1"/>
        </listOfReactants>
        <listOfProducts>
          <speciesReference species="m_nh4_c" stoichiometry="4"/>
          <speciesReference species="m_hmb_c" stoichiometry="1"/>
        </listOfProducts>
        <kineticLaw>
          <math xmlns="http://www.w3.org/1998/Math/MathML">
            <ci> FLUX_VALUE </ci>
          </math>
          <listOfParameters>
            <parameter id="FLUX_VALUE" value="0" units="mmol_per_gDW_per_hr"/>
            <parameter id="UPPER_BOUND" value="1000" units="mmol_per_gDW_per_hr"/>
            <parameter id="OBJECTIVE_COEFFICIENT" value="0" units="dimensionless"/>
            <parameter id="LOWER_BOUND" value="0" units="mmol_per_gDW_per_hr"/>
          </listOfParameters>
        </kineticLaw>
      </reaction>
      <reaction id="R_PIG_hemE" name="Uroporphyrinogen-III carboxy-lyase" reversible="false">
        <notes>
          <html xmlns="http://www.w3.org/1999/xhtml">
            <p>EC NUMBER: 4.1.1.37</p>
            <p>GENE_ASSOCIATION: ( Tery_1714 )</p>
            <p>SUBSYSTEM: </p>
            <p>AUTHORS: </p>
            <p>GENE ASSOCIATION: ( Tery_1714 )</p>
            <p>CONFIDENCE LEVEL: 2</p>
            <p>PROTEIN_ASSOCIATION: </p>
            <p>PROTEIN ASSOCIATION: </p>
          </html>
        </notes>
        <listOfReactants>
          <speciesReference species="m_h_c" stoichiometry="4"/>
          <speciesReference species="m_uprg_c" stoichiometry="1"/>
        </listOfReactants>
        <listOfProducts>
          <speciesReference species="m_co2_c" stoichiometry="4"/>
          <speciesReference species="m_cpp_c" stoichiometry="1"/>
        </listOfProducts>
        <kineticLaw>
          <math xmlns="http://www.w3.org/1998/Math/MathML">
            <ci> FLUX_VALUE </ci>
          </math>
          <listOfParameters>
            <parameter id="FLUX_VALUE" value="0" units="mmol_per_gDW_per_hr"/>
            <parameter id="UPPER_BOUND" value="1000" units="mmol_per_gDW_per_hr"/>
            <parameter id="OBJECTIVE_COEFFICIENT" value="0" units="dimensionless"/>
            <parameter id="LOWER_BOUND" value="0" units="mmol_per_gDW_per_hr"/>
          </listOfParameters>
        </kineticLaw>
      </reaction>
      <reaction id="R_PIG_hemE2" name="Uroporphyrinogen I carboxy-lyase" reversible="true">
        <notes>
          <html xmlns="http://www.w3.org/1999/xhtml">
            <p>EC NUMBER: 4.1.1.37</p>
            <p>GENE_ASSOCIATION: ( Tery_1714 )</p>
            <p>SUBSYSTEM: </p>
            <p>AUTHORS: </p>
            <p>GENE ASSOCIATION: ( Tery_1714 )</p>
            <p>CONFIDENCE LEVEL: 2</p>
            <p>PROTEIN_ASSOCIATION: </p>
            <p>PROTEIN ASSOCIATION: </p>
          </html>
        </notes>
        <listOfReactants>
          <speciesReference species="m_h_c" stoichiometry="4"/>
          <speciesReference species="m_uprg1_c" stoichiometry="1"/>
        </listOfReactants>
        <listOfProducts>
          <speciesReference species="m_cpp1_c" stoichiometry="1"/>
          <speciesReference species="m_co2_c" stoichiometry="4"/>
        </listOfProducts>
        <kineticLaw>
          <math xmlns="http://www.w3.org/1998/Math/MathML">
            <ci> FLUX_VALUE </ci>
          </math>
          <listOfParameters>
            <parameter id="FLUX_VALUE" value="0" units="mmol_per_gDW_per_hr"/>
            <parameter id="UPPER_BOUND" value="1000" units="mmol_per_gDW_per_hr"/>
            <parameter id="OBJECTIVE_COEFFICIENT" value="0" units="dimensionless"/>
            <parameter id="LOWER_BOUND" value="-1000" units="mmol_per_gDW_per_hr"/>
          </listOfParameters>
        </kineticLaw>
      </reaction>
      <reaction id="R_PIG_hemH" name="Ferrochelatase" reversible="false">
        <notes>
          <html xmlns="http://www.w3.org/1999/xhtml">
            <p>EC NUMBER: 4.99.1.1</p>
            <p>GENE_ASSOCIATION: ( Tery_0602 ) and ( Tery_4313 )</p>
            <p>SUBSYSTEM: </p>
            <p>AUTHORS: </p>
            <p>GENE ASSOCIATION: ( Tery_0602 ) and ( Tery_4313 )</p>
            <p>CONFIDENCE LEVEL: 2</p>
            <p>PROTEIN_ASSOCIATION: </p>
            <p>PROTEIN ASSOCIATION: </p>
          </html>
        </notes>
        <listOfReactants>
          <speciesReference species="m_fe2_c" stoichiometry="1"/>
          <speciesReference species="m_ppix_c" stoichiometry="1"/>
        </listOfReactants>
        <listOfProducts>
          <speciesReference species="m_heme_c" stoichiometry="1"/>
          <speciesReference species="m_h_c" stoichiometry="1"/>
        </listOfProducts>
        <kineticLaw>
          <math xmlns="http://www.w3.org/1998/Math/MathML">
            <ci> FLUX_VALUE </ci>
          </math>
          <listOfParameters>
            <parameter id="FLUX_VALUE" value="0" units="mmol_per_gDW_per_hr"/>
            <parameter id="UPPER_BOUND" value="1000" units="mmol_per_gDW_per_hr"/>
            <parameter id="OBJECTIVE_COEFFICIENT" value="0" units="dimensionless"/>
            <parameter id="LOWER_BOUND" value="0" units="mmol_per_gDW_per_hr"/>
          </listOfParameters>
        </kineticLaw>
      </reaction>
      <reaction id="R_PIG_HOSYN" name="Heme O synthase" reversible="false">
        <notes>
          <html xmlns="http://www.w3.org/1999/xhtml">
            <p>EC NUMBER: 2.5.1.-</p>
            <p>GENE_ASSOCIATION: Tery_1781</p>
            <p>SUBSYSTEM: </p>
            <p>AUTHORS: </p>
            <p>GENE ASSOCIATION: Tery_1781</p>
            <p>CONFIDENCE LEVEL: 2</p>
            <p>PROTEIN_ASSOCIATION: </p>
            <p>PROTEIN ASSOCIATION: </p>
          </html>
        </notes>
        <listOfReactants>
          <speciesReference species="m_heme_c" stoichiometry="1"/>
          <speciesReference species="m_fpp_c" stoichiometry="1"/>
          <speciesReference species="m_h2o_c" stoichiometry="1"/>
        </listOfReactants>
        <listOfProducts>
          <speciesReference species="m_h_c" stoichiometry="1"/>
          <speciesReference species="m_hemeo_c" stoichiometry="1"/>
          <speciesReference species="m_ppi_c" stoichiometry="1"/>
        </listOfProducts>
        <kineticLaw>
          <math xmlns="http://www.w3.org/1998/Math/MathML">
            <ci> FLUX_VALUE </ci>
          </math>
          <listOfParameters>
            <parameter id="FLUX_VALUE" value="0" units="mmol_per_gDW_per_hr"/>
            <parameter id="UPPER_BOUND" value="1000" units="mmol_per_gDW_per_hr"/>
            <parameter id="OBJECTIVE_COEFFICIENT" value="0" units="dimensionless"/>
            <parameter id="LOWER_BOUND" value="0" units="mmol_per_gDW_per_hr"/>
          </listOfParameters>
        </kineticLaw>
      </reaction>
      <reaction id="R_PIG_hoxy" name="Heme oxygenase" reversible="false">
        <notes>
          <html xmlns="http://www.w3.org/1999/xhtml">
            <p>EC NUMBER: 1.14.99.3</p>
            <p>GENE_ASSOCIATION: ( Tery_0335 ) and ( Tery_4492 )</p>
            <p>SUBSYSTEM: </p>
            <p>AUTHORS: </p>
            <p>GENE ASSOCIATION: ( Tery_0335 ) and ( Tery_4492 )</p>
            <p>CONFIDENCE LEVEL: 2</p>
            <p>PROTEIN_ASSOCIATION: </p>
            <p>PROTEIN ASSOCIATION: </p>
          </html>
        </notes>
        <listOfReactants>
          <speciesReference species="m_heme_c" stoichiometry="1"/>
          <speciesReference species="m_h_c" stoichiometry="2"/>
          <speciesReference species="m_nadh_c" stoichiometry="3"/>
          <speciesReference species="m_o2_c" stoichiometry="3"/>
        </listOfReactants>
        <listOfProducts>
          <speciesReference species="m_biliv_c" stoichiometry="1"/>
          <speciesReference species="m_h2o_c" stoichiometry="3"/>
          <speciesReference species="m_nad_c" stoichiometry="3"/>
          <speciesReference species="m_fe2_c" stoichiometry="1"/>
          <speciesReference species="m_co_c" stoichiometry="1"/>
        </listOfProducts>
        <kineticLaw>
          <math xmlns="http://www.w3.org/1998/Math/MathML">
            <ci> FLUX_VALUE </ci>
          </math>
          <listOfParameters>
            <parameter id="FLUX_VALUE" value="0" units="mmol_per_gDW_per_hr"/>
            <parameter id="UPPER_BOUND" value="1000" units="mmol_per_gDW_per_hr"/>
            <parameter id="OBJECTIVE_COEFFICIENT" value="0" units="dimensionless"/>
            <parameter id="LOWER_BOUND" value="0" units="mmol_per_gDW_per_hr"/>
          </listOfParameters>
        </kineticLaw>
      </reaction>
      <reaction id="R_PIG_hoxy_P" name="Heme oxygenase NAD(P)" reversible="false">
        <notes>
          <html xmlns="http://www.w3.org/1999/xhtml">
            <p>EC NUMBER: 1.14.99.3</p>
            <p>GENE_ASSOCIATION: ( Tery_0335 ) and ( Tery_4492 )</p>
            <p>SUBSYSTEM: </p>
            <p>AUTHORS: </p>
            <p>GENE ASSOCIATION: ( Tery_0335 ) and ( Tery_4492 )</p>
            <p>CONFIDENCE LEVEL: 2</p>
            <p>PROTEIN_ASSOCIATION: </p>
            <p>PROTEIN ASSOCIATION: </p>
          </html>
        </notes>
        <listOfReactants>
          <speciesReference species="m_heme_c" stoichiometry="1"/>
          <speciesReference species="m_h_c" stoichiometry="2"/>
          <speciesReference species="m_nadph_c" stoichiometry="3"/>
          <speciesReference species="m_o2_c" stoichiometry="3"/>
        </listOfReactants>
        <listOfProducts>
          <speciesReference species="m_biliv_c" stoichiometry="1"/>
          <speciesReference species="m_nadp_c" stoichiometry="3"/>
          <speciesReference species="m_fe2_c" stoichiometry="1"/>
          <speciesReference species="m_co_c" stoichiometry="1"/>
          <speciesReference species="m_h2o_c" stoichiometry="3"/>
        </listOfProducts>
        <kineticLaw>
          <math xmlns="http://www.w3.org/1998/Math/MathML">
            <ci> FLUX_VALUE </ci>
          </math>
          <listOfParameters>
            <parameter id="FLUX_VALUE" value="0" units="mmol_per_gDW_per_hr"/>
            <parameter id="UPPER_BOUND" value="1000" units="mmol_per_gDW_per_hr"/>
            <parameter id="OBJECTIVE_COEFFICIENT" value="0" units="dimensionless"/>
            <parameter id="LOWER_BOUND" value="0" units="mmol_per_gDW_per_hr"/>
          </listOfParameters>
        </kineticLaw>
      </reaction>
      <reaction id="R_PIG_ISOHM" name="Chorismate hydroxymutase" reversible="true">
        <notes>
          <html xmlns="http://www.w3.org/1999/xhtml">
            <p>EC NUMBER: 5.4.4.2</p>
            <p>GENE_ASSOCIATION: Tery_4072</p>
            <p>SUBSYSTEM: </p>
            <p>AUTHORS: </p>
            <p>GENE ASSOCIATION: Tery_4072</p>
            <p>CONFIDENCE LEVEL: 2</p>
            <p>PROTEIN_ASSOCIATION: </p>
            <p>PROTEIN ASSOCIATION: </p>
          </html>
        </notes>
        <listOfReactants>
          <speciesReference species="m_chor_c" stoichiometry="1"/>
        </listOfReactants>
        <listOfProducts>
          <speciesReference species="m_isochor_c" stoichiometry="1"/>
        </listOfProducts>
        <kineticLaw>
          <math xmlns="http://www.w3.org/1998/Math/MathML">
            <ci> FLUX_VALUE </ci>
          </math>
          <listOfParameters>
            <parameter id="FLUX_VALUE" value="0" units="mmol_per_gDW_per_hr"/>
            <parameter id="UPPER_BOUND" value="1000" units="mmol_per_gDW_per_hr"/>
            <parameter id="OBJECTIVE_COEFFICIENT" value="0" units="dimensionless"/>
            <parameter id="LOWER_BOUND" value="-1000" units="mmol_per_gDW_per_hr"/>
          </listOfParameters>
        </kineticLaw>
      </reaction>
      <reaction id="R_PIG_LIPRED" name="Light-independent protochlorophyllide reductase" reversible="false">
        <notes>
          <html xmlns="http://www.w3.org/1999/xhtml">
            <p>EC NUMBER: 1.3.7.7</p>
            <p>GENE_ASSOCIATION: ( Tery_1530 ) and ( Tery_1532 ) and ( Tery_3812 )</p>
            <p>SUBSYSTEM: </p>
            <p>AUTHORS: </p>
            <p>GENE ASSOCIATION: ( Tery_1530 ) and ( Tery_1532 ) and ( Tery_3812 )</p>
            <p>CONFIDENCE LEVEL: 2</p>
            <p>PROTEIN_ASSOCIATION: </p>
            <p>PROTEIN ASSOCIATION: </p>
          </html>
        </notes>
        <listOfReactants>
          <speciesReference species="m_protochlorophyllide_c" stoichiometry="1"/>
          <speciesReference species="m_red_fedox_c" stoichiometry="1"/>
          <speciesReference species="m_atp_c" stoichiometry="2"/>
          <speciesReference species="m_h2o_c" stoichiometry="2"/>
        </listOfReactants>
        <listOfProducts>
          <speciesReference species="m_ox_fedox_c" stoichiometry="1"/>
          <speciesReference species="m_pi_c" stoichiometry="2"/>
          <speciesReference species="m_chlphy_c" stoichiometry="1"/>
          <speciesReference species="m_adp_c" stoichiometry="2"/>
        </listOfProducts>
        <kineticLaw>
          <math xmlns="http://www.w3.org/1998/Math/MathML">
            <ci> FLUX_VALUE </ci>
          </math>
          <listOfParameters>
            <parameter id="FLUX_VALUE" value="0" units="mmol_per_gDW_per_hr"/>
            <parameter id="UPPER_BOUND" value="1000" units="mmol_per_gDW_per_hr"/>
            <parameter id="OBJECTIVE_COEFFICIENT" value="0" units="dimensionless"/>
            <parameter id="LOWER_BOUND" value="0" units="mmol_per_gDW_per_hr"/>
          </listOfParameters>
        </kineticLaw>
      </reaction>
      <reaction id="R_PIG_MgPIXC1" name="magnesium-protoporphyrin-IX 13-monomethyl ester,NADPH:oxygen" reversible="false">
        <notes>
          <html xmlns="http://www.w3.org/1999/xhtml">
            <p>EC NUMBER: 1.14.13.81</p>
            <p>GENE_ASSOCIATION: Tery_0728</p>
            <p>SUBSYSTEM: </p>
            <p>AUTHORS: </p>
            <p>GENE ASSOCIATION: Tery_0728</p>
            <p>CONFIDENCE LEVEL: 2</p>
            <p>PROTEIN_ASSOCIATION: </p>
            <p>PROTEIN ASSOCIATION: </p>
          </html>
        </notes>
        <listOfReactants>
          <speciesReference species="m_mg_proto_ix_mm_ester_c" stoichiometry="1"/>
          <speciesReference species="m_h_c" stoichiometry="1"/>
          <speciesReference species="m_nadph_c" stoichiometry="1"/>
          <speciesReference species="m_o2_c" stoichiometry="1"/>
        </listOfReactants>
        <listOfProducts>
          <speciesReference species="m_nadp_c" stoichiometry="1"/>
          <speciesReference species="m_hx_mg_propor_ix_13_c" stoichiometry="1"/>
          <speciesReference species="m_h2o_c" stoichiometry="1"/>
        </listOfProducts>
        <kineticLaw>
          <math xmlns="http://www.w3.org/1998/Math/MathML">
            <ci> FLUX_VALUE </ci>
          </math>
          <listOfParameters>
            <parameter id="FLUX_VALUE" value="0" units="mmol_per_gDW_per_hr"/>
            <parameter id="UPPER_BOUND" value="1000" units="mmol_per_gDW_per_hr"/>
            <parameter id="OBJECTIVE_COEFFICIENT" value="0" units="dimensionless"/>
            <parameter id="LOWER_BOUND" value="0" units="mmol_per_gDW_per_hr"/>
          </listOfParameters>
        </kineticLaw>
      </reaction>
      <reaction id="R_PIG_MgPIXC2" name="magnesium-protoporphyrin-IX 13-monomethyl ester,NADPH:oxygen" reversible="false">
        <notes>
          <html xmlns="http://www.w3.org/1999/xhtml">
            <p>EC NUMBER: 1.14.13.81</p>
            <p>GENE_ASSOCIATION: Tery_0728</p>
            <p>SUBSYSTEM: </p>
            <p>AUTHORS: </p>
            <p>GENE ASSOCIATION: Tery_0728</p>
            <p>CONFIDENCE LEVEL: 2</p>
            <p>PROTEIN_ASSOCIATION: </p>
            <p>PROTEIN ASSOCIATION: </p>
          </html>
        </notes>
        <listOfReactants>
          <speciesReference species="m_h_c" stoichiometry="1"/>
          <speciesReference species="m_hx_mg_propor_ix_13_c" stoichiometry="1"/>
          <speciesReference species="m_nadph_c" stoichiometry="1"/>
          <speciesReference species="m_o2_c" stoichiometry="1"/>
        </listOfReactants>
        <listOfProducts>
          <speciesReference species="m_nadp_c" stoichiometry="1"/>
          <speciesReference species="m_13omg_ppix_monoester_c" stoichiometry="1"/>
          <speciesReference species="m_h2o_c" stoichiometry="2"/>
        </listOfProducts>
        <kineticLaw>
          <math xmlns="http://www.w3.org/1998/Math/MathML">
            <ci> FLUX_VALUE </ci>
          </math>
          <listOfParameters>
            <parameter id="FLUX_VALUE" value="0" units="mmol_per_gDW_per_hr"/>
            <parameter id="UPPER_BOUND" value="1000" units="mmol_per_gDW_per_hr"/>
            <parameter id="OBJECTIVE_COEFFICIENT" value="0" units="dimensionless"/>
            <parameter id="LOWER_BOUND" value="0" units="mmol_per_gDW_per_hr"/>
          </listOfParameters>
        </kineticLaw>
      </reaction>
      <reaction id="R_PIG_MgPIXC3" name="magnesium-protoporphyrin-IX 13-monomethyl ester,NADPH:oxygen" reversible="false">
        <notes>
          <html xmlns="http://www.w3.org/1999/xhtml">
            <p>EC NUMBER: 1.14.13.81</p>
            <p>GENE_ASSOCIATION: Tery_0728</p>
            <p>SUBSYSTEM: </p>
            <p>AUTHORS: </p>
            <p>GENE ASSOCIATION: Tery_0728</p>
            <p>CONFIDENCE LEVEL: 2</p>
            <p>PROTEIN_ASSOCIATION: </p>
            <p>PROTEIN ASSOCIATION: </p>
          </html>
        </notes>
        <listOfReactants>
          <speciesReference species="m_nadph_c" stoichiometry="1"/>
          <speciesReference species="m_13omg_ppix_monoester_c" stoichiometry="1"/>
          <speciesReference species="m_o2_c" stoichiometry="1"/>
        </listOfReactants>
        <listOfProducts>
          <speciesReference species="m_nadp_c" stoichiometry="1"/>
          <speciesReference species="m_dvprotochphy_c" stoichiometry="1"/>
          <speciesReference species="m_h2o_c" stoichiometry="2"/>
        </listOfProducts>
        <kineticLaw>
          <math xmlns="http://www.w3.org/1998/Math/MathML">
            <ci> FLUX_VALUE </ci>
          </math>
          <listOfParameters>
            <parameter id="FLUX_VALUE" value="0" units="mmol_per_gDW_per_hr"/>
            <parameter id="UPPER_BOUND" value="1000" units="mmol_per_gDW_per_hr"/>
            <parameter id="OBJECTIVE_COEFFICIENT" value="0" units="dimensionless"/>
            <parameter id="LOWER_BOUND" value="0" units="mmol_per_gDW_per_hr"/>
          </listOfParameters>
        </kineticLaw>
      </reaction>
      <reaction id="R_PIG_MgPIXMT" name="S-adenosyl-L-methionine:magnesium-protoporphyrin-IX" reversible="false">
        <notes>
          <html xmlns="http://www.w3.org/1999/xhtml">
            <p>EC NUMBER: 2.1.1.11</p>
            <p>GENE_ASSOCIATION: Tery_4469</p>
            <p>SUBSYSTEM: </p>
            <p>AUTHORS: </p>
            <p>GENE ASSOCIATION: Tery_4469</p>
            <p>CONFIDENCE LEVEL: 2</p>
            <p>PROTEIN_ASSOCIATION: </p>
            <p>PROTEIN ASSOCIATION: </p>
          </html>
        </notes>
        <listOfReactants>
          <speciesReference species="m_sam_c" stoichiometry="1"/>
          <speciesReference species="m_mg_p_ix_c" stoichiometry="1"/>
        </listOfReactants>
        <listOfProducts>
          <speciesReference species="m_mg_proto_ix_mm_ester_c" stoichiometry="1"/>
          <speciesReference species="m_sah_c" stoichiometry="1"/>
        </listOfProducts>
        <kineticLaw>
          <math xmlns="http://www.w3.org/1998/Math/MathML">
            <ci> FLUX_VALUE </ci>
          </math>
          <listOfParameters>
            <parameter id="FLUX_VALUE" value="0" units="mmol_per_gDW_per_hr"/>
            <parameter id="UPPER_BOUND" value="1000" units="mmol_per_gDW_per_hr"/>
            <parameter id="OBJECTIVE_COEFFICIENT" value="0" units="dimensionless"/>
            <parameter id="LOWER_BOUND" value="0" units="mmol_per_gDW_per_hr"/>
          </listOfParameters>
        </kineticLaw>
      </reaction>
      <reaction id="R_PIG_MTHPT" name="5-Methyltetrahydropteroyltri-L-glutamate:L-homocysteine" reversible="false">
        <notes>
          <html xmlns="http://www.w3.org/1999/xhtml">
            <p>EC NUMBER: 2.1.1.14</p>
            <p>GENE_ASSOCIATION: Tery_0847</p>
            <p>SUBSYSTEM: </p>
            <p>AUTHORS: </p>
            <p>GENE ASSOCIATION: Tery_0847</p>
            <p>CONFIDENCE LEVEL: 2</p>
            <p>PROTEIN_ASSOCIATION: </p>
            <p>PROTEIN ASSOCIATION: </p>
          </html>
        </notes>
        <listOfReactants>
          <speciesReference species="m_mthptglu_c" stoichiometry="1"/>
          <speciesReference species="m_hcys_c" stoichiometry="1"/>
        </listOfReactants>
        <listOfProducts>
          <speciesReference species="m_met_c" stoichiometry="1"/>
          <speciesReference species="m_thptglu_c" stoichiometry="1"/>
        </listOfProducts>
        <kineticLaw>
          <math xmlns="http://www.w3.org/1998/Math/MathML">
            <ci> FLUX_VALUE </ci>
          </math>
          <listOfParameters>
            <parameter id="FLUX_VALUE" value="0" units="mmol_per_gDW_per_hr"/>
            <parameter id="UPPER_BOUND" value="1000" units="mmol_per_gDW_per_hr"/>
            <parameter id="OBJECTIVE_COEFFICIENT" value="0" units="dimensionless"/>
            <parameter id="LOWER_BOUND" value="0" units="mmol_per_gDW_per_hr"/>
          </listOfParameters>
        </kineticLaw>
      </reaction>
      <reaction id="R_PIG_OSBZSYN" name="O-succinylbenzoate-CoA synthase" reversible="false">
        <notes>
          <html xmlns="http://www.w3.org/1999/xhtml">
            <p>EC NUMBER: 4.2.1.113</p>
            <p>GENE_ASSOCIATION: Tery_4068</p>
            <p>SUBSYSTEM: </p>
            <p>AUTHORS: </p>
            <p>GENE ASSOCIATION: Tery_4068</p>
            <p>CONFIDENCE LEVEL: 2</p>
            <p>PROTEIN_ASSOCIATION: </p>
            <p>PROTEIN ASSOCIATION: </p>
          </html>
        </notes>
        <listOfReactants>
          <speciesReference species="m_shchc_c" stoichiometry="1"/>
        </listOfReactants>
        <listOfProducts>
          <speciesReference species="m_sucbenz_c" stoichiometry="1"/>
          <speciesReference species="m_h2o_c" stoichiometry="1"/>
        </listOfProducts>
        <kineticLaw>
          <math xmlns="http://www.w3.org/1998/Math/MathML">
            <ci> FLUX_VALUE </ci>
          </math>
          <listOfParameters>
            <parameter id="FLUX_VALUE" value="0" units="mmol_per_gDW_per_hr"/>
            <parameter id="UPPER_BOUND" value="1000" units="mmol_per_gDW_per_hr"/>
            <parameter id="OBJECTIVE_COEFFICIENT" value="0" units="dimensionless"/>
            <parameter id="LOWER_BOUND" value="0" units="mmol_per_gDW_per_hr"/>
          </listOfParameters>
        </kineticLaw>
      </reaction>
      <reaction id="R_PIG_PCOX" name="Chlorophyllide-a:NADP+ 7,8-oxidoreductase" reversible="false">
        <notes>
          <html xmlns="http://www.w3.org/1999/xhtml">
            <p>EC NUMBER: 1.3.1.33</p>
            <p>GENE_ASSOCIATION: Tery_0109</p>
            <p>SUBSYSTEM: </p>
            <p>AUTHORS: </p>
            <p>GENE ASSOCIATION: Tery_0109</p>
            <p>CONFIDENCE LEVEL: 2</p>
            <p>PROTEIN_ASSOCIATION: </p>
            <p>PROTEIN ASSOCIATION: </p>
          </html>
        </notes>
        <listOfReactants>
          <speciesReference species="m_h_c" stoichiometry="1"/>
          <speciesReference species="m_nadph_c" stoichiometry="1"/>
          <speciesReference species="m_protochlorophyllide_c" stoichiometry="1"/>
        </listOfReactants>
        <listOfProducts>
          <speciesReference species="m_nadp_c" stoichiometry="1"/>
          <speciesReference species="m_chlphy_c" stoichiometry="1"/>
        </listOfProducts>
        <kineticLaw>
          <math xmlns="http://www.w3.org/1998/Math/MathML">
            <ci> FLUX_VALUE </ci>
          </math>
          <listOfParameters>
            <parameter id="FLUX_VALUE" value="0" units="mmol_per_gDW_per_hr"/>
            <parameter id="UPPER_BOUND" value="1000" units="mmol_per_gDW_per_hr"/>
            <parameter id="OBJECTIVE_COEFFICIENT" value="0" units="dimensionless"/>
            <parameter id="LOWER_BOUND" value="0" units="mmol_per_gDW_per_hr"/>
          </listOfParameters>
        </kineticLaw>
      </reaction>
      <reaction id="R_PIG_PCOX2" name="chlorophyllide-a:NADP+ 7,8-oxidoreductase" reversible="true">
        <notes>
          <html xmlns="http://www.w3.org/1999/xhtml">
            <p>EC NUMBER: 1.3.1.33</p>
            <p>GENE_ASSOCIATION: Tery_0109</p>
            <p>SUBSYSTEM: </p>
            <p>AUTHORS: </p>
            <p>GENE ASSOCIATION: Tery_0109</p>
            <p>CONFIDENCE LEVEL: 2</p>
            <p>PROTEIN_ASSOCIATION: </p>
            <p>PROTEIN ASSOCIATION: </p>
          </html>
        </notes>
        <listOfReactants>
          <speciesReference species="m_nadp_c" stoichiometry="1"/>
          <speciesReference species="m_dvchlpha_c" stoichiometry="1"/>
        </listOfReactants>
        <listOfProducts>
          <speciesReference species="m_h_c" stoichiometry="2"/>
          <speciesReference species="m_nadph_c" stoichiometry="1"/>
          <speciesReference species="m_dvprotochphy_c" stoichiometry="1"/>
        </listOfProducts>
        <kineticLaw>
          <math xmlns="http://www.w3.org/1998/Math/MathML">
            <ci> FLUX_VALUE </ci>
          </math>
          <listOfParameters>
            <parameter id="FLUX_VALUE" value="0" units="mmol_per_gDW_per_hr"/>
            <parameter id="UPPER_BOUND" value="1000" units="mmol_per_gDW_per_hr"/>
            <parameter id="OBJECTIVE_COEFFICIENT" value="0" units="dimensionless"/>
            <parameter id="LOWER_BOUND" value="-1000" units="mmol_per_gDW_per_hr"/>
          </listOfParameters>
        </kineticLaw>
      </reaction>
      <reaction id="R_PIG_PIXCHEA" name="Mg-protoporphyrin IX magnesium-lyase" reversible="false">
        <notes>
          <html xmlns="http://www.w3.org/1999/xhtml">
            <p>EC NUMBER: 6.6.1.1</p>
            <p>GENE_ASSOCIATION: ( Tery_0866 ) and ( Tery_3622 ) and ( Tery_4967 or Tery_3224 ) and ( Tery_3622 ) and ( Tery_4967 )</p>
            <p>SUBSYSTEM: </p>
            <p>AUTHORS: </p>
            <p>GENE ASSOCIATION: ( Tery_0866 ) and ( Tery_3622 ) and ( Tery_4967 or Tery_3224 ) and ( Tery_3622 ) and ( Tery_4967 )</p>
            <p>CONFIDENCE LEVEL: 2</p>
            <p>PROTEIN_ASSOCIATION: </p>
            <p>PROTEIN ASSOCIATION: </p>
          </html>
        </notes>
        <listOfReactants>
          <speciesReference species="m_mg_c" stoichiometry="1"/>
          <speciesReference species="m_ppix_c" stoichiometry="1"/>
          <speciesReference species="m_atp_c" stoichiometry="1"/>
          <speciesReference species="m_h2o_c" stoichiometry="1"/>
        </listOfReactants>
        <listOfProducts>
          <speciesReference species="m_h_c" stoichiometry="1"/>
          <speciesReference species="m_pi_c" stoichiometry="1"/>
          <speciesReference species="m_mg_p_ix_c" stoichiometry="1"/>
          <speciesReference species="m_adp_c" stoichiometry="1"/>
        </listOfProducts>
        <kineticLaw>
          <math xmlns="http://www.w3.org/1998/Math/MathML">
            <ci> FLUX_VALUE </ci>
          </math>
          <listOfParameters>
            <parameter id="FLUX_VALUE" value="0" units="mmol_per_gDW_per_hr"/>
            <parameter id="UPPER_BOUND" value="1000" units="mmol_per_gDW_per_hr"/>
            <parameter id="OBJECTIVE_COEFFICIENT" value="0" units="dimensionless"/>
            <parameter id="LOWER_BOUND" value="0" units="mmol_per_gDW_per_hr"/>
          </listOfParameters>
        </kineticLaw>
      </reaction>
      <reaction id="R_PIG_PIXORED" name="Protoporphyrinogen-IX:oxygen oxidoreductase" reversible="false">
        <notes>
          <html xmlns="http://www.w3.org/1999/xhtml">
            <p>EC NUMBER: 1.3.3.4</p>
            <p>GENE_ASSOCIATION: Tery_2218</p>
            <p>SUBSYSTEM: </p>
            <p>AUTHORS: </p>
            <p>GENE ASSOCIATION: Tery_2218</p>
            <p>CONFIDENCE LEVEL: 2</p>
            <p>PROTEIN_ASSOCIATION: </p>
            <p>PROTEIN ASSOCIATION: </p>
          </html>
        </notes>
        <listOfReactants>
          <speciesReference species="m_proto_ix_c" stoichiometry="1"/>
          <speciesReference species="m_o2_c" stoichiometry="3"/>
        </listOfReactants>
        <listOfProducts>
          <speciesReference species="m_ppix_c" stoichiometry="1"/>
          <speciesReference species="m_h2o2_c" stoichiometry="3"/>
        </listOfProducts>
        <kineticLaw>
          <math xmlns="http://www.w3.org/1998/Math/MathML">
            <ci> FLUX_VALUE </ci>
          </math>
          <listOfParameters>
            <parameter id="FLUX_VALUE" value="0" units="mmol_per_gDW_per_hr"/>
            <parameter id="UPPER_BOUND" value="1000" units="mmol_per_gDW_per_hr"/>
            <parameter id="OBJECTIVE_COEFFICIENT" value="0" units="dimensionless"/>
            <parameter id="LOWER_BOUND" value="0" units="mmol_per_gDW_per_hr"/>
          </listOfParameters>
        </kineticLaw>
      </reaction>
      <reaction id="R_PIG_SMEaroE" name="Shikimate:NADP+ 5-oxidoreductase" reversible="true">
        <notes>
          <html xmlns="http://www.w3.org/1999/xhtml">
            <p>EC NUMBER: 1.1.1.25</p>
            <p>GENE_ASSOCIATION: ( Tery_2187 )</p>
            <p>SUBSYSTEM: </p>
            <p>AUTHORS: </p>
            <p>GENE ASSOCIATION: ( Tery_2187 )</p>
            <p>CONFIDENCE LEVEL: 2</p>
            <p>PROTEIN_ASSOCIATION: </p>
            <p>PROTEIN ASSOCIATION: </p>
          </html>
        </notes>
        <listOfReactants>
          <speciesReference species="m_3dhshk_c" stoichiometry="1"/>
          <speciesReference species="m_h_c" stoichiometry="1"/>
          <speciesReference species="m_nadph_c" stoichiometry="1"/>
        </listOfReactants>
        <listOfProducts>
          <speciesReference species="m_nadp_c" stoichiometry="1"/>
          <speciesReference species="m_sme_c" stoichiometry="1"/>
        </listOfProducts>
        <kineticLaw>
          <math xmlns="http://www.w3.org/1998/Math/MathML">
            <ci> FLUX_VALUE </ci>
          </math>
          <listOfParameters>
            <parameter id="FLUX_VALUE" value="0" units="mmol_per_gDW_per_hr"/>
            <parameter id="UPPER_BOUND" value="1000" units="mmol_per_gDW_per_hr"/>
            <parameter id="OBJECTIVE_COEFFICIENT" value="0" units="dimensionless"/>
            <parameter id="LOWER_BOUND" value="-1000" units="mmol_per_gDW_per_hr"/>
          </listOfParameters>
        </kineticLaw>
      </reaction>
      <reaction id="R_PIG_UPRGMT" name="S-Adenosyl-L-methionine:uroporphyrin-III C-methyltransferase" reversible="false">
        <notes>
          <html xmlns="http://www.w3.org/1999/xhtml">
            <p>EC NUMBER: 2.1.1.107</p>
            <p>GENE_ASSOCIATION: ( Tery_1175 ) and ( Tery_3325 )</p>
            <p>SUBSYSTEM: </p>
            <p>AUTHORS: </p>
            <p>GENE ASSOCIATION: ( Tery_1175 ) and ( Tery_3325 )</p>
            <p>CONFIDENCE LEVEL: 2</p>
            <p>PROTEIN_ASSOCIATION: </p>
            <p>PROTEIN ASSOCIATION: </p>
          </html>
        </notes>
        <listOfReactants>
          <speciesReference species="m_sam_c" stoichiometry="2"/>
          <speciesReference species="m_uprg_c" stoichiometry="1"/>
        </listOfReactants>
        <listOfProducts>
          <speciesReference species="m_precor2_c" stoichiometry="1"/>
          <speciesReference species="m_h_c" stoichiometry="1"/>
          <speciesReference species="m_sah_c" stoichiometry="2"/>
        </listOfProducts>
        <kineticLaw>
          <math xmlns="http://www.w3.org/1998/Math/MathML">
            <ci> FLUX_VALUE </ci>
          </math>
          <listOfParameters>
            <parameter id="FLUX_VALUE" value="0" units="mmol_per_gDW_per_hr"/>
            <parameter id="UPPER_BOUND" value="1000" units="mmol_per_gDW_per_hr"/>
            <parameter id="OBJECTIVE_COEFFICIENT" value="0" units="dimensionless"/>
            <parameter id="LOWER_BOUND" value="0" units="mmol_per_gDW_per_hr"/>
          </listOfParameters>
        </kineticLaw>
      </reaction>
      <reaction id="R_CFIX_6PGLCL" name="6-Phospho-D-glucono-1,5-lactone lactonohydrolase" reversible="false">
        <notes>
          <html xmlns="http://www.w3.org/1999/xhtml">
            <p>EC NUMBER: 3.1.1.31</p>
            <p>GENE_ASSOCIATION: Tery_0535</p>
            <p>SUBSYSTEM: </p>
            <p>AUTHORS: </p>
            <p>GENE ASSOCIATION: Tery_0535</p>
            <p>CONFIDENCE LEVEL: 2</p>
            <p>PROTEIN_ASSOCIATION: </p>
            <p>PROTEIN ASSOCIATION: </p>
          </html>
        </notes>
        <listOfReactants>
          <speciesReference species="m_d6pgl_c" stoichiometry="1"/>
          <speciesReference species="m_h2o_c" stoichiometry="1"/>
        </listOfReactants>
        <listOfProducts>
          <speciesReference species="m_h_c" stoichiometry="1"/>
          <speciesReference species="m_6pg_c" stoichiometry="1"/>
        </listOfProducts>
        <kineticLaw>
          <math xmlns="http://www.w3.org/1998/Math/MathML">
            <ci> FLUX_VALUE </ci>
          </math>
          <listOfParameters>
            <parameter id="FLUX_VALUE" value="0" units="mmol_per_gDW_per_hr"/>
            <parameter id="UPPER_BOUND" value="1000" units="mmol_per_gDW_per_hr"/>
            <parameter id="OBJECTIVE_COEFFICIENT" value="0" units="dimensionless"/>
            <parameter id="LOWER_BOUND" value="0" units="mmol_per_gDW_per_hr"/>
          </listOfParameters>
        </kineticLaw>
      </reaction>
      <reaction id="R_CFIX_6PGOR" name="6-Phospho-D-gluconate:NADP+ 2-oxidoreductase (decarboxylating)" reversible="true">
        <notes>
          <html xmlns="http://www.w3.org/1999/xhtml">
            <p>EC NUMBER: 1.1.1.44</p>
            <p>GENE_ASSOCIATION: ( Tery_1834 or Tery_2969 )</p>
            <p>SUBSYSTEM: </p>
            <p>AUTHORS: </p>
            <p>GENE ASSOCIATION: ( Tery_1834 or Tery_2969 )</p>
            <p>CONFIDENCE LEVEL: 2</p>
            <p>PROTEIN_ASSOCIATION: </p>
            <p>PROTEIN ASSOCIATION: </p>
          </html>
        </notes>
        <listOfReactants>
          <speciesReference species="m_6pg_c" stoichiometry="1"/>
          <speciesReference species="m_nadp_c" stoichiometry="1"/>
        </listOfReactants>
        <listOfProducts>
          <speciesReference species="m_ru5p_c" stoichiometry="1"/>
          <speciesReference species="m_co2_c" stoichiometry="1"/>
          <speciesReference species="m_nadph_c" stoichiometry="1"/>
        </listOfProducts>
        <kineticLaw>
          <math xmlns="http://www.w3.org/1998/Math/MathML">
            <ci> FLUX_VALUE </ci>
          </math>
          <listOfParameters>
            <parameter id="FLUX_VALUE" value="0" units="mmol_per_gDW_per_hr"/>
            <parameter id="UPPER_BOUND" value="1000" units="mmol_per_gDW_per_hr"/>
            <parameter id="OBJECTIVE_COEFFICIENT" value="0" units="dimensionless"/>
            <parameter id="LOWER_BOUND" value="-1000" units="mmol_per_gDW_per_hr"/>
          </listOfParameters>
        </kineticLaw>
      </reaction>
      <reaction id="R_CFIX_G6P1DH" name="beta-D-Glucose-6-phosphate:NADP+ 1-oxoreductase" reversible="true">
        <notes>
          <html xmlns="http://www.w3.org/1999/xhtml">
            <p>EC NUMBER: 1.1.1.49</p>
            <p>GENE_ASSOCIATION: Tery_0684</p>
            <p>SUBSYSTEM: </p>
            <p>AUTHORS: </p>
            <p>GENE ASSOCIATION: Tery_0684</p>
            <p>CONFIDENCE LEVEL: 2</p>
            <p>PROTEIN_ASSOCIATION: </p>
            <p>PROTEIN ASSOCIATION: </p>
          </html>
        </notes>
        <listOfReactants>
          <speciesReference species="m_nadp_c" stoichiometry="1"/>
          <speciesReference species="m_g6p_c" stoichiometry="1"/>
        </listOfReactants>
        <listOfProducts>
          <speciesReference species="m_h_c" stoichiometry="1"/>
          <speciesReference species="m_nadph_c" stoichiometry="1"/>
          <speciesReference species="m_d6pgl_c" stoichiometry="1"/>
        </listOfProducts>
        <kineticLaw>
          <math xmlns="http://www.w3.org/1998/Math/MathML">
            <ci> FLUX_VALUE </ci>
          </math>
          <listOfParameters>
            <parameter id="FLUX_VALUE" value="0" units="mmol_per_gDW_per_hr"/>
            <parameter id="UPPER_BOUND" value="1000" units="mmol_per_gDW_per_hr"/>
            <parameter id="OBJECTIVE_COEFFICIENT" value="0" units="dimensionless"/>
            <parameter id="LOWER_BOUND" value="-1000" units="mmol_per_gDW_per_hr"/>
          </listOfParameters>
        </kineticLaw>
      </reaction>
      <reaction id="R_CFIX_GLKIN" name="ATP:D-Gluconate 6-phosphotransferase" reversible="true">
        <notes>
          <html xmlns="http://www.w3.org/1999/xhtml">
            <p>EC NUMBER: 2.7.1.12</p>
            <p>GENE_ASSOCIATION: Tery_2732</p>
            <p>SUBSYSTEM: </p>
            <p>AUTHORS: </p>
            <p>GENE ASSOCIATION: Tery_2732</p>
            <p>CONFIDENCE LEVEL: 2</p>
            <p>PROTEIN_ASSOCIATION: </p>
            <p>PROTEIN ASSOCIATION: </p>
          </html>
        </notes>
        <listOfReactants>
          <speciesReference species="m_glcn_c" stoichiometry="1"/>
          <speciesReference species="m_atp_c" stoichiometry="1"/>
        </listOfReactants>
        <listOfProducts>
          <speciesReference species="m_h_c" stoichiometry="1"/>
          <speciesReference species="m_6pg_c" stoichiometry="1"/>
          <speciesReference species="m_adp_c" stoichiometry="1"/>
        </listOfProducts>
        <kineticLaw>
          <math xmlns="http://www.w3.org/1998/Math/MathML">
            <ci> FLUX_VALUE </ci>
          </math>
          <listOfParameters>
            <parameter id="FLUX_VALUE" value="0" units="mmol_per_gDW_per_hr"/>
            <parameter id="UPPER_BOUND" value="1000" units="mmol_per_gDW_per_hr"/>
            <parameter id="OBJECTIVE_COEFFICIENT" value="0" units="dimensionless"/>
            <parameter id="LOWER_BOUND" value="-1000" units="mmol_per_gDW_per_hr"/>
          </listOfParameters>
        </kineticLaw>
      </reaction>
      <reaction id="R_CFIX_PGMR1P" name="Phosphoglucomutase: Ribose-1-Phosphate" reversible="true">
        <notes>
          <html xmlns="http://www.w3.org/1999/xhtml">
            <p>EC NUMBER: 5.4.2.2</p>
            <p>GENE_ASSOCIATION: ( Tery_0970 ) and ( Tery_1084 )</p>
            <p>SUBSYSTEM: </p>
            <p>AUTHORS: </p>
            <p>GENE ASSOCIATION: ( Tery_0970 ) and ( Tery_1084 )</p>
            <p>CONFIDENCE LEVEL: 2</p>
            <p>PROTEIN_ASSOCIATION: </p>
            <p>PROTEIN ASSOCIATION: </p>
          </html>
        </notes>
        <listOfReactants>
          <speciesReference species="m_r1p_c" stoichiometry="1"/>
        </listOfReactants>
        <listOfProducts>
          <speciesReference species="m_r5p_c" stoichiometry="1"/>
        </listOfProducts>
        <kineticLaw>
          <math xmlns="http://www.w3.org/1998/Math/MathML">
            <ci> FLUX_VALUE </ci>
          </math>
          <listOfParameters>
            <parameter id="FLUX_VALUE" value="0" units="mmol_per_gDW_per_hr"/>
            <parameter id="UPPER_BOUND" value="1000" units="mmol_per_gDW_per_hr"/>
            <parameter id="OBJECTIVE_COEFFICIENT" value="0" units="dimensionless"/>
            <parameter id="LOWER_BOUND" value="-1000" units="mmol_per_gDW_per_hr"/>
          </listOfParameters>
        </kineticLaw>
      </reaction>
      <reaction id="R_PRO_G5SADH" name="L-Glutamate 5-semialdehyde:NAD+ oxidoreductase" reversible="false">
        <notes>
          <html xmlns="http://www.w3.org/1999/xhtml">
            <p>EC NUMBER: 1.2.1.88</p>
            <p>GENE_ASSOCIATION: Tery_3446</p>
            <p>SUBSYSTEM: </p>
            <p>AUTHORS: </p>
            <p>GENE ASSOCIATION: Tery_3446</p>
            <p>CONFIDENCE LEVEL: 2</p>
            <p>PROTEIN_ASSOCIATION: </p>
            <p>PROTEIN ASSOCIATION: </p>
          </html>
        </notes>
        <listOfReactants>
          <speciesReference species="m_glugsal_c" stoichiometry="1"/>
          <speciesReference species="m_nad_c" stoichiometry="1"/>
          <speciesReference species="m_h2o_c" stoichiometry="1"/>
        </listOfReactants>
        <listOfProducts>
          <speciesReference species="m_h_c" stoichiometry="1"/>
          <speciesReference species="m_glu_c" stoichiometry="1"/>
          <speciesReference species="m_nadh_c" stoichiometry="1"/>
        </listOfProducts>
        <kineticLaw>
          <math xmlns="http://www.w3.org/1998/Math/MathML">
            <ci> FLUX_VALUE </ci>
          </math>
          <listOfParameters>
            <parameter id="FLUX_VALUE" value="0" units="mmol_per_gDW_per_hr"/>
            <parameter id="UPPER_BOUND" value="1000" units="mmol_per_gDW_per_hr"/>
            <parameter id="OBJECTIVE_COEFFICIENT" value="0" units="dimensionless"/>
            <parameter id="LOWER_BOUND" value="0" units="mmol_per_gDW_per_hr"/>
          </listOfParameters>
        </kineticLaw>
      </reaction>
      <reaction id="R_PRO_G5SADH2" name="L-glutamate 5-semialdehyde dehydratase (spontaneous)" reversible="false">
        <notes>
          <html xmlns="http://www.w3.org/1999/xhtml">
            <p>EC NUMBER: </p>
            <p>GENE_ASSOCIATION: Spontaneous</p>
            <p>SUBSYSTEM: </p>
            <p>AUTHORS: </p>
            <p>GENE ASSOCIATION: Spontaneous</p>
            <p>CONFIDENCE LEVEL: 1</p>
            <p>PROTEIN_ASSOCIATION: </p>
            <p>PROTEIN ASSOCIATION: </p>
          </html>
        </notes>
        <listOfReactants>
          <speciesReference species="m_glugsal_c" stoichiometry="1"/>
        </listOfReactants>
        <listOfProducts>
          <speciesReference species="m_h_c" stoichiometry="2"/>
          <speciesReference species="m_h2o_c" stoichiometry="1"/>
          <speciesReference species="m_p5c_c" stoichiometry="1"/>
        </listOfProducts>
        <kineticLaw>
          <math xmlns="http://www.w3.org/1998/Math/MathML">
            <ci> FLUX_VALUE </ci>
          </math>
          <listOfParameters>
            <parameter id="FLUX_VALUE" value="0" units="mmol_per_gDW_per_hr"/>
            <parameter id="UPPER_BOUND" value="1000" units="mmol_per_gDW_per_hr"/>
            <parameter id="OBJECTIVE_COEFFICIENT" value="0" units="dimensionless"/>
            <parameter id="LOWER_BOUND" value="0" units="mmol_per_gDW_per_hr"/>
          </listOfParameters>
        </kineticLaw>
      </reaction>
      <reaction id="R_PRO_GLUK" name="ATP:L-glutamate 5-phosphotransferase" reversible="false">
        <notes>
          <html xmlns="http://www.w3.org/1999/xhtml">
            <p>EC NUMBER: 2.7.2.11</p>
            <p>GENE_ASSOCIATION: Tery_1913</p>
            <p>SUBSYSTEM: </p>
            <p>AUTHORS: </p>
            <p>GENE ASSOCIATION: Tery_1913</p>
            <p>CONFIDENCE LEVEL: 2</p>
            <p>PROTEIN_ASSOCIATION: </p>
            <p>PROTEIN ASSOCIATION: </p>
          </html>
        </notes>
        <listOfReactants>
          <speciesReference species="m_atp_c" stoichiometry="1"/>
          <speciesReference species="m_glu_c" stoichiometry="1"/>
        </listOfReactants>
        <listOfProducts>
          <speciesReference species="m_l_glu5p_c" stoichiometry="1"/>
          <speciesReference species="m_adp_c" stoichiometry="1"/>
        </listOfProducts>
        <kineticLaw>
          <math xmlns="http://www.w3.org/1998/Math/MathML">
            <ci> FLUX_VALUE </ci>
          </math>
          <listOfParameters>
            <parameter id="FLUX_VALUE" value="0" units="mmol_per_gDW_per_hr"/>
            <parameter id="UPPER_BOUND" value="1000" units="mmol_per_gDW_per_hr"/>
            <parameter id="OBJECTIVE_COEFFICIENT" value="0" units="dimensionless"/>
            <parameter id="LOWER_BOUND" value="0" units="mmol_per_gDW_per_hr"/>
          </listOfParameters>
        </kineticLaw>
      </reaction>
      <reaction id="R_PRO_P5CCRED" name="L-Proline:NADP+ 5-oxidoreductase" reversible="false">
        <notes>
          <html xmlns="http://www.w3.org/1999/xhtml">
            <p>EC NUMBER: 1.5.1.2</p>
            <p>GENE_ASSOCIATION: Tery_4908</p>
            <p>SUBSYSTEM: </p>
            <p>AUTHORS: </p>
            <p>GENE ASSOCIATION: Tery_4908</p>
            <p>CONFIDENCE LEVEL: 2</p>
            <p>PROTEIN_ASSOCIATION: </p>
            <p>PROTEIN ASSOCIATION: </p>
          </html>
        </notes>
        <listOfReactants>
          <speciesReference species="m_h_c" stoichiometry="2"/>
          <speciesReference species="m_nadph_c" stoichiometry="1"/>
          <speciesReference species="m_p5c_c" stoichiometry="1"/>
        </listOfReactants>
        <listOfProducts>
          <speciesReference species="m_nadp_c" stoichiometry="1"/>
          <speciesReference species="m_pro_c" stoichiometry="1"/>
        </listOfProducts>
        <kineticLaw>
          <math xmlns="http://www.w3.org/1998/Math/MathML">
            <ci> FLUX_VALUE </ci>
          </math>
          <listOfParameters>
            <parameter id="FLUX_VALUE" value="0" units="mmol_per_gDW_per_hr"/>
            <parameter id="UPPER_BOUND" value="1000" units="mmol_per_gDW_per_hr"/>
            <parameter id="OBJECTIVE_COEFFICIENT" value="0" units="dimensionless"/>
            <parameter id="LOWER_BOUND" value="0" units="mmol_per_gDW_per_hr"/>
          </listOfParameters>
        </kineticLaw>
      </reaction>
      <reaction id="R_PUPY_5MCYTSDA" name="5-Methylcytosine aminohydrolase" reversible="false">
        <notes>
          <html xmlns="http://www.w3.org/1999/xhtml">
            <p>EC NUMBER: 3.5.4.1</p>
            <p>GENE_ASSOCIATION: Tery_4570</p>
            <p>SUBSYSTEM: </p>
            <p>AUTHORS: </p>
            <p>GENE ASSOCIATION: Tery_4570</p>
            <p>CONFIDENCE LEVEL: 2</p>
            <p>PROTEIN_ASSOCIATION: </p>
            <p>PROTEIN ASSOCIATION: </p>
          </html>
        </notes>
        <listOfReactants>
          <speciesReference species="m_h_c" stoichiometry="1"/>
          <speciesReference species="m_h2o_c" stoichiometry="1"/>
          <speciesReference species="m_5mcyts_c" stoichiometry="1"/>
        </listOfReactants>
        <listOfProducts>
          <speciesReference species="m_nh4_c" stoichiometry="1"/>
          <speciesReference species="m_thy_c" stoichiometry="1"/>
        </listOfProducts>
        <kineticLaw>
          <math xmlns="http://www.w3.org/1998/Math/MathML">
            <ci> FLUX_VALUE </ci>
          </math>
          <listOfParameters>
            <parameter id="FLUX_VALUE" value="0" units="mmol_per_gDW_per_hr"/>
            <parameter id="UPPER_BOUND" value="1000" units="mmol_per_gDW_per_hr"/>
            <parameter id="OBJECTIVE_COEFFICIENT" value="0" units="dimensionless"/>
            <parameter id="LOWER_BOUND" value="0" units="mmol_per_gDW_per_hr"/>
          </listOfParameters>
        </kineticLaw>
      </reaction>
      <reaction id="R_PUPY_C5MT" name="cytosine 5 methyltransferase" reversible="true">
        <notes>
          <html xmlns="http://www.w3.org/1999/xhtml">
            <p>EC NUMBER: 2.1.1.37</p>
            <p>GENE_ASSOCIATION: ( Tery_0531 ) and ( Tery_4525 ) and ( Tery_4652 ) and ( Tery_4678 ) and ( Tery_4810 )</p>
            <p>SUBSYSTEM: </p>
            <p>AUTHORS: </p>
            <p>GENE ASSOCIATION: ( Tery_0531 ) and ( Tery_4525 ) and ( Tery_4652 ) and ( Tery_4678 ) and ( Tery_4810 )</p>
            <p>CONFIDENCE LEVEL: 2</p>
            <p>PROTEIN_ASSOCIATION: </p>
            <p>PROTEIN ASSOCIATION: </p>
          </html>
        </notes>
        <listOfReactants>
          <speciesReference species="m_sam_c" stoichiometry="1"/>
          <speciesReference species="m_cyts_c" stoichiometry="1"/>
        </listOfReactants>
        <listOfProducts>
          <speciesReference species="m_h_c" stoichiometry="1"/>
          <speciesReference species="m_sah_c" stoichiometry="1"/>
          <speciesReference species="m_5mcyts_c" stoichiometry="1"/>
        </listOfProducts>
        <kineticLaw>
          <math xmlns="http://www.w3.org/1998/Math/MathML">
            <ci> FLUX_VALUE </ci>
          </math>
          <listOfParameters>
            <parameter id="FLUX_VALUE" value="0" units="mmol_per_gDW_per_hr"/>
            <parameter id="UPPER_BOUND" value="1000" units="mmol_per_gDW_per_hr"/>
            <parameter id="OBJECTIVE_COEFFICIENT" value="0" units="dimensionless"/>
            <parameter id="LOWER_BOUND" value="-1000" units="mmol_per_gDW_per_hr"/>
          </listOfParameters>
        </kineticLaw>
      </reaction>
      <reaction id="R_PUPY_CDA" name="dCMP aminohydrolase" reversible="true">
        <notes>
          <html xmlns="http://www.w3.org/1999/xhtml">
            <p>EC NUMBER: 3.5.4.12</p>
            <p>GENE_ASSOCIATION: Tery_2084</p>
            <p>SUBSYSTEM: </p>
            <p>AUTHORS: </p>
            <p>GENE ASSOCIATION: Tery_2084</p>
            <p>CONFIDENCE LEVEL: 2</p>
            <p>PROTEIN_ASSOCIATION: </p>
            <p>PROTEIN ASSOCIATION: </p>
          </html>
        </notes>
        <listOfReactants>
          <speciesReference species="m_h_c" stoichiometry="1"/>
          <speciesReference species="m_h2o_c" stoichiometry="1"/>
          <speciesReference species="m_dcmp_c" stoichiometry="1"/>
        </listOfReactants>
        <listOfProducts>
          <speciesReference species="m_nh4_c" stoichiometry="1"/>
          <speciesReference species="m_dump_c" stoichiometry="1"/>
        </listOfProducts>
        <kineticLaw>
          <math xmlns="http://www.w3.org/1998/Math/MathML">
            <ci> FLUX_VALUE </ci>
          </math>
          <listOfParameters>
            <parameter id="FLUX_VALUE" value="0" units="mmol_per_gDW_per_hr"/>
            <parameter id="UPPER_BOUND" value="1000" units="mmol_per_gDW_per_hr"/>
            <parameter id="OBJECTIVE_COEFFICIENT" value="0" units="dimensionless"/>
            <parameter id="LOWER_BOUND" value="-1000" units="mmol_per_gDW_per_hr"/>
          </listOfParameters>
        </kineticLaw>
      </reaction>
      <reaction id="R_PUPY_CNPA" name="3&apos;-5&apos;- nucleotide phosphodiesterase" reversible="false">
        <notes>
          <html xmlns="http://www.w3.org/1999/xhtml">
            <p>EC NUMBER: 3.1.4.17</p>
            <p>GENE_ASSOCIATION: ( Tery_0647 or Tery_0400 or Tery_2729 or Tery_2857 or Tery_3412 or Tery_1986 or Tery_0662 or Tery_0661 or Tery_4585 or Tery_3155 )</p>
            <p>SUBSYSTEM: </p>
            <p>AUTHORS: BLAST</p>
            <p>GENE ASSOCIATION: ( Tery_0647 or Tery_0400 or Tery_2729 or Tery_2857 or Tery_3412 or Tery_1986 or Tery_0662 or Tery_0661 or Tery_4585 or Tery_3155 )</p>
            <p>CONFIDENCE LEVEL: 2</p>
            <p>PROTEIN_ASSOCIATION: </p>
            <p>PROTEIN ASSOCIATION: </p>
          </html>
        </notes>
        <listOfReactants>
          <speciesReference species="m_camp_c" stoichiometry="1"/>
          <speciesReference species="m_h2o_c" stoichiometry="1"/>
        </listOfReactants>
        <listOfProducts>
          <speciesReference species="m_h_c" stoichiometry="1"/>
          <speciesReference species="m_amp_c" stoichiometry="1"/>
        </listOfProducts>
        <kineticLaw>
          <math xmlns="http://www.w3.org/1998/Math/MathML">
            <ci> FLUX_VALUE </ci>
          </math>
          <listOfParameters>
            <parameter id="FLUX_VALUE" value="0" units="mmol_per_gDW_per_hr"/>
            <parameter id="UPPER_BOUND" value="1000" units="mmol_per_gDW_per_hr"/>
            <parameter id="OBJECTIVE_COEFFICIENT" value="0" units="dimensionless"/>
            <parameter id="LOWER_BOUND" value="0" units="mmol_per_gDW_per_hr"/>
          </listOfParameters>
        </kineticLaw>
      </reaction>
      <reaction id="R_PUPY_CNPG" name="3&apos;-5&apos;- nucleotide phosphodiesterase" reversible="false">
        <notes>
          <html xmlns="http://www.w3.org/1999/xhtml">
            <p>EC NUMBER: 3.1.4.17</p>
            <p>GENE_ASSOCIATION: ( Tery_0647 or Tery_0400 or Tery_2729 or Tery_2857 or Tery_3412 or Tery_0662 or Tery_0661 or Tery_4585 or Tery_1986 or Tery_3155 or Tery_3993 )</p>
            <p>SUBSYSTEM: </p>
            <p>AUTHORS: </p>
            <p>GENE ASSOCIATION: ( Tery_0647 or Tery_0400 or Tery_2729 or Tery_2857 or Tery_3412 or Tery_0662 or Tery_0661 or Tery_4585 or Tery_1986 or Tery_3155 or Tery_3993 )</p>
            <p>CONFIDENCE LEVEL: 2</p>
            <p>PROTEIN_ASSOCIATION: </p>
            <p>PROTEIN ASSOCIATION: </p>
          </html>
        </notes>
        <listOfReactants>
          <speciesReference species="m_cgmp_c" stoichiometry="1"/>
          <speciesReference species="m_h2o_c" stoichiometry="1"/>
        </listOfReactants>
        <listOfProducts>
          <speciesReference species="m_gmp_c" stoichiometry="1"/>
          <speciesReference species="m_h_c" stoichiometry="1"/>
        </listOfProducts>
        <kineticLaw>
          <math xmlns="http://www.w3.org/1998/Math/MathML">
            <ci> FLUX_VALUE </ci>
          </math>
          <listOfParameters>
            <parameter id="FLUX_VALUE" value="0" units="mmol_per_gDW_per_hr"/>
            <parameter id="UPPER_BOUND" value="1000" units="mmol_per_gDW_per_hr"/>
            <parameter id="OBJECTIVE_COEFFICIENT" value="0" units="dimensionless"/>
            <parameter id="LOWER_BOUND" value="0" units="mmol_per_gDW_per_hr"/>
          </listOfParameters>
        </kineticLaw>
      </reaction>
      <reaction id="R_PUPY_CYTSDA" name="Cytosine aminohydrolase" reversible="false">
        <notes>
          <html xmlns="http://www.w3.org/1999/xhtml">
            <p>EC NUMBER: 3.5.4.1</p>
            <p>GENE_ASSOCIATION: Tery_4570</p>
            <p>SUBSYSTEM: </p>
            <p>AUTHORS: </p>
            <p>GENE ASSOCIATION: Tery_4570</p>
            <p>CONFIDENCE LEVEL: 2</p>
            <p>PROTEIN_ASSOCIATION: </p>
            <p>PROTEIN ASSOCIATION: </p>
          </html>
        </notes>
        <listOfReactants>
          <speciesReference species="m_h_c" stoichiometry="1"/>
          <speciesReference species="m_cyts_c" stoichiometry="1"/>
          <speciesReference species="m_h2o_c" stoichiometry="1"/>
        </listOfReactants>
        <listOfProducts>
          <speciesReference species="m_nh4_c" stoichiometry="1"/>
          <speciesReference species="m_ura_c" stoichiometry="1"/>
        </listOfProducts>
        <kineticLaw>
          <math xmlns="http://www.w3.org/1998/Math/MathML">
            <ci> FLUX_VALUE </ci>
          </math>
          <listOfParameters>
            <parameter id="FLUX_VALUE" value="0" units="mmol_per_gDW_per_hr"/>
            <parameter id="UPPER_BOUND" value="1000" units="mmol_per_gDW_per_hr"/>
            <parameter id="OBJECTIVE_COEFFICIENT" value="0" units="dimensionless"/>
            <parameter id="LOWER_BOUND" value="0" units="mmol_per_gDW_per_hr"/>
          </listOfParameters>
        </kineticLaw>
      </reaction>
      <reaction id="R_PUPY_DAKA" name="ATP:AMP phosphotransferase" reversible="true">
        <notes>
          <html xmlns="http://www.w3.org/1999/xhtml">
            <p>EC NUMBER: 2.7.4.3</p>
            <p>GENE_ASSOCIATION: Tery_2993</p>
            <p>SUBSYSTEM: </p>
            <p>AUTHORS: </p>
            <p>GENE ASSOCIATION: Tery_2993</p>
            <p>CONFIDENCE LEVEL: 2</p>
            <p>PROTEIN_ASSOCIATION: </p>
            <p>PROTEIN ASSOCIATION: </p>
          </html>
        </notes>
        <listOfReactants>
          <speciesReference species="m_atp_c" stoichiometry="1"/>
          <speciesReference species="m_damp_c" stoichiometry="1"/>
        </listOfReactants>
        <listOfProducts>
          <speciesReference species="m_dadp_c" stoichiometry="1"/>
          <speciesReference species="m_adp_c" stoichiometry="1"/>
        </listOfProducts>
        <kineticLaw>
          <math xmlns="http://www.w3.org/1998/Math/MathML">
            <ci> FLUX_VALUE </ci>
          </math>
          <listOfParameters>
            <parameter id="FLUX_VALUE" value="0" units="mmol_per_gDW_per_hr"/>
            <parameter id="UPPER_BOUND" value="1000" units="mmol_per_gDW_per_hr"/>
            <parameter id="OBJECTIVE_COEFFICIENT" value="0" units="dimensionless"/>
            <parameter id="LOWER_BOUND" value="-1000" units="mmol_per_gDW_per_hr"/>
          </listOfParameters>
        </kineticLaw>
      </reaction>
      <reaction id="R_PUPY_DHORO" name="(S)-Dihydroorotate amidohydrolase" reversible="true">
        <notes>
          <html xmlns="http://www.w3.org/1999/xhtml">
            <p>EC NUMBER: 3.5.2.3</p>
            <p>GENE_ASSOCIATION: ( Tery_2177 ) and ( Tery_2179 )</p>
            <p>SUBSYSTEM: </p>
            <p>AUTHORS: </p>
            <p>GENE ASSOCIATION: ( Tery_2177 ) and ( Tery_2179 )</p>
            <p>CONFIDENCE LEVEL: 2</p>
            <p>PROTEIN_ASSOCIATION: </p>
            <p>PROTEIN ASSOCIATION: </p>
          </html>
        </notes>
        <listOfReactants>
          <speciesReference species="m_h_c" stoichiometry="1"/>
          <speciesReference species="m_caasp_c" stoichiometry="1"/>
        </listOfReactants>
        <listOfProducts>
          <speciesReference species="m_doroa_c" stoichiometry="1"/>
          <speciesReference species="m_h2o_c" stoichiometry="1"/>
        </listOfProducts>
        <kineticLaw>
          <math xmlns="http://www.w3.org/1998/Math/MathML">
            <ci> FLUX_VALUE </ci>
          </math>
          <listOfParameters>
            <parameter id="FLUX_VALUE" value="0" units="mmol_per_gDW_per_hr"/>
            <parameter id="UPPER_BOUND" value="1000" units="mmol_per_gDW_per_hr"/>
            <parameter id="OBJECTIVE_COEFFICIENT" value="0" units="dimensionless"/>
            <parameter id="LOWER_BOUND" value="-1000" units="mmol_per_gDW_per_hr"/>
          </listOfParameters>
        </kineticLaw>
      </reaction>
      <reaction id="R_PUPY_FGAR" name="5&apos;-Phosphoribosylformylglycinamide:L-glutamine amido-ligase" reversible="false">
        <notes>
          <html xmlns="http://www.w3.org/1999/xhtml">
            <p>EC NUMBER: 6.3.5.3</p>
            <p>GENE_ASSOCIATION: ( Tery_1954 ) and ( Tery_1955 ) and ( Tery_2596 )</p>
            <p>SUBSYSTEM: </p>
            <p>AUTHORS: </p>
            <p>GENE ASSOCIATION: ( Tery_1954 ) and ( Tery_1955 ) and ( Tery_2596 )</p>
            <p>CONFIDENCE LEVEL: 2</p>
            <p>PROTEIN_ASSOCIATION: </p>
            <p>PROTEIN ASSOCIATION: </p>
          </html>
        </notes>
        <listOfReactants>
          <speciesReference species="m_gln_c" stoichiometry="1"/>
          <speciesReference species="m_for_gar_c" stoichiometry="1"/>
          <speciesReference species="m_atp_c" stoichiometry="1"/>
          <speciesReference species="m_h2o_c" stoichiometry="1"/>
        </listOfReactants>
        <listOfProducts>
          <speciesReference species="m_h_c" stoichiometry="2"/>
          <speciesReference species="m_glu_c" stoichiometry="1"/>
          <speciesReference species="m_pi_c" stoichiometry="1"/>
          <speciesReference species="m_fgar_c" stoichiometry="1"/>
          <speciesReference species="m_adp_c" stoichiometry="1"/>
        </listOfProducts>
        <kineticLaw>
          <math xmlns="http://www.w3.org/1998/Math/MathML">
            <ci> FLUX_VALUE </ci>
          </math>
          <listOfParameters>
            <parameter id="FLUX_VALUE" value="0" units="mmol_per_gDW_per_hr"/>
            <parameter id="UPPER_BOUND" value="1000" units="mmol_per_gDW_per_hr"/>
            <parameter id="OBJECTIVE_COEFFICIENT" value="0" units="dimensionless"/>
            <parameter id="LOWER_BOUND" value="0" units="mmol_per_gDW_per_hr"/>
          </listOfParameters>
        </kineticLaw>
      </reaction>
      <reaction id="R_PUPY_GCYC" name="Guanylate cyclase" reversible="false">
        <notes>
          <html xmlns="http://www.w3.org/1999/xhtml">
            <p>EC NUMBER: 4.6.1.2</p>
            <p>GENE_ASSOCIATION: Tery_2417</p>
            <p>SUBSYSTEM: </p>
            <p>AUTHORS: </p>
            <p>GENE ASSOCIATION: Tery_2417</p>
            <p>CONFIDENCE LEVEL: 2</p>
            <p>PROTEIN_ASSOCIATION: </p>
            <p>PROTEIN ASSOCIATION: </p>
          </html>
        </notes>
        <listOfReactants>
          <speciesReference species="m_gtp_c" stoichiometry="1"/>
        </listOfReactants>
        <listOfProducts>
          <speciesReference species="m_cgmp_c" stoichiometry="1"/>
          <speciesReference species="m_ppi_c" stoichiometry="1"/>
        </listOfProducts>
        <kineticLaw>
          <math xmlns="http://www.w3.org/1998/Math/MathML">
            <ci> FLUX_VALUE </ci>
          </math>
          <listOfParameters>
            <parameter id="FLUX_VALUE" value="0" units="mmol_per_gDW_per_hr"/>
            <parameter id="UPPER_BOUND" value="1000" units="mmol_per_gDW_per_hr"/>
            <parameter id="OBJECTIVE_COEFFICIENT" value="0" units="dimensionless"/>
            <parameter id="LOWER_BOUND" value="0" units="mmol_per_gDW_per_hr"/>
          </listOfParameters>
        </kineticLaw>
      </reaction>
      <reaction id="R_PUPY_IMPHL" name="IMP 1,2-hydrolase (decyclizing)" reversible="true">
        <notes>
          <html xmlns="http://www.w3.org/1999/xhtml">
            <p>EC NUMBER: 3.5.4.10</p>
            <p>GENE_ASSOCIATION: ( Tery_1128 )</p>
            <p>SUBSYSTEM: </p>
            <p>AUTHORS: </p>
            <p>GENE ASSOCIATION: ( Tery_1128 )</p>
            <p>CONFIDENCE LEVEL: 2</p>
            <p>PROTEIN_ASSOCIATION: </p>
            <p>PROTEIN ASSOCIATION: </p>
          </html>
        </notes>
        <listOfReactants>
          <speciesReference species="m_faicar_c" stoichiometry="1"/>
        </listOfReactants>
        <listOfProducts>
          <speciesReference species="m_imp_c" stoichiometry="1"/>
          <speciesReference species="m_h2o_c" stoichiometry="1"/>
        </listOfProducts>
        <kineticLaw>
          <math xmlns="http://www.w3.org/1998/Math/MathML">
            <ci> FLUX_VALUE </ci>
          </math>
          <listOfParameters>
            <parameter id="FLUX_VALUE" value="0" units="mmol_per_gDW_per_hr"/>
            <parameter id="UPPER_BOUND" value="1000" units="mmol_per_gDW_per_hr"/>
            <parameter id="OBJECTIVE_COEFFICIENT" value="0" units="dimensionless"/>
            <parameter id="LOWER_BOUND" value="-1000" units="mmol_per_gDW_per_hr"/>
          </listOfParameters>
        </kineticLaw>
      </reaction>
      <reaction id="R_PUPY_mazG" name="dUTP nucleotidohydrolase" reversible="false">
        <notes>
          <html xmlns="http://www.w3.org/1999/xhtml">
            <p>EC NUMBER: 3.6.1.23</p>
            <p>GENE_ASSOCIATION: ( Tery_2083 )</p>
            <p>SUBSYSTEM: </p>
            <p>AUTHORS: </p>
            <p>GENE ASSOCIATION: ( Tery_2083 )</p>
            <p>CONFIDENCE LEVEL: 2</p>
            <p>PROTEIN_ASSOCIATION: </p>
            <p>PROTEIN ASSOCIATION: </p>
          </html>
        </notes>
        <listOfReactants>
          <speciesReference species="m_h2o_c" stoichiometry="1"/>
          <speciesReference species="m_dutp_c" stoichiometry="1"/>
        </listOfReactants>
        <listOfProducts>
          <speciesReference species="m_ppi_c" stoichiometry="1"/>
          <speciesReference species="m_dump_c" stoichiometry="1"/>
          <speciesReference species="m_h_c" stoichiometry="1"/>
        </listOfProducts>
        <kineticLaw>
          <math xmlns="http://www.w3.org/1998/Math/MathML">
            <ci> FLUX_VALUE </ci>
          </math>
          <listOfParameters>
            <parameter id="FLUX_VALUE" value="0" units="mmol_per_gDW_per_hr"/>
            <parameter id="UPPER_BOUND" value="1000" units="mmol_per_gDW_per_hr"/>
            <parameter id="OBJECTIVE_COEFFICIENT" value="0" units="dimensionless"/>
            <parameter id="LOWER_BOUND" value="0" units="mmol_per_gDW_per_hr"/>
          </listOfParameters>
        </kineticLaw>
      </reaction>
      <reaction id="R_PUPY_NUDIXH" name="ADPribose ribophosphohydrolase" reversible="false">
        <notes>
          <html xmlns="http://www.w3.org/1999/xhtml">
            <p>EC NUMBER: 3.6.1.13</p>
            <p>GENE_ASSOCIATION: Tery_1124</p>
            <p>SUBSYSTEM: </p>
            <p>AUTHORS: </p>
            <p>GENE ASSOCIATION: Tery_1124</p>
            <p>CONFIDENCE LEVEL: 2</p>
            <p>PROTEIN_ASSOCIATION: </p>
            <p>PROTEIN ASSOCIATION: </p>
          </html>
        </notes>
        <listOfReactants>
          <speciesReference species="m_adprib_c" stoichiometry="1"/>
          <speciesReference species="m_h2o_c" stoichiometry="1"/>
        </listOfReactants>
        <listOfProducts>
          <speciesReference species="m_h_c" stoichiometry="2"/>
          <speciesReference species="m_r5p_c" stoichiometry="1"/>
          <speciesReference species="m_amp_c" stoichiometry="1"/>
        </listOfProducts>
        <kineticLaw>
          <math xmlns="http://www.w3.org/1998/Math/MathML">
            <ci> FLUX_VALUE </ci>
          </math>
          <listOfParameters>
            <parameter id="FLUX_VALUE" value="0" units="mmol_per_gDW_per_hr"/>
            <parameter id="UPPER_BOUND" value="1000" units="mmol_per_gDW_per_hr"/>
            <parameter id="OBJECTIVE_COEFFICIENT" value="0" units="dimensionless"/>
            <parameter id="LOWER_BOUND" value="0" units="mmol_per_gDW_per_hr"/>
          </listOfParameters>
        </kineticLaw>
      </reaction>
      <reaction id="R_PUPY_O5PDCX" name="Orotidine-5&apos;-phosphate carboxy-lyase" reversible="false">
        <notes>
          <html xmlns="http://www.w3.org/1999/xhtml">
            <p>EC NUMBER: 4.1.1.23</p>
            <p>GENE_ASSOCIATION: ( Tery_0376 or Tery_0446 )</p>
            <p>SUBSYSTEM: </p>
            <p>AUTHORS: </p>
            <p>GENE ASSOCIATION: ( Tery_0376 or Tery_0446 )</p>
            <p>CONFIDENCE LEVEL: 2</p>
            <p>PROTEIN_ASSOCIATION: </p>
            <p>PROTEIN ASSOCIATION: </p>
          </html>
        </notes>
        <listOfReactants>
          <speciesReference species="m_h_c" stoichiometry="1"/>
          <speciesReference species="m_oro_a_c" stoichiometry="1"/>
        </listOfReactants>
        <listOfProducts>
          <speciesReference species="m_ump_c" stoichiometry="1"/>
          <speciesReference species="m_co2_c" stoichiometry="1"/>
        </listOfProducts>
        <kineticLaw>
          <math xmlns="http://www.w3.org/1998/Math/MathML">
            <ci> FLUX_VALUE </ci>
          </math>
          <listOfParameters>
            <parameter id="FLUX_VALUE" value="0" units="mmol_per_gDW_per_hr"/>
            <parameter id="UPPER_BOUND" value="1000" units="mmol_per_gDW_per_hr"/>
            <parameter id="OBJECTIVE_COEFFICIENT" value="0" units="dimensionless"/>
            <parameter id="LOWER_BOUND" value="0" units="mmol_per_gDW_per_hr"/>
          </listOfParameters>
        </kineticLaw>
      </reaction>
      <reaction id="R_PUPY_PDPC" name="ATP:CMP phosphotransferase" reversible="false">
        <notes>
          <html xmlns="http://www.w3.org/1999/xhtml">
            <p>EC NUMBER: 2.7.4.14</p>
            <p>GENE_ASSOCIATION: Tery_2799</p>
            <p>SUBSYSTEM: </p>
            <p>AUTHORS: </p>
            <p>GENE ASSOCIATION: Tery_2799</p>
            <p>CONFIDENCE LEVEL: 2</p>
            <p>PROTEIN_ASSOCIATION: </p>
            <p>PROTEIN ASSOCIATION: </p>
          </html>
        </notes>
        <listOfReactants>
          <speciesReference species="m_atp_c" stoichiometry="1"/>
          <speciesReference species="m_dcmp_c" stoichiometry="1"/>
        </listOfReactants>
        <listOfProducts>
          <speciesReference species="m_dcdp_c" stoichiometry="1"/>
          <speciesReference species="m_adp_c" stoichiometry="1"/>
        </listOfProducts>
        <kineticLaw>
          <math xmlns="http://www.w3.org/1998/Math/MathML">
            <ci> FLUX_VALUE </ci>
          </math>
          <listOfParameters>
            <parameter id="FLUX_VALUE" value="0" units="mmol_per_gDW_per_hr"/>
            <parameter id="UPPER_BOUND" value="1000" units="mmol_per_gDW_per_hr"/>
            <parameter id="OBJECTIVE_COEFFICIENT" value="0" units="dimensionless"/>
            <parameter id="LOWER_BOUND" value="0" units="mmol_per_gDW_per_hr"/>
          </listOfParameters>
        </kineticLaw>
      </reaction>
      <reaction id="R_PUPY_PLCK" name="ATP:CMP phosphotransferase" reversible="true">
        <notes>
          <html xmlns="http://www.w3.org/1999/xhtml">
            <p>EC NUMBER: 2.7.4.14</p>
            <p>GENE_ASSOCIATION: Tery_2799</p>
            <p>SUBSYSTEM: </p>
            <p>AUTHORS: </p>
            <p>GENE ASSOCIATION: Tery_2799</p>
            <p>CONFIDENCE LEVEL: 2</p>
            <p>PROTEIN_ASSOCIATION: </p>
            <p>PROTEIN ASSOCIATION: </p>
          </html>
        </notes>
        <listOfReactants>
          <speciesReference species="m_atp_c" stoichiometry="1"/>
          <speciesReference species="m_cmp_c" stoichiometry="1"/>
        </listOfReactants>
        <listOfProducts>
          <speciesReference species="m_cdp_c" stoichiometry="1"/>
          <speciesReference species="m_adp_c" stoichiometry="1"/>
        </listOfProducts>
        <kineticLaw>
          <math xmlns="http://www.w3.org/1998/Math/MathML">
            <ci> FLUX_VALUE </ci>
          </math>
          <listOfParameters>
            <parameter id="FLUX_VALUE" value="0" units="mmol_per_gDW_per_hr"/>
            <parameter id="UPPER_BOUND" value="1000" units="mmol_per_gDW_per_hr"/>
            <parameter id="OBJECTIVE_COEFFICIENT" value="0" units="dimensionless"/>
            <parameter id="LOWER_BOUND" value="-1000" units="mmol_per_gDW_per_hr"/>
          </listOfParameters>
        </kineticLaw>
      </reaction>
      <reaction id="R_PUPY_PMPK" name="phosphomethylpyrimidine kinase" reversible="false">
        <notes>
          <html xmlns="http://www.w3.org/1999/xhtml">
            <p>EC NUMBER: 2.7.4.7</p>
            <p>GENE_ASSOCIATION: Tery_3765</p>
            <p>SUBSYSTEM: </p>
            <p>AUTHORS: </p>
            <p>GENE ASSOCIATION: Tery_3765</p>
            <p>CONFIDENCE LEVEL: 2</p>
            <p>PROTEIN_ASSOCIATION: </p>
            <p>PROTEIN ASSOCIATION: </p>
          </html>
        </notes>
        <listOfReactants>
          <speciesReference species="m_4ahmmp_c" stoichiometry="1"/>
          <speciesReference species="m_atp_c" stoichiometry="1"/>
        </listOfReactants>
        <listOfProducts>
          <speciesReference species="m_4am2m5ppmpyr_c" stoichiometry="1"/>
          <speciesReference species="m_adp_c" stoichiometry="1"/>
        </listOfProducts>
        <kineticLaw>
          <math xmlns="http://www.w3.org/1998/Math/MathML">
            <ci> FLUX_VALUE </ci>
          </math>
          <listOfParameters>
            <parameter id="FLUX_VALUE" value="0" units="mmol_per_gDW_per_hr"/>
            <parameter id="UPPER_BOUND" value="1000" units="mmol_per_gDW_per_hr"/>
            <parameter id="OBJECTIVE_COEFFICIENT" value="0" units="dimensionless"/>
            <parameter id="LOWER_BOUND" value="0" units="mmol_per_gDW_per_hr"/>
          </listOfParameters>
        </kineticLaw>
      </reaction>
      <reaction id="R_PUPY_THDG" name="ATP:(d)GMP phosphotransferase" reversible="true">
        <notes>
          <html xmlns="http://www.w3.org/1999/xhtml">
            <p>EC NUMBER: 2.7.4.8</p>
            <p>GENE_ASSOCIATION: Tery_2834</p>
            <p>SUBSYSTEM: </p>
            <p>AUTHORS: </p>
            <p>GENE ASSOCIATION: Tery_2834</p>
            <p>CONFIDENCE LEVEL: 2</p>
            <p>PROTEIN_ASSOCIATION: </p>
            <p>PROTEIN ASSOCIATION: </p>
          </html>
        </notes>
        <listOfReactants>
          <speciesReference species="m_atp_c" stoichiometry="1"/>
          <speciesReference species="m_dgmp_c" stoichiometry="1"/>
        </listOfReactants>
        <listOfProducts>
          <speciesReference species="m_dgdp_c" stoichiometry="1"/>
          <speciesReference species="m_adp_c" stoichiometry="1"/>
        </listOfProducts>
        <kineticLaw>
          <math xmlns="http://www.w3.org/1998/Math/MathML">
            <ci> FLUX_VALUE </ci>
          </math>
          <listOfParameters>
            <parameter id="FLUX_VALUE" value="0" units="mmol_per_gDW_per_hr"/>
            <parameter id="UPPER_BOUND" value="1000" units="mmol_per_gDW_per_hr"/>
            <parameter id="OBJECTIVE_COEFFICIENT" value="0" units="dimensionless"/>
            <parameter id="LOWER_BOUND" value="-1000" units="mmol_per_gDW_per_hr"/>
          </listOfParameters>
        </kineticLaw>
      </reaction>
      <reaction id="R_PUPY_THDT" name="ATP:dTMP phosphotransferase" reversible="true">
        <notes>
          <html xmlns="http://www.w3.org/1999/xhtml">
            <p>EC NUMBER: 2.7.4.9</p>
            <p>GENE_ASSOCIATION: Tery_1564</p>
            <p>SUBSYSTEM: </p>
            <p>AUTHORS: </p>
            <p>GENE ASSOCIATION: Tery_1564</p>
            <p>CONFIDENCE LEVEL: 2</p>
            <p>PROTEIN_ASSOCIATION: </p>
            <p>PROTEIN ASSOCIATION: </p>
          </html>
        </notes>
        <listOfReactants>
          <speciesReference species="m_atp_c" stoichiometry="1"/>
          <speciesReference species="m_dtmp_c" stoichiometry="1"/>
        </listOfReactants>
        <listOfProducts>
          <speciesReference species="m_dtdp_c" stoichiometry="1"/>
          <speciesReference species="m_adp_c" stoichiometry="1"/>
        </listOfProducts>
        <kineticLaw>
          <math xmlns="http://www.w3.org/1998/Math/MathML">
            <ci> FLUX_VALUE </ci>
          </math>
          <listOfParameters>
            <parameter id="FLUX_VALUE" value="0" units="mmol_per_gDW_per_hr"/>
            <parameter id="UPPER_BOUND" value="1000" units="mmol_per_gDW_per_hr"/>
            <parameter id="OBJECTIVE_COEFFICIENT" value="0" units="dimensionless"/>
            <parameter id="LOWER_BOUND" value="-1000" units="mmol_per_gDW_per_hr"/>
          </listOfParameters>
        </kineticLaw>
      </reaction>
      <reaction id="R_PUPY_THYSYN" name="thymidylate synthase" reversible="false">
        <notes>
          <html xmlns="http://www.w3.org/1999/xhtml">
            <p>EC NUMBER: 2.1.1.148</p>
            <p>GENE_ASSOCIATION: ( Tery_2080 ) and ( Tery_2082 )</p>
            <p>SUBSYSTEM: </p>
            <p>AUTHORS: </p>
            <p>GENE ASSOCIATION: ( Tery_2080 ) and ( Tery_2082 )</p>
            <p>CONFIDENCE LEVEL: 2</p>
            <p>PROTEIN_ASSOCIATION: </p>
            <p>PROTEIN ASSOCIATION: </p>
          </html>
        </notes>
        <listOfReactants>
          <speciesReference species="m_metthf_c" stoichiometry="1"/>
          <speciesReference species="m_h_c" stoichiometry="1"/>
          <speciesReference species="m_nadph_c" stoichiometry="1"/>
          <speciesReference species="m_dump_c" stoichiometry="1"/>
        </listOfReactants>
        <listOfProducts>
          <speciesReference species="m_nadp_c" stoichiometry="1"/>
          <speciesReference species="m_dtmp_c" stoichiometry="1"/>
          <speciesReference species="m_thf_c" stoichiometry="1"/>
        </listOfProducts>
        <kineticLaw>
          <math xmlns="http://www.w3.org/1998/Math/MathML">
            <ci> FLUX_VALUE </ci>
          </math>
          <listOfParameters>
            <parameter id="FLUX_VALUE" value="0" units="mmol_per_gDW_per_hr"/>
            <parameter id="UPPER_BOUND" value="1000" units="mmol_per_gDW_per_hr"/>
            <parameter id="OBJECTIVE_COEFFICIENT" value="0" units="dimensionless"/>
            <parameter id="LOWER_BOUND" value="0" units="mmol_per_gDW_per_hr"/>
          </listOfParameters>
        </kineticLaw>
      </reaction>
      <reaction id="R_PUPY_TMPKIN" name="ATP:thiamin-phosphate phosphotransferase" reversible="true">
        <notes>
          <html xmlns="http://www.w3.org/1999/xhtml">
            <p>EC NUMBER: 2.7.4.16</p>
            <p>GENE_ASSOCIATION: Tery_4031</p>
            <p>SUBSYSTEM: </p>
            <p>AUTHORS: </p>
            <p>GENE ASSOCIATION: Tery_4031</p>
            <p>CONFIDENCE LEVEL: 2</p>
            <p>PROTEIN_ASSOCIATION: </p>
            <p>PROTEIN ASSOCIATION: </p>
          </html>
        </notes>
        <listOfReactants>
          <speciesReference species="m_atp_c" stoichiometry="1"/>
          <speciesReference species="m_thip_c" stoichiometry="1"/>
        </listOfReactants>
        <listOfProducts>
          <speciesReference species="m_tpp_c" stoichiometry="1"/>
          <speciesReference species="m_adp_c" stoichiometry="1"/>
        </listOfProducts>
        <kineticLaw>
          <math xmlns="http://www.w3.org/1998/Math/MathML">
            <ci> FLUX_VALUE </ci>
          </math>
          <listOfParameters>
            <parameter id="FLUX_VALUE" value="0" units="mmol_per_gDW_per_hr"/>
            <parameter id="UPPER_BOUND" value="1000" units="mmol_per_gDW_per_hr"/>
            <parameter id="OBJECTIVE_COEFFICIENT" value="0" units="dimensionless"/>
            <parameter id="LOWER_BOUND" value="-1000" units="mmol_per_gDW_per_hr"/>
          </listOfParameters>
        </kineticLaw>
      </reaction>
      <reaction id="R_PYR_ADHLALDD" name="aldehyde dehydrogenase: d-lactaldehyde" reversible="false">
        <notes>
          <html xmlns="http://www.w3.org/1999/xhtml">
            <p>EC NUMBER: 1.2.1.-</p>
            <p>GENE_ASSOCIATION: ( Tery_1926 or Tery_2652 )</p>
            <p>SUBSYSTEM: </p>
            <p>AUTHORS: </p>
            <p>GENE ASSOCIATION: ( Tery_1926 or Tery_2652 )</p>
            <p>CONFIDENCE LEVEL: 2</p>
            <p>PROTEIN_ASSOCIATION: </p>
            <p>PROTEIN ASSOCIATION: </p>
          </html>
        </notes>
        <listOfReactants>
          <speciesReference species="m_h2o_c" stoichiometry="1"/>
          <speciesReference species="m_lald_l_c" stoichiometry="1"/>
          <speciesReference species="m_nad_c" stoichiometry="1"/>
        </listOfReactants>
        <listOfProducts>
          <speciesReference species="m_h_c" stoichiometry="2"/>
          <speciesReference species="m_llac_c" stoichiometry="1"/>
          <speciesReference species="m_nadh_c" stoichiometry="1"/>
        </listOfProducts>
        <kineticLaw>
          <math xmlns="http://www.w3.org/1998/Math/MathML">
            <ci> FLUX_VALUE </ci>
          </math>
          <listOfParameters>
            <parameter id="FLUX_VALUE" value="0" units="mmol_per_gDW_per_hr"/>
            <parameter id="UPPER_BOUND" value="1000" units="mmol_per_gDW_per_hr"/>
            <parameter id="OBJECTIVE_COEFFICIENT" value="0" units="dimensionless"/>
            <parameter id="LOWER_BOUND" value="0" units="mmol_per_gDW_per_hr"/>
          </listOfParameters>
        </kineticLaw>
      </reaction>
      <reaction id="R_PYR_ADHLALDL" name="aldehyde dehydrogenase: l-lactaldehyde" reversible="false">
        <notes>
          <html xmlns="http://www.w3.org/1999/xhtml">
            <p>EC NUMBER: 1.2.1.-</p>
            <p>GENE_ASSOCIATION: ( Tery_1926 or Tery_2652 )</p>
            <p>SUBSYSTEM: </p>
            <p>AUTHORS: </p>
            <p>GENE ASSOCIATION: ( Tery_1926 or Tery_2652 )</p>
            <p>CONFIDENCE LEVEL: 2</p>
            <p>PROTEIN_ASSOCIATION: </p>
            <p>PROTEIN ASSOCIATION: </p>
          </html>
        </notes>
        <listOfReactants>
          <speciesReference species="m_nadp_c" stoichiometry="1"/>
          <speciesReference species="m_lald_l_c" stoichiometry="1"/>
          <speciesReference species="m_h2o_c" stoichiometry="1"/>
        </listOfReactants>
        <listOfProducts>
          <speciesReference species="m_h_c" stoichiometry="2"/>
          <speciesReference species="m_nadph_c" stoichiometry="1"/>
          <speciesReference species="m_llac_c" stoichiometry="1"/>
        </listOfProducts>
        <kineticLaw>
          <math xmlns="http://www.w3.org/1998/Math/MathML">
            <ci> FLUX_VALUE </ci>
          </math>
          <listOfParameters>
            <parameter id="FLUX_VALUE" value="0" units="mmol_per_gDW_per_hr"/>
            <parameter id="UPPER_BOUND" value="1000" units="mmol_per_gDW_per_hr"/>
            <parameter id="OBJECTIVE_COEFFICIENT" value="0" units="dimensionless"/>
            <parameter id="LOWER_BOUND" value="0" units="mmol_per_gDW_per_hr"/>
          </listOfParameters>
        </kineticLaw>
      </reaction>
      <reaction id="R_PYR_HAGTHHL" name="S-(2-Hydroxyacyl)glutathione hydrolase" reversible="false">
        <notes>
          <html xmlns="http://www.w3.org/1999/xhtml">
            <p>EC NUMBER: 3.1.2.6</p>
            <p>GENE_ASSOCIATION: Tery_3786</p>
            <p>SUBSYSTEM: </p>
            <p>AUTHORS: </p>
            <p>GENE ASSOCIATION: Tery_3786</p>
            <p>CONFIDENCE LEVEL: 2</p>
            <p>PROTEIN_ASSOCIATION: </p>
            <p>PROTEIN ASSOCIATION: </p>
          </html>
        </notes>
        <listOfReactants>
          <speciesReference species="m_lgt_c" stoichiometry="1"/>
          <speciesReference species="m_h2o_c" stoichiometry="1"/>
        </listOfReactants>
        <listOfProducts>
          <speciesReference species="m_lac_d_c" stoichiometry="1"/>
          <speciesReference species="m_gth_c" stoichiometry="1"/>
        </listOfProducts>
        <kineticLaw>
          <math xmlns="http://www.w3.org/1998/Math/MathML">
            <ci> FLUX_VALUE </ci>
          </math>
          <listOfParameters>
            <parameter id="FLUX_VALUE" value="0" units="mmol_per_gDW_per_hr"/>
            <parameter id="UPPER_BOUND" value="1000" units="mmol_per_gDW_per_hr"/>
            <parameter id="OBJECTIVE_COEFFICIENT" value="0" units="dimensionless"/>
            <parameter id="LOWER_BOUND" value="0" units="mmol_per_gDW_per_hr"/>
          </listOfParameters>
        </kineticLaw>
      </reaction>
      <reaction id="R_PYR_IPPMALSYN" name="3-Carboxy-3-hydroxy-4-methylpentanoate 3-methyl-2-oxobutanoate-lyase" reversible="false">
        <notes>
          <html xmlns="http://www.w3.org/1999/xhtml">
            <p>EC NUMBER: 2.3.3.13|4.1.3.12</p>
            <p>GENE_ASSOCIATION: ( Tery_0286 ) and ( Tery_2253 ) and ( Tery_3757 )</p>
            <p>SUBSYSTEM: </p>
            <p>AUTHORS: </p>
            <p>GENE ASSOCIATION: ( Tery_0286 ) and ( Tery_2253 ) and ( Tery_3757 )</p>
            <p>CONFIDENCE LEVEL: 2</p>
            <p>PROTEIN_ASSOCIATION: </p>
            <p>PROTEIN ASSOCIATION: </p>
          </html>
        </notes>
        <listOfReactants>
          <speciesReference species="m_accoa_c" stoichiometry="1"/>
          <speciesReference species="m_omval_c" stoichiometry="1"/>
          <speciesReference species="m_h2o_c" stoichiometry="1"/>
        </listOfReactants>
        <listOfProducts>
          <speciesReference species="m_h_c" stoichiometry="1"/>
          <speciesReference species="m_ippmal_c" stoichiometry="1"/>
          <speciesReference species="m_coa_c" stoichiometry="1"/>
        </listOfProducts>
        <kineticLaw>
          <math xmlns="http://www.w3.org/1998/Math/MathML">
            <ci> FLUX_VALUE </ci>
          </math>
          <listOfParameters>
            <parameter id="FLUX_VALUE" value="0" units="mmol_per_gDW_per_hr"/>
            <parameter id="UPPER_BOUND" value="1000" units="mmol_per_gDW_per_hr"/>
            <parameter id="OBJECTIVE_COEFFICIENT" value="0" units="dimensionless"/>
            <parameter id="LOWER_BOUND" value="0" units="mmol_per_gDW_per_hr"/>
          </listOfParameters>
        </kineticLaw>
      </reaction>
      <reaction id="R_PYR_LACDPYR" name="PYR_LACDPYR" reversible="true">
        <notes>
          <html xmlns="http://www.w3.org/1999/xhtml">
            <p>EC NUMBER: 1.1.1.28</p>
            <p>GENE_ASSOCIATION: Tery_2840</p>
            <p>SUBSYSTEM: </p>
            <p>AUTHORS: </p>
            <p>GENE ASSOCIATION: Tery_2840</p>
            <p>CONFIDENCE LEVEL: 2</p>
            <p>PROTEIN_ASSOCIATION: </p>
            <p>PROTEIN ASSOCIATION: </p>
          </html>
        </notes>
        <listOfReactants>
          <speciesReference species="m_lac_d_c" stoichiometry="1"/>
          <speciesReference species="m_nad_c" stoichiometry="1"/>
        </listOfReactants>
        <listOfProducts>
          <speciesReference species="m_h_c" stoichiometry="1"/>
          <speciesReference species="m_pyr_c" stoichiometry="1"/>
          <speciesReference species="m_nadh_c" stoichiometry="1"/>
        </listOfProducts>
        <kineticLaw>
          <math xmlns="http://www.w3.org/1998/Math/MathML">
            <ci> FLUX_VALUE </ci>
          </math>
          <listOfParameters>
            <parameter id="FLUX_VALUE" value="0" units="mmol_per_gDW_per_hr"/>
            <parameter id="UPPER_BOUND" value="1000" units="mmol_per_gDW_per_hr"/>
            <parameter id="OBJECTIVE_COEFFICIENT" value="0" units="dimensionless"/>
            <parameter id="LOWER_BOUND" value="-1000" units="mmol_per_gDW_per_hr"/>
          </listOfParameters>
        </kineticLaw>
      </reaction>
      <reaction id="R_PYR_LGTHL" name="(R)-S-Lactoylglutathione methylglyoxal-lyase (isomerizing)" reversible="false">
        <notes>
          <html xmlns="http://www.w3.org/1999/xhtml">
            <p>EC NUMBER: 4.4.1.5</p>
            <p>GENE_ASSOCIATION: Tery_3491</p>
            <p>SUBSYSTEM: </p>
            <p>AUTHORS: </p>
            <p>GENE ASSOCIATION: Tery_3491</p>
            <p>CONFIDENCE LEVEL: 2</p>
            <p>PROTEIN_ASSOCIATION: </p>
            <p>PROTEIN ASSOCIATION: </p>
          </html>
        </notes>
        <listOfReactants>
          <speciesReference species="m_mglx_c" stoichiometry="1"/>
          <speciesReference species="m_gth_c" stoichiometry="1"/>
        </listOfReactants>
        <listOfProducts>
          <speciesReference species="m_h_c" stoichiometry="1"/>
          <speciesReference species="m_lgt_c" stoichiometry="1"/>
        </listOfProducts>
        <kineticLaw>
          <math xmlns="http://www.w3.org/1998/Math/MathML">
            <ci> FLUX_VALUE </ci>
          </math>
          <listOfParameters>
            <parameter id="FLUX_VALUE" value="0" units="mmol_per_gDW_per_hr"/>
            <parameter id="UPPER_BOUND" value="1000" units="mmol_per_gDW_per_hr"/>
            <parameter id="OBJECTIVE_COEFFICIENT" value="0" units="dimensionless"/>
            <parameter id="LOWER_BOUND" value="0" units="mmol_per_gDW_per_hr"/>
          </listOfParameters>
        </kineticLaw>
      </reaction>
      <reaction id="R_PYR_LLACDH" name="(S)-Lactate:ferricytochrome-c 2-oxidoreductase" reversible="true">
        <notes>
          <html xmlns="http://www.w3.org/1999/xhtml">
            <p>EC NUMBER: 1.1.2.3</p>
            <p>GENE_ASSOCIATION: Tery_2488</p>
            <p>SUBSYSTEM: </p>
            <p>AUTHORS: </p>
            <p>GENE ASSOCIATION: Tery_2488</p>
            <p>CONFIDENCE LEVEL: 2</p>
            <p>PROTEIN_ASSOCIATION: </p>
            <p>PROTEIN ASSOCIATION: </p>
          </html>
        </notes>
        <listOfReactants>
          <speciesReference species="m_llac_c" stoichiometry="1"/>
          <speciesReference species="m_cyto_ox_c" stoichiometry="2"/>
        </listOfReactants>
        <listOfProducts>
          <speciesReference species="m_cyto_red_c" stoichiometry="2"/>
          <speciesReference species="m_pyr_c" stoichiometry="1"/>
        </listOfProducts>
        <kineticLaw>
          <math xmlns="http://www.w3.org/1998/Math/MathML">
            <ci> FLUX_VALUE </ci>
          </math>
          <listOfParameters>
            <parameter id="FLUX_VALUE" value="0" units="mmol_per_gDW_per_hr"/>
            <parameter id="UPPER_BOUND" value="1000" units="mmol_per_gDW_per_hr"/>
            <parameter id="OBJECTIVE_COEFFICIENT" value="0" units="dimensionless"/>
            <parameter id="LOWER_BOUND" value="-1000" units="mmol_per_gDW_per_hr"/>
          </listOfParameters>
        </kineticLaw>
      </reaction>
      <reaction id="R_PYR_MDH_P" name="(S)-Malate:NADP+ oxidoreductase(oxaloacetate-decarboxylating)" reversible="false">
        <notes>
          <html xmlns="http://www.w3.org/1999/xhtml">
            <p>EC NUMBER: 1.1.1.38</p>
            <p>GENE_ASSOCIATION: Tery_3983</p>
            <p>SUBSYSTEM: </p>
            <p>AUTHORS: </p>
            <p>GENE ASSOCIATION: Tery_3983</p>
            <p>CONFIDENCE LEVEL: 2</p>
            <p>PROTEIN_ASSOCIATION: </p>
            <p>PROTEIN ASSOCIATION: </p>
          </html>
        </notes>
        <listOfReactants>
          <speciesReference species="m_nadp_c" stoichiometry="1"/>
          <speciesReference species="m_mal_c" stoichiometry="1"/>
        </listOfReactants>
        <listOfProducts>
          <speciesReference species="m_nadph_c" stoichiometry="1"/>
          <speciesReference species="m_pyr_c" stoichiometry="1"/>
          <speciesReference species="m_co2_c" stoichiometry="1"/>
        </listOfProducts>
        <kineticLaw>
          <math xmlns="http://www.w3.org/1998/Math/MathML">
            <ci> FLUX_VALUE </ci>
          </math>
          <listOfParameters>
            <parameter id="FLUX_VALUE" value="0" units="mmol_per_gDW_per_hr"/>
            <parameter id="UPPER_BOUND" value="1000" units="mmol_per_gDW_per_hr"/>
            <parameter id="OBJECTIVE_COEFFICIENT" value="0" units="dimensionless"/>
            <parameter id="LOWER_BOUND" value="0" units="mmol_per_gDW_per_hr"/>
          </listOfParameters>
        </kineticLaw>
      </reaction>
      <reaction id="R_PYR_PEPSYN" name="ATP:pyruvate,water phosphotransferase" reversible="false">
        <notes>
          <html xmlns="http://www.w3.org/1999/xhtml">
            <p>EC NUMBER: 2.7.9.2</p>
            <p>GENE_ASSOCIATION: ( Tery_0910 or Tery_3593 or Tery_4209 )</p>
            <p>SUBSYSTEM: </p>
            <p>AUTHORS: </p>
            <p>GENE ASSOCIATION: ( Tery_0910 or Tery_3593 or Tery_4209 )</p>
            <p>CONFIDENCE LEVEL: 2</p>
            <p>PROTEIN_ASSOCIATION: </p>
            <p>PROTEIN ASSOCIATION: </p>
          </html>
        </notes>
        <listOfReactants>
          <speciesReference species="m_pyr_c" stoichiometry="1"/>
          <speciesReference species="m_atp_c" stoichiometry="1"/>
          <speciesReference species="m_h2o_c" stoichiometry="1"/>
        </listOfReactants>
        <listOfProducts>
          <speciesReference species="m_h_c" stoichiometry="2"/>
          <speciesReference species="m_pi_c" stoichiometry="1"/>
          <speciesReference species="m_amp_c" stoichiometry="1"/>
          <speciesReference species="m_pep_c" stoichiometry="1"/>
        </listOfProducts>
        <kineticLaw>
          <math xmlns="http://www.w3.org/1998/Math/MathML">
            <ci> FLUX_VALUE </ci>
          </math>
          <listOfParameters>
            <parameter id="FLUX_VALUE" value="0" units="mmol_per_gDW_per_hr"/>
            <parameter id="UPPER_BOUND" value="1000" units="mmol_per_gDW_per_hr"/>
            <parameter id="OBJECTIVE_COEFFICIENT" value="0" units="dimensionless"/>
            <parameter id="LOWER_BOUND" value="0" units="mmol_per_gDW_per_hr"/>
          </listOfParameters>
        </kineticLaw>
      </reaction>
      <reaction id="R_AA_4MOP1" name="3-Isopropylmalate:NAD+ oxidoreductase" reversible="false">
        <notes>
          <html xmlns="http://www.w3.org/1999/xhtml">
            <p>EC NUMBER: 1.1.1.85</p>
            <p>GENE_ASSOCIATION: Tery_4403</p>
            <p>SUBSYSTEM: </p>
            <p>AUTHORS: </p>
            <p>GENE ASSOCIATION: Tery_4403</p>
            <p>CONFIDENCE LEVEL: 2</p>
            <p>PROTEIN_ASSOCIATION: </p>
            <p>PROTEIN ASSOCIATION: </p>
          </html>
        </notes>
        <listOfReactants>
          <speciesReference species="m_nad_c" stoichiometry="1"/>
          <speciesReference species="m_cbhcap_c" stoichiometry="1"/>
        </listOfReactants>
        <listOfProducts>
          <speciesReference species="m_2isop3oxosuc_c" stoichiometry="1"/>
          <speciesReference species="m_h_c" stoichiometry="1"/>
          <speciesReference species="m_nadh_c" stoichiometry="1"/>
        </listOfProducts>
        <kineticLaw>
          <math xmlns="http://www.w3.org/1998/Math/MathML">
            <ci> FLUX_VALUE </ci>
          </math>
          <listOfParameters>
            <parameter id="FLUX_VALUE" value="0" units="mmol_per_gDW_per_hr"/>
            <parameter id="UPPER_BOUND" value="1000" units="mmol_per_gDW_per_hr"/>
            <parameter id="OBJECTIVE_COEFFICIENT" value="0" units="dimensionless"/>
            <parameter id="LOWER_BOUND" value="0" units="mmol_per_gDW_per_hr"/>
          </listOfParameters>
        </kineticLaw>
      </reaction>
      <reaction id="R_AA_4MOP2" name="2-Oxo-4-methyl-3-carboxypentanoate decarboxylation" reversible="false">
        <notes>
          <html xmlns="http://www.w3.org/1999/xhtml">
            <p>EC NUMBER: 1.1.1.85</p>
            <p>GENE_ASSOCIATION: Tery_4403</p>
            <p>SUBSYSTEM: </p>
            <p>AUTHORS: </p>
            <p>GENE ASSOCIATION: Tery_4403</p>
            <p>CONFIDENCE LEVEL: 2</p>
            <p>PROTEIN_ASSOCIATION: </p>
            <p>PROTEIN ASSOCIATION: </p>
          </html>
        </notes>
        <listOfReactants>
          <speciesReference species="m_h_c" stoichiometry="1"/>
          <speciesReference species="m_2isop3oxosuc_c" stoichiometry="1"/>
        </listOfReactants>
        <listOfProducts>
          <speciesReference species="m_co2_c" stoichiometry="1"/>
          <speciesReference species="m_4mop_c" stoichiometry="1"/>
        </listOfProducts>
        <kineticLaw>
          <math xmlns="http://www.w3.org/1998/Math/MathML">
            <ci> FLUX_VALUE </ci>
          </math>
          <listOfParameters>
            <parameter id="FLUX_VALUE" value="0" units="mmol_per_gDW_per_hr"/>
            <parameter id="UPPER_BOUND" value="1000" units="mmol_per_gDW_per_hr"/>
            <parameter id="OBJECTIVE_COEFFICIENT" value="0" units="dimensionless"/>
            <parameter id="LOWER_BOUND" value="0" units="mmol_per_gDW_per_hr"/>
          </listOfParameters>
        </kineticLaw>
      </reaction>
      <reaction id="R_CPHASE" name="Cyanophycinase: Peptide Degrading" reversible="false">
        <notes>
          <html xmlns="http://www.w3.org/1999/xhtml">
            <p>EC NUMBER: 3.4.15.6</p>
            <p>GENE_ASSOCIATION: Tery_1964</p>
            <p>SUBSYSTEM: Cyanophycin degradation</p>
            <p>AUTHORS: </p>
            <p>GENE ASSOCIATION: Tery_1964</p>
            <p>CONFIDENCE LEVEL: 2</p>
            <p>PROTEIN_ASSOCIATION: </p>
            <p>PROTEIN ASSOCIATION: </p>
          </html>
        </notes>
        <listOfReactants>
          <speciesReference species="m_cyano_dimer_c" stoichiometry="1"/>
          <speciesReference species="m_h2o_c" stoichiometry="1"/>
        </listOfReactants>
        <listOfProducts>
          <speciesReference species="m_arg_c" stoichiometry="1"/>
          <speciesReference species="m_arg_asp_asp_c" stoichiometry="1"/>
        </listOfProducts>
        <kineticLaw>
          <math xmlns="http://www.w3.org/1998/Math/MathML">
            <ci> FLUX_VALUE </ci>
          </math>
          <listOfParameters>
            <parameter id="FLUX_VALUE" value="0" units="mmol_per_gDW_per_hr"/>
            <parameter id="UPPER_BOUND" value="1000" units="mmol_per_gDW_per_hr"/>
            <parameter id="OBJECTIVE_COEFFICIENT" value="0" units="dimensionless"/>
            <parameter id="LOWER_BOUND" value="0" units="mmol_per_gDW_per_hr"/>
          </listOfParameters>
        </kineticLaw>
      </reaction>
      <reaction id="R_CPHASE_2" name="Cyanophycinase: Chain Degrading 2" reversible="false">
        <notes>
          <html xmlns="http://www.w3.org/1999/xhtml">
            <p>EC NUMBER: 3.4.15.6</p>
            <p>GENE_ASSOCIATION: Tery_1964</p>
            <p>SUBSYSTEM: </p>
            <p>AUTHORS: </p>
            <p>GENE ASSOCIATION: Tery_1964</p>
            <p>CONFIDENCE LEVEL: 2</p>
            <p>PROTEIN_ASSOCIATION: </p>
            <p>PROTEIN ASSOCIATION: </p>
          </html>
        </notes>
        <listOfReactants>
          <speciesReference species="m_arg_asp_asp_c" stoichiometry="1"/>
          <speciesReference species="m_h2o_c" stoichiometry="1"/>
        </listOfReactants>
        <listOfProducts>
          <speciesReference species="m_asp_arg_c" stoichiometry="1"/>
          <speciesReference species="m_asp_c" stoichiometry="1"/>
        </listOfProducts>
        <kineticLaw>
          <math xmlns="http://www.w3.org/1998/Math/MathML">
            <ci> FLUX_VALUE </ci>
          </math>
          <listOfParameters>
            <parameter id="FLUX_VALUE" value="0" units="mmol_per_gDW_per_hr"/>
            <parameter id="UPPER_BOUND" value="1000" units="mmol_per_gDW_per_hr"/>
            <parameter id="OBJECTIVE_COEFFICIENT" value="0" units="dimensionless"/>
            <parameter id="LOWER_BOUND" value="0" units="mmol_per_gDW_per_hr"/>
          </listOfParameters>
        </kineticLaw>
      </reaction>
      <reaction id="R_CPHASE_AA" name="Cyanophycinase: b-L-aspartyl-L-arginine" reversible="false">
        <notes>
          <html xmlns="http://www.w3.org/1999/xhtml">
            <p>EC NUMBER: 3.4.15.6</p>
            <p>GENE_ASSOCIATION: Tery_1964</p>
            <p>SUBSYSTEM: </p>
            <p>AUTHORS: </p>
            <p>GENE ASSOCIATION: Tery_1964</p>
            <p>CONFIDENCE LEVEL: 2</p>
            <p>PROTEIN_ASSOCIATION: </p>
            <p>PROTEIN ASSOCIATION: </p>
          </html>
        </notes>
        <listOfReactants>
          <speciesReference species="m_asp_arg_c" stoichiometry="1"/>
          <speciesReference species="m_h2o_c" stoichiometry="1"/>
        </listOfReactants>
        <listOfProducts>
          <speciesReference species="m_arg_c" stoichiometry="1"/>
          <speciesReference species="m_asp_c" stoichiometry="1"/>
        </listOfProducts>
        <kineticLaw>
          <math xmlns="http://www.w3.org/1998/Math/MathML">
            <ci> FLUX_VALUE </ci>
          </math>
          <listOfParameters>
            <parameter id="FLUX_VALUE" value="0" units="mmol_per_gDW_per_hr"/>
            <parameter id="UPPER_BOUND" value="1000" units="mmol_per_gDW_per_hr"/>
            <parameter id="OBJECTIVE_COEFFICIENT" value="0" units="dimensionless"/>
            <parameter id="LOWER_BOUND" value="0" units="mmol_per_gDW_per_hr"/>
          </listOfParameters>
        </kineticLaw>
      </reaction>
      <reaction id="R_AA_ASP2ARG" name="Cyanophycinase: Aspartate Adding" reversible="false">
        <notes>
          <html xmlns="http://www.w3.org/1999/xhtml">
            <p>EC NUMBER: 3.4.15.6</p>
            <p>GENE_ASSOCIATION: Tery_1964</p>
            <p>SUBSYSTEM: </p>
            <p>AUTHORS: </p>
            <p>GENE ASSOCIATION: Tery_1964</p>
            <p>CONFIDENCE LEVEL: 2</p>
            <p>PROTEIN_ASSOCIATION: </p>
            <p>PROTEIN ASSOCIATION: </p>
          </html>
        </notes>
        <listOfReactants>
          <speciesReference species="m_arg_c" stoichiometry="1"/>
          <speciesReference species="m_atp_c" stoichiometry="1"/>
          <speciesReference species="m_arg_asp_asp_c" stoichiometry="1"/>
        </listOfReactants>
        <listOfProducts>
          <speciesReference species="m_h_c" stoichiometry="1"/>
          <speciesReference species="m_pi_c" stoichiometry="1"/>
          <speciesReference species="m_cyano_dimer_c" stoichiometry="1"/>
          <speciesReference species="m_adp_c" stoichiometry="1"/>
        </listOfProducts>
        <kineticLaw>
          <math xmlns="http://www.w3.org/1998/Math/MathML">
            <ci> FLUX_VALUE </ci>
          </math>
          <listOfParameters>
            <parameter id="FLUX_VALUE" value="0" units="mmol_per_gDW_per_hr"/>
            <parameter id="UPPER_BOUND" value="1000" units="mmol_per_gDW_per_hr"/>
            <parameter id="OBJECTIVE_COEFFICIENT" value="0" units="dimensionless"/>
            <parameter id="LOWER_BOUND" value="0" units="mmol_per_gDW_per_hr"/>
          </listOfParameters>
        </kineticLaw>
      </reaction>
      <reaction id="R_AA_ASPARG" name="Cyanophycinase" reversible="true">
        <notes>
          <html xmlns="http://www.w3.org/1999/xhtml">
            <p>EC NUMBER: 3.4.15.6</p>
            <p>GENE_ASSOCIATION: Tery_1964</p>
            <p>SUBSYSTEM: </p>
            <p>AUTHORS: </p>
            <p>GENE ASSOCIATION: Tery_1964</p>
            <p>CONFIDENCE LEVEL: 2</p>
            <p>PROTEIN_ASSOCIATION: </p>
            <p>PROTEIN ASSOCIATION: </p>
          </html>
        </notes>
        <listOfReactants>
          <speciesReference species="m_h2o_c" stoichiometry="1"/>
          <speciesReference species="m_asp_arg2_c" stoichiometry="1"/>
        </listOfReactants>
        <listOfProducts>
          <speciesReference species="m_asp_arg_c" stoichiometry="2"/>
        </listOfProducts>
        <kineticLaw>
          <math xmlns="http://www.w3.org/1998/Math/MathML">
            <ci> FLUX_VALUE </ci>
          </math>
          <listOfParameters>
            <parameter id="FLUX_VALUE" value="0" units="mmol_per_gDW_per_hr"/>
            <parameter id="UPPER_BOUND" value="1000" units="mmol_per_gDW_per_hr"/>
            <parameter id="OBJECTIVE_COEFFICIENT" value="0" units="dimensionless"/>
            <parameter id="LOWER_BOUND" value="-1000" units="mmol_per_gDW_per_hr"/>
          </listOfParameters>
        </kineticLaw>
      </reaction>
      <reaction id="R_AA_ASPARG2" name="Cyanophycinase: Arginine Adding" reversible="false">
        <notes>
          <html xmlns="http://www.w3.org/1999/xhtml">
            <p>EC NUMBER: 3.4.15.6</p>
            <p>GENE_ASSOCIATION: Tery_1964</p>
            <p>SUBSYSTEM: </p>
            <p>AUTHORS: </p>
            <p>GENE ASSOCIATION: Tery_1964</p>
            <p>CONFIDENCE LEVEL: 2</p>
            <p>PROTEIN_ASSOCIATION: </p>
            <p>PROTEIN ASSOCIATION: </p>
          </html>
        </notes>
        <listOfReactants>
          <speciesReference species="m_asp_arg_c" stoichiometry="1"/>
          <speciesReference species="m_atp_c" stoichiometry="1"/>
          <speciesReference species="m_asp_c" stoichiometry="1"/>
        </listOfReactants>
        <listOfProducts>
          <speciesReference species="m_h_c" stoichiometry="1"/>
          <speciesReference species="m_pi_c" stoichiometry="1"/>
          <speciesReference species="m_arg_asp_asp_c" stoichiometry="1"/>
          <speciesReference species="m_adp_c" stoichiometry="1"/>
        </listOfProducts>
        <kineticLaw>
          <math xmlns="http://www.w3.org/1998/Math/MathML">
            <ci> FLUX_VALUE </ci>
          </math>
          <listOfParameters>
            <parameter id="FLUX_VALUE" value="0" units="mmol_per_gDW_per_hr"/>
            <parameter id="UPPER_BOUND" value="1000" units="mmol_per_gDW_per_hr"/>
            <parameter id="OBJECTIVE_COEFFICIENT" value="0" units="dimensionless"/>
            <parameter id="LOWER_BOUND" value="0" units="mmol_per_gDW_per_hr"/>
          </listOfParameters>
        </kineticLaw>
      </reaction>
      <reaction id="R_AA_bAHAN" name="Hexosaminidase" reversible="false">
        <notes>
          <html xmlns="http://www.w3.org/1999/xhtml">
            <p>EC NUMBER: 3.2.1.52</p>
            <p>GENE_ASSOCIATION: Tery_3725</p>
            <p>SUBSYSTEM: </p>
            <p>AUTHORS: </p>
            <p>GENE ASSOCIATION: Tery_3725</p>
            <p>CONFIDENCE LEVEL: 2</p>
            <p>PROTEIN_ASSOCIATION: </p>
            <p>PROTEIN ASSOCIATION: </p>
          </html>
        </notes>
        <listOfReactants>
          <speciesReference species="m_h2o_c" stoichiometry="1"/>
          <speciesReference species="m_chbio_c" stoichiometry="1"/>
        </listOfReactants>
        <listOfProducts>
          <speciesReference species="m_nag_c" stoichiometry="2"/>
        </listOfProducts>
        <kineticLaw>
          <math xmlns="http://www.w3.org/1998/Math/MathML">
            <ci> FLUX_VALUE </ci>
          </math>
          <listOfParameters>
            <parameter id="FLUX_VALUE" value="0" units="mmol_per_gDW_per_hr"/>
            <parameter id="UPPER_BOUND" value="1000" units="mmol_per_gDW_per_hr"/>
            <parameter id="OBJECTIVE_COEFFICIENT" value="0" units="dimensionless"/>
            <parameter id="LOWER_BOUND" value="0" units="mmol_per_gDW_per_hr"/>
          </listOfParameters>
        </kineticLaw>
      </reaction>
      <reaction id="R_AA_CY1" name="Cyanophycinase: Initiation" reversible="false">
        <notes>
          <html xmlns="http://www.w3.org/1999/xhtml">
            <p>EC NUMBER: 3.4.15.6</p>
            <p>GENE_ASSOCIATION: Tery_1964</p>
            <p>SUBSYSTEM: Cyanophycin synthesis</p>
            <p>AUTHORS: </p>
            <p>GENE ASSOCIATION: Tery_1964</p>
            <p>CONFIDENCE LEVEL: 2</p>
            <p>PROTEIN_ASSOCIATION: </p>
            <p>PROTEIN ASSOCIATION: </p>
          </html>
        </notes>
        <listOfReactants>
          <speciesReference species="m_arg_c" stoichiometry="1"/>
          <speciesReference species="m_atp_c" stoichiometry="1"/>
          <speciesReference species="m_asp_c" stoichiometry="1"/>
        </listOfReactants>
        <listOfProducts>
          <speciesReference species="m_asp_arg_c" stoichiometry="1"/>
          <speciesReference species="m_pi_c" stoichiometry="1"/>
          <speciesReference species="m_adp_c" stoichiometry="1"/>
        </listOfProducts>
        <kineticLaw>
          <math xmlns="http://www.w3.org/1998/Math/MathML">
            <ci> FLUX_VALUE </ci>
          </math>
          <listOfParameters>
            <parameter id="FLUX_VALUE" value="0" units="mmol_per_gDW_per_hr"/>
            <parameter id="UPPER_BOUND" value="1000" units="mmol_per_gDW_per_hr"/>
            <parameter id="OBJECTIVE_COEFFICIENT" value="0" units="dimensionless"/>
            <parameter id="LOWER_BOUND" value="0" units="mmol_per_gDW_per_hr"/>
          </listOfParameters>
        </kineticLaw>
      </reaction>
      <reaction id="R_AA_FMETDF" name="formylmethionine deformylase" reversible="false">
        <notes>
          <html xmlns="http://www.w3.org/1999/xhtml">
            <p>EC NUMBER: 3.5.1.88</p>
            <p>GENE_ASSOCIATION: ( Tery_0808 ) and ( Tery_5060 )</p>
            <p>SUBSYSTEM: </p>
            <p>AUTHORS: </p>
            <p>GENE ASSOCIATION: ( Tery_0808 ) and ( Tery_5060 )</p>
            <p>CONFIDENCE LEVEL: 2</p>
            <p>PROTEIN_ASSOCIATION: </p>
            <p>PROTEIN ASSOCIATION: </p>
          </html>
        </notes>
        <listOfReactants>
          <speciesReference species="m_fmet_c" stoichiometry="1"/>
          <speciesReference species="m_h2o_c" stoichiometry="1"/>
        </listOfReactants>
        <listOfProducts>
          <speciesReference species="m_for_c" stoichiometry="1"/>
          <speciesReference species="m_met_c" stoichiometry="1"/>
        </listOfProducts>
        <kineticLaw>
          <math xmlns="http://www.w3.org/1998/Math/MathML">
            <ci> FLUX_VALUE </ci>
          </math>
          <listOfParameters>
            <parameter id="FLUX_VALUE" value="0" units="mmol_per_gDW_per_hr"/>
            <parameter id="UPPER_BOUND" value="1000" units="mmol_per_gDW_per_hr"/>
            <parameter id="OBJECTIVE_COEFFICIENT" value="0" units="dimensionless"/>
            <parameter id="LOWER_BOUND" value="0" units="mmol_per_gDW_per_hr"/>
          </listOfParameters>
        </kineticLaw>
      </reaction>
      <reaction id="R_AA_GPOR" name="3-Phospho-D-glycerate:NAD+ 2-oxidoreductase" reversible="true">
        <notes>
          <html xmlns="http://www.w3.org/1999/xhtml">
            <p>EC NUMBER: 1.1.1.95</p>
            <p>GENE_ASSOCIATION: Tery_4196</p>
            <p>SUBSYSTEM: </p>
            <p>AUTHORS: </p>
            <p>GENE ASSOCIATION: Tery_4196</p>
            <p>CONFIDENCE LEVEL: 2</p>
            <p>PROTEIN_ASSOCIATION: </p>
            <p>PROTEIN ASSOCIATION: </p>
          </html>
        </notes>
        <listOfReactants>
          <speciesReference species="m_nad_c" stoichiometry="1"/>
          <speciesReference species="m_gp_c" stoichiometry="1"/>
        </listOfReactants>
        <listOfProducts>
          <speciesReference species="m_h_c" stoichiometry="1"/>
          <speciesReference species="m_php_c" stoichiometry="1"/>
          <speciesReference species="m_nadh_c" stoichiometry="1"/>
        </listOfProducts>
        <kineticLaw>
          <math xmlns="http://www.w3.org/1998/Math/MathML">
            <ci> FLUX_VALUE </ci>
          </math>
          <listOfParameters>
            <parameter id="FLUX_VALUE" value="0" units="mmol_per_gDW_per_hr"/>
            <parameter id="UPPER_BOUND" value="1000" units="mmol_per_gDW_per_hr"/>
            <parameter id="OBJECTIVE_COEFFICIENT" value="0" units="dimensionless"/>
            <parameter id="LOWER_BOUND" value="-1000" units="mmol_per_gDW_per_hr"/>
          </listOfParameters>
        </kineticLaw>
      </reaction>
      <reaction id="R_AA_ilvH" name="2-Acetolactate pyruvate-lyase (carboxylating)" reversible="false">
        <notes>
          <html xmlns="http://www.w3.org/1999/xhtml">
            <p>EC NUMBER: 2.2.1.6</p>
            <p>GENE_ASSOCIATION: (( Tery_1850 ) and ( Tery_1928 )) or (( Tery_1850 ) and ( Tery_2843 ))</p>
            <p>SUBSYSTEM: </p>
            <p>AUTHORS: </p>
            <p>GENE ASSOCIATION: (( Tery_1850 ) and ( Tery_1928 )) or (( Tery_1850 ) and ( Tery_2843 ))</p>
            <p>CONFIDENCE LEVEL: 2</p>
            <p>PROTEIN_ASSOCIATION: </p>
            <p>PROTEIN ASSOCIATION: </p>
          </html>
        </notes>
        <listOfReactants>
          <speciesReference species="m_h_c" stoichiometry="1"/>
          <speciesReference species="m_pyr_c" stoichiometry="2"/>
        </listOfReactants>
        <listOfProducts>
          <speciesReference species="m_alctt_c" stoichiometry="1"/>
          <speciesReference species="m_co2_c" stoichiometry="1"/>
        </listOfProducts>
        <kineticLaw>
          <math xmlns="http://www.w3.org/1998/Math/MathML">
            <ci> FLUX_VALUE </ci>
          </math>
          <listOfParameters>
            <parameter id="FLUX_VALUE" value="0" units="mmol_per_gDW_per_hr"/>
            <parameter id="UPPER_BOUND" value="1000" units="mmol_per_gDW_per_hr"/>
            <parameter id="OBJECTIVE_COEFFICIENT" value="0" units="dimensionless"/>
            <parameter id="LOWER_BOUND" value="0" units="mmol_per_gDW_per_hr"/>
          </listOfParameters>
        </kineticLaw>
      </reaction>
      <reaction id="R_AA_orn" name="ornithine synthesis" reversible="false">
        <notes>
          <html xmlns="http://www.w3.org/1999/xhtml">
            <p>EC NUMBER: 3.5.1.16</p>
            <p>SUBSYSTEM: </p>
            <p>AUTHORS: </p>
            <p>GENE ASSOCIATION: </p>
            <p>CONFIDENCE LEVEL: 1</p>
            <p>PROTEIN_ASSOCIATION: </p>
            <p>PROTEIN ASSOCIATION: </p>
          </html>
        </notes>
        <listOfReactants>
          <speciesReference species="m_naorn_c" stoichiometry="1"/>
          <speciesReference species="m_h2o_c" stoichiometry="1"/>
        </listOfReactants>
        <listOfProducts>
          <speciesReference species="m_ac_c" stoichiometry="1"/>
          <speciesReference species="m_orn_c" stoichiometry="1"/>
        </listOfProducts>
        <kineticLaw>
          <math xmlns="http://www.w3.org/1998/Math/MathML">
            <ci> FLUX_VALUE </ci>
          </math>
          <listOfParameters>
            <parameter id="FLUX_VALUE" value="0" units="mmol_per_gDW_per_hr"/>
            <parameter id="UPPER_BOUND" value="1000" units="mmol_per_gDW_per_hr"/>
            <parameter id="OBJECTIVE_COEFFICIENT" value="0" units="dimensionless"/>
            <parameter id="LOWER_BOUND" value="0" units="mmol_per_gDW_per_hr"/>
          </listOfParameters>
        </kineticLaw>
      </reaction>
      <reaction id="R_AA_P5CGLUOR" name="L-1-Pyrroline-5-carboxylate:NAD+ oxidoreductase" reversible="false">
        <notes>
          <html xmlns="http://www.w3.org/1999/xhtml">
            <p>EC NUMBER: 1.5.5.2</p>
            <p>GENE_ASSOCIATION: Tery_3446</p>
            <p>SUBSYSTEM: </p>
            <p>AUTHORS: </p>
            <p>GENE ASSOCIATION: Tery_3446</p>
            <p>CONFIDENCE LEVEL: 2</p>
            <p>PROTEIN_ASSOCIATION: </p>
            <p>PROTEIN ASSOCIATION: </p>
          </html>
        </notes>
        <listOfReactants>
          <speciesReference species="m_p5c_c" stoichiometry="1"/>
          <speciesReference species="m_nad_c" stoichiometry="1"/>
          <speciesReference species="m_h2o_c" stoichiometry="2"/>
        </listOfReactants>
        <listOfProducts>
          <speciesReference species="m_h_c" stoichiometry="1"/>
          <speciesReference species="m_glu_c" stoichiometry="1"/>
          <speciesReference species="m_nadh_c" stoichiometry="1"/>
        </listOfProducts>
        <kineticLaw>
          <math xmlns="http://www.w3.org/1998/Math/MathML">
            <ci> FLUX_VALUE </ci>
          </math>
          <listOfParameters>
            <parameter id="FLUX_VALUE" value="0" units="mmol_per_gDW_per_hr"/>
            <parameter id="UPPER_BOUND" value="1000" units="mmol_per_gDW_per_hr"/>
            <parameter id="OBJECTIVE_COEFFICIENT" value="0" units="dimensionless"/>
            <parameter id="LOWER_BOUND" value="0" units="mmol_per_gDW_per_hr"/>
          </listOfParameters>
        </kineticLaw>
      </reaction>
      <reaction id="R_AA_PIGOOR" name="2,3,4,5-Tetrahydrodipicolinate:NADP+ oxidoreductase" reversible="false">
        <notes>
          <html xmlns="http://www.w3.org/1999/xhtml">
            <p>EC NUMBER: 1.17.1.8</p>
            <p>GENE_ASSOCIATION: Tery_3623</p>
            <p>SUBSYSTEM: </p>
            <p>AUTHORS: </p>
            <p>GENE ASSOCIATION: Tery_3623</p>
            <p>CONFIDENCE LEVEL: 2</p>
            <p>PROTEIN_ASSOCIATION: </p>
            <p>PROTEIN ASSOCIATION: </p>
          </html>
        </notes>
        <listOfReactants>
          <speciesReference species="m_h_c" stoichiometry="1"/>
          <speciesReference species="m_nadph_c" stoichiometry="1"/>
          <speciesReference species="m_dhdpico_c" stoichiometry="1"/>
        </listOfReactants>
        <listOfProducts>
          <speciesReference species="m_nadp_c" stoichiometry="1"/>
          <speciesReference species="m_thdpico_c" stoichiometry="1"/>
          <speciesReference species="m_h2o_c" stoichiometry="1"/>
        </listOfProducts>
        <kineticLaw>
          <math xmlns="http://www.w3.org/1998/Math/MathML">
            <ci> FLUX_VALUE </ci>
          </math>
          <listOfParameters>
            <parameter id="FLUX_VALUE" value="0" units="mmol_per_gDW_per_hr"/>
            <parameter id="UPPER_BOUND" value="1000" units="mmol_per_gDW_per_hr"/>
            <parameter id="OBJECTIVE_COEFFICIENT" value="0" units="dimensionless"/>
            <parameter id="LOWER_BOUND" value="0" units="mmol_per_gDW_per_hr"/>
          </listOfParameters>
        </kineticLaw>
      </reaction>
      <reaction id="R_AA_SAMSYN" name="ATP:L-methione S-adenosyltransferase" reversible="false">
        <notes>
          <html xmlns="http://www.w3.org/1999/xhtml">
            <p>EC NUMBER: 2.5.1.6</p>
            <p>GENE_ASSOCIATION: Tery_4661</p>
            <p>SUBSYSTEM: </p>
            <p>AUTHORS: </p>
            <p>GENE ASSOCIATION: Tery_4661</p>
            <p>CONFIDENCE LEVEL: 2</p>
            <p>PROTEIN_ASSOCIATION: </p>
            <p>PROTEIN ASSOCIATION: </p>
          </html>
        </notes>
        <listOfReactants>
          <speciesReference species="m_met_c" stoichiometry="1"/>
          <speciesReference species="m_atp_c" stoichiometry="1"/>
          <speciesReference species="m_h2o_c" stoichiometry="1"/>
        </listOfReactants>
        <listOfProducts>
          <speciesReference species="m_pi_c" stoichiometry="1"/>
          <speciesReference species="m_sam_c" stoichiometry="1"/>
          <speciesReference species="m_ppi_c" stoichiometry="1"/>
        </listOfProducts>
        <kineticLaw>
          <math xmlns="http://www.w3.org/1998/Math/MathML">
            <ci> FLUX_VALUE </ci>
          </math>
          <listOfParameters>
            <parameter id="FLUX_VALUE" value="0" units="mmol_per_gDW_per_hr"/>
            <parameter id="UPPER_BOUND" value="1000" units="mmol_per_gDW_per_hr"/>
            <parameter id="OBJECTIVE_COEFFICIENT" value="0" units="dimensionless"/>
            <parameter id="LOWER_BOUND" value="0" units="mmol_per_gDW_per_hr"/>
          </listOfParameters>
        </kineticLaw>
      </reaction>
      <reaction id="R_AA_SDPTA" name="succinyldiaminopimelate transaminase" reversible="true">
        <notes>
          <html xmlns="http://www.w3.org/1999/xhtml">
            <p>EC NUMBER: 2.6.1.17</p>
            <p>GENE_ASSOCIATION: Tery_0944</p>
            <p>SUBSYSTEM: </p>
            <p>AUTHORS: </p>
            <p>GENE ASSOCIATION: Tery_0944</p>
            <p>CONFIDENCE LEVEL: 2</p>
            <p>PROTEIN_ASSOCIATION: </p>
            <p>PROTEIN ASSOCIATION: </p>
          </html>
        </notes>
        <listOfReactants>
          <speciesReference species="m_ll_sdap_c" stoichiometry="1"/>
          <speciesReference species="m_akg_c" stoichiometry="1"/>
        </listOfReactants>
        <listOfProducts>
          <speciesReference species="m_skap_c" stoichiometry="1"/>
          <speciesReference species="m_glu_c" stoichiometry="1"/>
        </listOfProducts>
        <kineticLaw>
          <math xmlns="http://www.w3.org/1998/Math/MathML">
            <ci> FLUX_VALUE </ci>
          </math>
          <listOfParameters>
            <parameter id="FLUX_VALUE" value="0" units="mmol_per_gDW_per_hr"/>
            <parameter id="UPPER_BOUND" value="1000" units="mmol_per_gDW_per_hr"/>
            <parameter id="OBJECTIVE_COEFFICIENT" value="0" units="dimensionless"/>
            <parameter id="LOWER_BOUND" value="-1000" units="mmol_per_gDW_per_hr"/>
          </listOfParameters>
        </kineticLaw>
      </reaction>
      <reaction id="R_AA_BIODEGP" name="NADPH:6,7-dihydropteridine oxidoreductase" reversible="false">
        <notes>
          <html xmlns="http://www.w3.org/1999/xhtml">
            <p>EC NUMBER: 1.5.1.34</p>
            <p>GENE_ASSOCIATION: Tery_0696</p>
            <p>SUBSYSTEM: </p>
            <p>AUTHORS: </p>
            <p>GENE ASSOCIATION: Tery_0696</p>
            <p>CONFIDENCE LEVEL: 2</p>
            <p>PROTEIN_ASSOCIATION: </p>
            <p>PROTEIN ASSOCIATION: </p>
          </html>
        </notes>
        <listOfReactants>
          <speciesReference species="m_dhbiop_c" stoichiometry="1"/>
          <speciesReference species="m_h_c" stoichiometry="1"/>
          <speciesReference species="m_nadph_c" stoichiometry="1"/>
        </listOfReactants>
        <listOfProducts>
          <speciesReference species="m_nadp_c" stoichiometry="1"/>
          <speciesReference species="m_thbio_c" stoichiometry="1"/>
        </listOfProducts>
        <kineticLaw>
          <math xmlns="http://www.w3.org/1998/Math/MathML">
            <ci> FLUX_VALUE </ci>
          </math>
          <listOfParameters>
            <parameter id="FLUX_VALUE" value="0" units="mmol_per_gDW_per_hr"/>
            <parameter id="UPPER_BOUND" value="1000" units="mmol_per_gDW_per_hr"/>
            <parameter id="OBJECTIVE_COEFFICIENT" value="0" units="dimensionless"/>
            <parameter id="LOWER_BOUND" value="0" units="mmol_per_gDW_per_hr"/>
          </listOfParameters>
        </kineticLaw>
      </reaction>
      <reaction id="R_AA_mtnA" name="5-Methylthio-5-deoxy-D-ribose-1-phosphate ketol-isomerase" reversible="true">
        <notes>
          <html xmlns="http://www.w3.org/1999/xhtml">
            <p>EC NUMBER: 5.3.1.23</p>
            <p>GENE_ASSOCIATION: ( Tery_2078 )</p>
            <p>SUBSYSTEM: </p>
            <p>AUTHORS: </p>
            <p>GENE ASSOCIATION: ( Tery_2078 )</p>
            <p>CONFIDENCE LEVEL: 2</p>
            <p>PROTEIN_ASSOCIATION: </p>
            <p>PROTEIN ASSOCIATION: </p>
          </html>
        </notes>
        <listOfReactants>
          <speciesReference species="m_mthr1p_c" stoichiometry="1"/>
        </listOfReactants>
        <listOfProducts>
          <speciesReference species="m_mr1p_c" stoichiometry="1"/>
        </listOfProducts>
        <kineticLaw>
          <math xmlns="http://www.w3.org/1998/Math/MathML">
            <ci> FLUX_VALUE </ci>
          </math>
          <listOfParameters>
            <parameter id="FLUX_VALUE" value="0" units="mmol_per_gDW_per_hr"/>
            <parameter id="UPPER_BOUND" value="1000" units="mmol_per_gDW_per_hr"/>
            <parameter id="OBJECTIVE_COEFFICIENT" value="0" units="dimensionless"/>
            <parameter id="LOWER_BOUND" value="-1000" units="mmol_per_gDW_per_hr"/>
          </listOfParameters>
        </kineticLaw>
      </reaction>
      <reaction id="R_AA_panB" name="5,10-Methylenetetrahydrofolate:3-methyl-2-oxobutanoate" reversible="false">
        <notes>
          <html xmlns="http://www.w3.org/1999/xhtml">
            <p>EC NUMBER: 2.1.2.11</p>
            <p>GENE_ASSOCIATION: ( Tery_4423 )</p>
            <p>SUBSYSTEM: </p>
            <p>AUTHORS: </p>
            <p>GENE ASSOCIATION: ( Tery_4423 )</p>
            <p>CONFIDENCE LEVEL: 2</p>
            <p>PROTEIN_ASSOCIATION: </p>
            <p>PROTEIN ASSOCIATION: </p>
          </html>
        </notes>
        <listOfReactants>
          <speciesReference species="m_metthf_c" stoichiometry="1"/>
          <speciesReference species="m_h2o_c" stoichiometry="1"/>
          <speciesReference species="m_omval_c" stoichiometry="1"/>
        </listOfReactants>
        <listOfProducts>
          <speciesReference species="m_akp_c" stoichiometry="1"/>
          <speciesReference species="m_thf_c" stoichiometry="1"/>
        </listOfProducts>
        <kineticLaw>
          <math xmlns="http://www.w3.org/1998/Math/MathML">
            <ci> FLUX_VALUE </ci>
          </math>
          <listOfParameters>
            <parameter id="FLUX_VALUE" value="0" units="mmol_per_gDW_per_hr"/>
            <parameter id="UPPER_BOUND" value="1000" units="mmol_per_gDW_per_hr"/>
            <parameter id="OBJECTIVE_COEFFICIENT" value="0" units="dimensionless"/>
            <parameter id="LOWER_BOUND" value="0" units="mmol_per_gDW_per_hr"/>
          </listOfParameters>
        </kineticLaw>
      </reaction>
      <reaction id="R_AA_PANTOR" name="(R)-Pantoate:NADP+ 2-oxidoreductase" reversible="false">
        <notes>
          <html xmlns="http://www.w3.org/1999/xhtml">
            <p>EC NUMBER: 1.1.1.169</p>
            <p>GENE_ASSOCIATION: Tery_2807</p>
            <p>SUBSYSTEM: </p>
            <p>AUTHORS: BLAST 0.68 Ava</p>
            <p>GENE ASSOCIATION: Tery_2807</p>
            <p>CONFIDENCE LEVEL: 1</p>
            <p>PROTEIN_ASSOCIATION: </p>
            <p>PROTEIN ASSOCIATION: </p>
          </html>
        </notes>
        <listOfReactants>
          <speciesReference species="m_h_c" stoichiometry="1"/>
          <speciesReference species="m_nadph_c" stoichiometry="1"/>
          <speciesReference species="m_akp_c" stoichiometry="1"/>
        </listOfReactants>
        <listOfProducts>
          <speciesReference species="m_pant_c" stoichiometry="1"/>
          <speciesReference species="m_nadp_c" stoichiometry="1"/>
        </listOfProducts>
        <kineticLaw>
          <math xmlns="http://www.w3.org/1998/Math/MathML">
            <ci> FLUX_VALUE </ci>
          </math>
          <listOfParameters>
            <parameter id="FLUX_VALUE" value="0" units="mmol_per_gDW_per_hr"/>
            <parameter id="UPPER_BOUND" value="1000" units="mmol_per_gDW_per_hr"/>
            <parameter id="OBJECTIVE_COEFFICIENT" value="0" units="dimensionless"/>
            <parameter id="LOWER_BOUND" value="0" units="mmol_per_gDW_per_hr"/>
          </listOfParameters>
        </kineticLaw>
      </reaction>
      <reaction id="R_AA_phhB" name="4a-hydroxytetrahydrobiopterin hydro-lyase" reversible="false">
        <notes>
          <html xmlns="http://www.w3.org/1999/xhtml">
            <p>EC NUMBER: 4.2.1.96</p>
            <p>GENE_ASSOCIATION: ( Tery_1232 )</p>
            <p>SUBSYSTEM: </p>
            <p>AUTHORS: </p>
            <p>GENE ASSOCIATION: ( Tery_1232 )</p>
            <p>CONFIDENCE LEVEL: 2</p>
            <p>PROTEIN_ASSOCIATION: </p>
            <p>PROTEIN ASSOCIATION: </p>
          </html>
        </notes>
        <listOfReactants>
          <speciesReference species="m_4hxthbio_c" stoichiometry="1"/>
        </listOfReactants>
        <listOfProducts>
          <speciesReference species="m_dhbiop_c" stoichiometry="1"/>
          <speciesReference species="m_h2o_c" stoichiometry="1"/>
        </listOfProducts>
        <kineticLaw>
          <math xmlns="http://www.w3.org/1998/Math/MathML">
            <ci> FLUX_VALUE </ci>
          </math>
          <listOfParameters>
            <parameter id="FLUX_VALUE" value="0" units="mmol_per_gDW_per_hr"/>
            <parameter id="UPPER_BOUND" value="1000" units="mmol_per_gDW_per_hr"/>
            <parameter id="OBJECTIVE_COEFFICIENT" value="0" units="dimensionless"/>
            <parameter id="LOWER_BOUND" value="0" units="mmol_per_gDW_per_hr"/>
          </listOfParameters>
        </kineticLaw>
      </reaction>
      <reaction id="R_AA_SAHHL" name="S-Adenosyl-L-homocysteine hydrolase" reversible="false">
        <notes>
          <html xmlns="http://www.w3.org/1999/xhtml">
            <p>EC NUMBER: 3.3.1.1</p>
            <p>GENE_ASSOCIATION: Tery_2623</p>
            <p>SUBSYSTEM: </p>
            <p>AUTHORS: </p>
            <p>GENE ASSOCIATION: Tery_2623</p>
            <p>CONFIDENCE LEVEL: 2</p>
            <p>PROTEIN_ASSOCIATION: </p>
            <p>PROTEIN ASSOCIATION: </p>
          </html>
        </notes>
        <listOfReactants>
          <speciesReference species="m_sah_c" stoichiometry="1"/>
          <speciesReference species="m_h2o_c" stoichiometry="1"/>
        </listOfReactants>
        <listOfProducts>
          <speciesReference species="m_adn_c" stoichiometry="1"/>
          <speciesReference species="m_hcys_c" stoichiometry="1"/>
        </listOfProducts>
        <kineticLaw>
          <math xmlns="http://www.w3.org/1998/Math/MathML">
            <ci> FLUX_VALUE </ci>
          </math>
          <listOfParameters>
            <parameter id="FLUX_VALUE" value="0" units="mmol_per_gDW_per_hr"/>
            <parameter id="UPPER_BOUND" value="1000" units="mmol_per_gDW_per_hr"/>
            <parameter id="OBJECTIVE_COEFFICIENT" value="0" units="dimensionless"/>
            <parameter id="LOWER_BOUND" value="0" units="mmol_per_gDW_per_hr"/>
          </listOfParameters>
        </kineticLaw>
      </reaction>
      <reaction id="R_ARG_ORDCX" name="Ornithine decarboxylase" reversible="false">
        <notes>
          <html xmlns="http://www.w3.org/1999/xhtml">
            <p>EC NUMBER: 4.1.1.17</p>
            <p>SUBSYSTEM: </p>
            <p>AUTHORS: </p>
            <p>GENE ASSOCIATION: </p>
            <p>CONFIDENCE LEVEL: 1</p>
            <p>PROTEIN_ASSOCIATION: </p>
            <p>PROTEIN ASSOCIATION: </p>
          </html>
        </notes>
        <listOfReactants>
          <speciesReference species="m_orn_c" stoichiometry="1"/>
        </listOfReactants>
        <listOfProducts>
          <speciesReference species="m_co2_c" stoichiometry="1"/>
          <speciesReference species="m_ptrc_c" stoichiometry="1"/>
        </listOfProducts>
        <kineticLaw>
          <math xmlns="http://www.w3.org/1998/Math/MathML">
            <ci> FLUX_VALUE </ci>
          </math>
          <listOfParameters>
            <parameter id="FLUX_VALUE" value="0" units="mmol_per_gDW_per_hr"/>
            <parameter id="UPPER_BOUND" value="1000" units="mmol_per_gDW_per_hr"/>
            <parameter id="OBJECTIVE_COEFFICIENT" value="0" units="dimensionless"/>
            <parameter id="LOWER_BOUND" value="0" units="mmol_per_gDW_per_hr"/>
          </listOfParameters>
        </kineticLaw>
      </reaction>
      <reaction id="R_ARG_PTRCAT" name="Putrescine aminotransferase" reversible="false">
        <notes>
          <html xmlns="http://www.w3.org/1999/xhtml">
            <p>EC NUMBER: 2.6.1.82</p>
            <p>SUBSYSTEM: </p>
            <p>AUTHORS: </p>
            <p>GENE ASSOCIATION: </p>
            <p>CONFIDENCE LEVEL: 1</p>
            <p>PROTEIN_ASSOCIATION: </p>
            <p>PROTEIN ASSOCIATION: </p>
          </html>
        </notes>
        <listOfReactants>
          <speciesReference species="m_akg_c" stoichiometry="1"/>
          <speciesReference species="m_ptrc_c" stoichiometry="1"/>
        </listOfReactants>
        <listOfProducts>
          <speciesReference species="m_4abal_c" stoichiometry="1"/>
          <speciesReference species="m_glu_c" stoichiometry="1"/>
        </listOfProducts>
        <kineticLaw>
          <math xmlns="http://www.w3.org/1998/Math/MathML">
            <ci> FLUX_VALUE </ci>
          </math>
          <listOfParameters>
            <parameter id="FLUX_VALUE" value="0" units="mmol_per_gDW_per_hr"/>
            <parameter id="UPPER_BOUND" value="1000" units="mmol_per_gDW_per_hr"/>
            <parameter id="OBJECTIVE_COEFFICIENT" value="0" units="dimensionless"/>
            <parameter id="LOWER_BOUND" value="0" units="mmol_per_gDW_per_hr"/>
          </listOfParameters>
        </kineticLaw>
      </reaction>
      <reaction id="R_ARG_ABDH" name="Aminobutyraldehyde dehydrogenase" reversible="false">
        <notes>
          <html xmlns="http://www.w3.org/1999/xhtml">
            <p>EC NUMBER: 1.2.1.19</p>
            <p>SUBSYSTEM: </p>
            <p>AUTHORS: </p>
            <p>GENE ASSOCIATION: </p>
            <p>CONFIDENCE LEVEL: 1</p>
            <p>PROTEIN_ASSOCIATION: </p>
            <p>PROTEIN ASSOCIATION: </p>
          </html>
        </notes>
        <listOfReactants>
          <speciesReference species="m_h2o_c" stoichiometry="1"/>
          <speciesReference species="m_4abal_c" stoichiometry="1"/>
          <speciesReference species="m_nad_c" stoichiometry="1"/>
        </listOfReactants>
        <listOfProducts>
          <speciesReference species="m_nadh_c" stoichiometry="1"/>
          <speciesReference species="m_4abut_c" stoichiometry="1"/>
        </listOfProducts>
        <kineticLaw>
          <math xmlns="http://www.w3.org/1998/Math/MathML">
            <ci> FLUX_VALUE </ci>
          </math>
          <listOfParameters>
            <parameter id="FLUX_VALUE" value="0" units="mmol_per_gDW_per_hr"/>
            <parameter id="UPPER_BOUND" value="1000" units="mmol_per_gDW_per_hr"/>
            <parameter id="OBJECTIVE_COEFFICIENT" value="0" units="dimensionless"/>
            <parameter id="LOWER_BOUND" value="0" units="mmol_per_gDW_per_hr"/>
          </listOfParameters>
        </kineticLaw>
      </reaction>
      <reaction id="R_ARG_4ABUTTA" name="4-aminobutyrate transaminase" reversible="false">
        <notes>
          <html xmlns="http://www.w3.org/1999/xhtml">
            <p>EC NUMBER: 2.6.1.19</p>
            <p>SUBSYSTEM: </p>
            <p>AUTHORS: </p>
            <p>GENE ASSOCIATION: </p>
            <p>CONFIDENCE LEVEL: 1</p>
            <p>PROTEIN_ASSOCIATION: </p>
            <p>PROTEIN ASSOCIATION: </p>
          </html>
        </notes>
        <listOfReactants>
          <speciesReference species="m_4abut_c" stoichiometry="1"/>
          <speciesReference species="m_akg_c" stoichiometry="1"/>
        </listOfReactants>
        <listOfProducts>
          <speciesReference species="m_glu_c" stoichiometry="1"/>
          <speciesReference species="m_4obut_c" stoichiometry="1"/>
        </listOfProducts>
        <kineticLaw>
          <math xmlns="http://www.w3.org/1998/Math/MathML">
            <ci> FLUX_VALUE </ci>
          </math>
          <listOfParameters>
            <parameter id="FLUX_VALUE" value="0" units="mmol_per_gDW_per_hr"/>
            <parameter id="UPPER_BOUND" value="1000" units="mmol_per_gDW_per_hr"/>
            <parameter id="OBJECTIVE_COEFFICIENT" value="0" units="dimensionless"/>
            <parameter id="LOWER_BOUND" value="0" units="mmol_per_gDW_per_hr"/>
          </listOfParameters>
        </kineticLaw>
      </reaction>
      <reaction id="R_AA_SGDS" name="N-succinyl-L-glutamate amidohydrolase" reversible="true">
        <notes>
          <html xmlns="http://www.w3.org/1999/xhtml">
            <p>EC NUMBER: 3.5.1.96</p>
            <p>GENE_ASSOCIATION: ( Tery_3439 )</p>
            <p>SUBSYSTEM: </p>
            <p>AUTHORS: </p>
            <p>GENE ASSOCIATION: ( Tery_3439 )</p>
            <p>CONFIDENCE LEVEL: 2</p>
            <p>PROTEIN_ASSOCIATION: </p>
            <p>PROTEIN ASSOCIATION: </p>
          </html>
        </notes>
        <listOfReactants>
          <speciesReference species="m_suc_l_glu_c" stoichiometry="1"/>
          <speciesReference species="m_h2o_c" stoichiometry="1"/>
        </listOfReactants>
        <listOfProducts>
          <speciesReference species="m_succ_c" stoichiometry="1"/>
          <speciesReference species="m_glu_c" stoichiometry="1"/>
        </listOfProducts>
        <kineticLaw>
          <math xmlns="http://www.w3.org/1998/Math/MathML">
            <ci> FLUX_VALUE </ci>
          </math>
          <listOfParameters>
            <parameter id="FLUX_VALUE" value="0" units="mmol_per_gDW_per_hr"/>
            <parameter id="UPPER_BOUND" value="1000" units="mmol_per_gDW_per_hr"/>
            <parameter id="OBJECTIVE_COEFFICIENT" value="0" units="dimensionless"/>
            <parameter id="LOWER_BOUND" value="-1000" units="mmol_per_gDW_per_hr"/>
          </listOfParameters>
        </kineticLaw>
      </reaction>
      <reaction id="R_AA_THRP" name="L-threonine-O-3-phosphate carboxy-lyase" reversible="true">
        <notes>
          <html xmlns="http://www.w3.org/1999/xhtml">
            <p>EC NUMBER: 4.1.1.81</p>
            <p>GENE_ASSOCIATION: Tery_1611</p>
            <p>SUBSYSTEM: </p>
            <p>AUTHORS: </p>
            <p>GENE ASSOCIATION: Tery_1611</p>
            <p>CONFIDENCE LEVEL: 2</p>
            <p>PROTEIN_ASSOCIATION: </p>
            <p>PROTEIN ASSOCIATION: </p>
          </html>
        </notes>
        <listOfReactants>
          <speciesReference species="m_h_c" stoichiometry="1"/>
          <speciesReference species="m_thrp_c" stoichiometry="1"/>
        </listOfReactants>
        <listOfProducts>
          <speciesReference species="m_co2_c" stoichiometry="1"/>
          <speciesReference species="m_r_1amprop2_pi_c" stoichiometry="1"/>
        </listOfProducts>
        <kineticLaw>
          <math xmlns="http://www.w3.org/1998/Math/MathML">
            <ci> FLUX_VALUE </ci>
          </math>
          <listOfParameters>
            <parameter id="FLUX_VALUE" value="0" units="mmol_per_gDW_per_hr"/>
            <parameter id="UPPER_BOUND" value="1000" units="mmol_per_gDW_per_hr"/>
            <parameter id="OBJECTIVE_COEFFICIENT" value="0" units="dimensionless"/>
            <parameter id="LOWER_BOUND" value="-1000" units="mmol_per_gDW_per_hr"/>
          </listOfParameters>
        </kineticLaw>
      </reaction>
      <reaction id="R_AA_tynA" name="Aminoacetone:oxygen oxidoreductase(deaminating)(flavin-containing)" reversible="false">
        <notes>
          <html xmlns="http://www.w3.org/1999/xhtml">
            <p>EC NUMBER: |1.4.3.4|1.4.3.6|1.4.3.21|</p>
            <p>GENE_ASSOCIATION: ( Tery_1366 ) and ( Tery_1383 )</p>
            <p>SUBSYSTEM: </p>
            <p>AUTHORS: </p>
            <p>GENE ASSOCIATION: ( Tery_1366 ) and ( Tery_1383 )</p>
            <p>CONFIDENCE LEVEL: 2</p>
            <p>PROTEIN_ASSOCIATION: </p>
            <p>PROTEIN ASSOCIATION: </p>
          </html>
        </notes>
        <listOfReactants>
          <speciesReference species="m_amac_c" stoichiometry="1"/>
          <speciesReference species="m_h2o_c" stoichiometry="1"/>
          <speciesReference species="m_o2_c" stoichiometry="1"/>
        </listOfReactants>
        <listOfProducts>
          <speciesReference species="m_nh4_c" stoichiometry="1"/>
          <speciesReference species="m_h2o2_c" stoichiometry="1"/>
          <speciesReference species="m_mglx_c" stoichiometry="1"/>
        </listOfProducts>
        <kineticLaw>
          <math xmlns="http://www.w3.org/1998/Math/MathML">
            <ci> FLUX_VALUE </ci>
          </math>
          <listOfParameters>
            <parameter id="FLUX_VALUE" value="0" units="mmol_per_gDW_per_hr"/>
            <parameter id="UPPER_BOUND" value="1000" units="mmol_per_gDW_per_hr"/>
            <parameter id="OBJECTIVE_COEFFICIENT" value="0" units="dimensionless"/>
            <parameter id="LOWER_BOUND" value="0" units="mmol_per_gDW_per_hr"/>
          </listOfParameters>
        </kineticLaw>
      </reaction>
      <reaction id="R_AA_tynA2" name="Tyramine:oxygen oxidoreductase(deaminating)(flavin-containing)" reversible="false">
        <notes>
          <html xmlns="http://www.w3.org/1999/xhtml">
            <p>EC NUMBER: |1.4.3.4|1.4.3.6|1.4.99.4|1.4.3.21|</p>
            <p>GENE_ASSOCIATION: ( Tery_1366 )</p>
            <p>SUBSYSTEM: </p>
            <p>AUTHORS: </p>
            <p>GENE ASSOCIATION: ( Tery_1366 )</p>
            <p>CONFIDENCE LEVEL: 2</p>
            <p>PROTEIN_ASSOCIATION: </p>
            <p>PROTEIN ASSOCIATION: </p>
          </html>
        </notes>
        <listOfReactants>
          <speciesReference species="m_h2o_c" stoichiometry="1"/>
          <speciesReference species="m_tyram_c" stoichiometry="1"/>
          <speciesReference species="m_o2_c" stoichiometry="1"/>
        </listOfReactants>
        <listOfProducts>
          <speciesReference species="m_nh4_c" stoichiometry="1"/>
          <speciesReference species="m_h2o2_c" stoichiometry="1"/>
          <speciesReference species="m_4hxpheacald_c" stoichiometry="1"/>
        </listOfProducts>
        <kineticLaw>
          <math xmlns="http://www.w3.org/1998/Math/MathML">
            <ci> FLUX_VALUE </ci>
          </math>
          <listOfParameters>
            <parameter id="FLUX_VALUE" value="0" units="mmol_per_gDW_per_hr"/>
            <parameter id="UPPER_BOUND" value="1000" units="mmol_per_gDW_per_hr"/>
            <parameter id="OBJECTIVE_COEFFICIENT" value="0" units="dimensionless"/>
            <parameter id="LOWER_BOUND" value="0" units="mmol_per_gDW_per_hr"/>
          </listOfParameters>
        </kineticLaw>
      </reaction>
      <reaction id="R_AGLY_GCV" name="glycine cleavage system summarized" reversible="false">
        <notes>
          <html xmlns="http://www.w3.org/1999/xhtml">
            <p>EC NUMBER: |1.4.4.2|1.8.1.4|2.1.2.10|</p>
            <p>GENE_ASSOCIATION: ( Tery_3171 ) and ( Tery_5031 ) and ( Tery_2041 )</p>
            <p>SUBSYSTEM: Photorespiration</p>
            <p>AUTHORS: </p>
            <p>GENE ASSOCIATION: ( Tery_3171 ) and ( Tery_5031 ) and ( Tery_2041 )</p>
            <p>CONFIDENCE LEVEL: 2</p>
            <p>PROTEIN_ASSOCIATION: </p>
            <p>PROTEIN ASSOCIATION: </p>
          </html>
        </notes>
        <listOfReactants>
          <speciesReference species="m_thf_c" stoichiometry="1"/>
          <speciesReference species="m_gly_c" stoichiometry="1"/>
          <speciesReference species="m_nad_c" stoichiometry="1"/>
        </listOfReactants>
        <listOfProducts>
          <speciesReference species="m_metthf_c" stoichiometry="1"/>
          <speciesReference species="m_co2_c" stoichiometry="1"/>
          <speciesReference species="m_nh4_c" stoichiometry="1"/>
          <speciesReference species="m_nadh_c" stoichiometry="1"/>
        </listOfProducts>
        <kineticLaw>
          <math xmlns="http://www.w3.org/1998/Math/MathML">
            <ci> FLUX_VALUE </ci>
          </math>
          <listOfParameters>
            <parameter id="FLUX_VALUE" value="0" units="mmol_per_gDW_per_hr"/>
            <parameter id="UPPER_BOUND" value="1000" units="mmol_per_gDW_per_hr"/>
            <parameter id="OBJECTIVE_COEFFICIENT" value="0" units="dimensionless"/>
            <parameter id="LOWER_BOUND" value="0" units="mmol_per_gDW_per_hr"/>
          </listOfParameters>
        </kineticLaw>
      </reaction>
      <reaction id="R_AGLY_GDH" name="glycine:lipoylprotein oxidoreductase (decarboxylating and" reversible="false">
        <notes>
          <html xmlns="http://www.w3.org/1999/xhtml">
            <p>EC NUMBER: 1.4.4.2</p>
            <p>GENE_ASSOCIATION: Tery_5031</p>
            <p>SUBSYSTEM: Photorespiration</p>
            <p>AUTHORS: </p>
            <p>GENE ASSOCIATION: Tery_5031</p>
            <p>CONFIDENCE LEVEL: 2</p>
            <p>PROTEIN_ASSOCIATION: </p>
            <p>PROTEIN ASSOCIATION: </p>
          </html>
        </notes>
        <listOfReactants>
          <speciesReference species="m_gly_c" stoichiometry="1"/>
          <speciesReference species="m_h_c" stoichiometry="1"/>
          <speciesReference species="m_lipoylprotein_c" stoichiometry="1"/>
        </listOfReactants>
        <listOfProducts>
          <speciesReference species="m_co2_c" stoichiometry="1"/>
          <speciesReference species="m_sap_c" stoichiometry="1"/>
        </listOfProducts>
        <kineticLaw>
          <math xmlns="http://www.w3.org/1998/Math/MathML">
            <ci> FLUX_VALUE </ci>
          </math>
          <listOfParameters>
            <parameter id="FLUX_VALUE" value="0" units="mmol_per_gDW_per_hr"/>
            <parameter id="UPPER_BOUND" value="1000" units="mmol_per_gDW_per_hr"/>
            <parameter id="OBJECTIVE_COEFFICIENT" value="0" units="dimensionless"/>
            <parameter id="LOWER_BOUND" value="0" units="mmol_per_gDW_per_hr"/>
          </listOfParameters>
        </kineticLaw>
      </reaction>
      <reaction id="R_AGLY_glyA" name="5,10-Methylenetetrahydrofolate:glycine hydroxymethyltransferase" reversible="true">
        <notes>
          <html xmlns="http://www.w3.org/1999/xhtml">
            <p>EC NUMBER: 2.1.2.1</p>
            <p>GENE_ASSOCIATION: Tery_2660</p>
            <p>SUBSYSTEM: Photorespiration</p>
            <p>AUTHORS: </p>
            <p>GENE ASSOCIATION: Tery_2660</p>
            <p>CONFIDENCE LEVEL: 2</p>
            <p>PROTEIN_ASSOCIATION: </p>
            <p>PROTEIN ASSOCIATION: </p>
          </html>
        </notes>
        <listOfReactants>
          <speciesReference species="m_gly_c" stoichiometry="1"/>
          <speciesReference species="m_metthf_c" stoichiometry="1"/>
          <speciesReference species="m_h2o_c" stoichiometry="1"/>
        </listOfReactants>
        <listOfProducts>
          <speciesReference species="m_thf_c" stoichiometry="1"/>
          <speciesReference species="m_ser_c" stoichiometry="1"/>
        </listOfProducts>
        <kineticLaw>
          <math xmlns="http://www.w3.org/1998/Math/MathML">
            <ci> FLUX_VALUE </ci>
          </math>
          <listOfParameters>
            <parameter id="FLUX_VALUE" value="0" units="mmol_per_gDW_per_hr"/>
            <parameter id="UPPER_BOUND" value="1000" units="mmol_per_gDW_per_hr"/>
            <parameter id="OBJECTIVE_COEFFICIENT" value="0" units="dimensionless"/>
            <parameter id="LOWER_BOUND" value="-1000" units="mmol_per_gDW_per_hr"/>
          </listOfParameters>
        </kineticLaw>
      </reaction>
      <reaction id="R_ALA_ALAALAH" name="D-Alanyl-Alanine Hydrolase" reversible="false">
        <notes>
          <html xmlns="http://www.w3.org/1999/xhtml">
            <p>EC NUMBER: 3.4.24.70</p>
            <p>GENE_ASSOCIATION: Tery_4649</p>
            <p>SUBSYSTEM: </p>
            <p>AUTHORS: </p>
            <p>GENE ASSOCIATION: Tery_4649</p>
            <p>CONFIDENCE LEVEL: 2</p>
            <p>PROTEIN_ASSOCIATION: </p>
            <p>PROTEIN ASSOCIATION: </p>
          </html>
        </notes>
        <listOfReactants>
          <speciesReference species="m_ala_ala_c" stoichiometry="1"/>
          <speciesReference species="m_h2o_c" stoichiometry="1"/>
        </listOfReactants>
        <listOfProducts>
          <speciesReference species="m_ala_c" stoichiometry="2"/>
        </listOfProducts>
        <kineticLaw>
          <math xmlns="http://www.w3.org/1998/Math/MathML">
            <ci> FLUX_VALUE </ci>
          </math>
          <listOfParameters>
            <parameter id="FLUX_VALUE" value="0" units="mmol_per_gDW_per_hr"/>
            <parameter id="UPPER_BOUND" value="1000" units="mmol_per_gDW_per_hr"/>
            <parameter id="OBJECTIVE_COEFFICIENT" value="0" units="dimensionless"/>
            <parameter id="LOWER_BOUND" value="0" units="mmol_per_gDW_per_hr"/>
          </listOfParameters>
        </kineticLaw>
      </reaction>
      <reaction id="R_ALA_ALAALAS" name="D-AlanineD-Alanine ligase (ADP-forming)" reversible="true">
        <notes>
          <html xmlns="http://www.w3.org/1999/xhtml">
            <p>EC NUMBER: 6.3.2.4</p>
            <p>GENE_ASSOCIATION: ( Tery_2970 ) and ( Tery_2971 ) and ( Tery_4217 )</p>
            <p>SUBSYSTEM: </p>
            <p>AUTHORS: </p>
            <p>GENE ASSOCIATION: ( Tery_2970 ) and ( Tery_2971 ) and ( Tery_4217 )</p>
            <p>CONFIDENCE LEVEL: 2</p>
            <p>PROTEIN_ASSOCIATION: </p>
            <p>PROTEIN ASSOCIATION: </p>
          </html>
        </notes>
        <listOfReactants>
          <speciesReference species="m_d_ala_c" stoichiometry="2"/>
          <speciesReference species="m_atp_c" stoichiometry="1"/>
        </listOfReactants>
        <listOfProducts>
          <speciesReference species="m_h_c" stoichiometry="1"/>
          <speciesReference species="m_pi_c" stoichiometry="1"/>
          <speciesReference species="m_ala_ala_c" stoichiometry="1"/>
          <speciesReference species="m_adp_c" stoichiometry="1"/>
        </listOfProducts>
        <kineticLaw>
          <math xmlns="http://www.w3.org/1998/Math/MathML">
            <ci> FLUX_VALUE </ci>
          </math>
          <listOfParameters>
            <parameter id="FLUX_VALUE" value="0" units="mmol_per_gDW_per_hr"/>
            <parameter id="UPPER_BOUND" value="1000" units="mmol_per_gDW_per_hr"/>
            <parameter id="OBJECTIVE_COEFFICIENT" value="0" units="dimensionless"/>
            <parameter id="LOWER_BOUND" value="-1000" units="mmol_per_gDW_per_hr"/>
          </listOfParameters>
        </kineticLaw>
      </reaction>
      <reaction id="R_ALA_ALADH" name="L-Alanine:NAD+ oxidoreductase (deaminating)" reversible="true">
        <notes>
          <html xmlns="http://www.w3.org/1999/xhtml">
            <p>EC NUMBER: 1.4.1.1</p>
            <p>GENE_ASSOCIATION: Tery_3174</p>
            <p>SUBSYSTEM: </p>
            <p>AUTHORS: </p>
            <p>GENE ASSOCIATION: Tery_3174</p>
            <p>CONFIDENCE LEVEL: 2</p>
            <p>PROTEIN_ASSOCIATION: </p>
            <p>PROTEIN ASSOCIATION: </p>
          </html>
        </notes>
        <listOfReactants>
          <speciesReference species="m_ala_c" stoichiometry="1"/>
          <speciesReference species="m_nad_c" stoichiometry="1"/>
          <speciesReference species="m_h2o_c" stoichiometry="1"/>
        </listOfReactants>
        <listOfProducts>
          <speciesReference species="m_nh4_c" stoichiometry="1"/>
          <speciesReference species="m_h_c" stoichiometry="1"/>
          <speciesReference species="m_pyr_c" stoichiometry="1"/>
          <speciesReference species="m_nadh_c" stoichiometry="1"/>
        </listOfProducts>
        <kineticLaw>
          <math xmlns="http://www.w3.org/1998/Math/MathML">
            <ci> FLUX_VALUE </ci>
          </math>
          <listOfParameters>
            <parameter id="FLUX_VALUE" value="0" units="mmol_per_gDW_per_hr"/>
            <parameter id="UPPER_BOUND" value="1000" units="mmol_per_gDW_per_hr"/>
            <parameter id="OBJECTIVE_COEFFICIENT" value="0" units="dimensionless"/>
            <parameter id="LOWER_BOUND" value="-1000" units="mmol_per_gDW_per_hr"/>
          </listOfParameters>
        </kineticLaw>
      </reaction>
      <reaction id="R_ALA_alr" name="L-Alanine racemase" reversible="true">
        <notes>
          <html xmlns="http://www.w3.org/1999/xhtml">
            <p>EC NUMBER: 5.1.1.1</p>
            <p>GENE_ASSOCIATION: ( Tery_1583 )</p>
            <p>SUBSYSTEM: </p>
            <p>AUTHORS: </p>
            <p>GENE ASSOCIATION: ( Tery_1583 )</p>
            <p>CONFIDENCE LEVEL: 2</p>
            <p>PROTEIN_ASSOCIATION: </p>
            <p>PROTEIN ASSOCIATION: </p>
          </html>
        </notes>
        <listOfReactants>
          <speciesReference species="m_ala_c" stoichiometry="1"/>
        </listOfReactants>
        <listOfProducts>
          <speciesReference species="m_d_ala_c" stoichiometry="1"/>
        </listOfProducts>
        <kineticLaw>
          <math xmlns="http://www.w3.org/1998/Math/MathML">
            <ci> FLUX_VALUE </ci>
          </math>
          <listOfParameters>
            <parameter id="FLUX_VALUE" value="0" units="mmol_per_gDW_per_hr"/>
            <parameter id="UPPER_BOUND" value="1000" units="mmol_per_gDW_per_hr"/>
            <parameter id="OBJECTIVE_COEFFICIENT" value="0" units="dimensionless"/>
            <parameter id="LOWER_BOUND" value="-1000" units="mmol_per_gDW_per_hr"/>
          </listOfParameters>
        </kineticLaw>
      </reaction>
      <reaction id="R_ALA_ASPCX" name="L-Aspartate 1-carboxy-lyase" reversible="false">
        <notes>
          <html xmlns="http://www.w3.org/1999/xhtml">
            <p>EC NUMBER: 4.1.1.11</p>
            <p>GENE_ASSOCIATION: Tery_0692</p>
            <p>SUBSYSTEM: </p>
            <p>AUTHORS: </p>
            <p>GENE ASSOCIATION: Tery_0692</p>
            <p>CONFIDENCE LEVEL: 2</p>
            <p>PROTEIN_ASSOCIATION: </p>
            <p>PROTEIN ASSOCIATION: </p>
          </html>
        </notes>
        <listOfReactants>
          <speciesReference species="m_h_c" stoichiometry="1"/>
          <speciesReference species="m_asp_c" stoichiometry="1"/>
        </listOfReactants>
        <listOfProducts>
          <speciesReference species="m_co2_c" stoichiometry="1"/>
          <speciesReference species="m_b_ala_c" stoichiometry="1"/>
        </listOfProducts>
        <kineticLaw>
          <math xmlns="http://www.w3.org/1998/Math/MathML">
            <ci> FLUX_VALUE </ci>
          </math>
          <listOfParameters>
            <parameter id="FLUX_VALUE" value="0" units="mmol_per_gDW_per_hr"/>
            <parameter id="UPPER_BOUND" value="1000" units="mmol_per_gDW_per_hr"/>
            <parameter id="OBJECTIVE_COEFFICIENT" value="0" units="dimensionless"/>
            <parameter id="LOWER_BOUND" value="0" units="mmol_per_gDW_per_hr"/>
          </listOfParameters>
        </kineticLaw>
      </reaction>
      <reaction id="R_SM_but" name="Alcohol dehydrogenase" reversible="false">
        <notes>
          <html xmlns="http://www.w3.org/1999/xhtml">
            <p>EC NUMBER: 1.1.1.-</p>
            <p>GENE_ASSOCIATION: ( Tery_2910 ) and ( Tery_2840 ) and ( Tery_2449 ) and ( Tery_1832 ) and ( Tery_0562 ) and ( Tery_0561 )</p>
            <p>SUBSYSTEM: </p>
            <p>AUTHORS: </p>
            <p>GENE ASSOCIATION: ( Tery_2910 ) and ( Tery_2840 ) and ( Tery_2449 ) and ( Tery_1832 ) and ( Tery_0562 ) and ( Tery_0561 )</p>
            <p>CONFIDENCE LEVEL: 2</p>
            <p>PROTEIN_ASSOCIATION: </p>
            <p>PROTEIN ASSOCIATION: </p>
          </html>
        </notes>
        <listOfReactants>
          <speciesReference species="m_nad_c" stoichiometry="1"/>
          <speciesReference species="m_but_c" stoichiometry="1"/>
        </listOfReactants>
        <listOfProducts>
          <speciesReference species="m_butal_c" stoichiometry="1"/>
          <speciesReference species="m_h_c" stoichiometry="1"/>
          <speciesReference species="m_nadh_c" stoichiometry="1"/>
        </listOfProducts>
        <kineticLaw>
          <math xmlns="http://www.w3.org/1998/Math/MathML">
            <ci> FLUX_VALUE </ci>
          </math>
          <listOfParameters>
            <parameter id="FLUX_VALUE" value="0" units="mmol_per_gDW_per_hr"/>
            <parameter id="UPPER_BOUND" value="1000" units="mmol_per_gDW_per_hr"/>
            <parameter id="OBJECTIVE_COEFFICIENT" value="0" units="dimensionless"/>
            <parameter id="LOWER_BOUND" value="0" units="mmol_per_gDW_per_hr"/>
          </listOfParameters>
        </kineticLaw>
      </reaction>
      <reaction id="R_SM_butP" name="Alcohol dehydrogenase" reversible="false">
        <notes>
          <html xmlns="http://www.w3.org/1999/xhtml">
            <p>EC NUMBER: 1.1.1.-</p>
            <p>GENE_ASSOCIATION: ( Tery_2910 ) and ( Tery_2840 ) and ( Tery_2449 ) and ( Tery_1832 ) and ( Tery_0562 ) and ( Tery_0561 )</p>
            <p>SUBSYSTEM: </p>
            <p>AUTHORS: </p>
            <p>GENE ASSOCIATION: ( Tery_2910 ) and ( Tery_2840 ) and ( Tery_2449 ) and ( Tery_1832 ) and ( Tery_0562 ) and ( Tery_0561 )</p>
            <p>CONFIDENCE LEVEL: 1</p>
            <p>PROTEIN_ASSOCIATION: </p>
            <p>PROTEIN ASSOCIATION: </p>
          </html>
        </notes>
        <listOfReactants>
          <speciesReference species="m_but_c" stoichiometry="1"/>
          <speciesReference species="m_nadp_c" stoichiometry="1"/>
        </listOfReactants>
        <listOfProducts>
          <speciesReference species="m_butal_c" stoichiometry="1"/>
          <speciesReference species="m_h_c" stoichiometry="1"/>
          <speciesReference species="m_nadph_c" stoichiometry="1"/>
        </listOfProducts>
        <kineticLaw>
          <math xmlns="http://www.w3.org/1998/Math/MathML">
            <ci> FLUX_VALUE </ci>
          </math>
          <listOfParameters>
            <parameter id="FLUX_VALUE" value="0" units="mmol_per_gDW_per_hr"/>
            <parameter id="UPPER_BOUND" value="1000" units="mmol_per_gDW_per_hr"/>
            <parameter id="OBJECTIVE_COEFFICIENT" value="0" units="dimensionless"/>
            <parameter id="LOWER_BOUND" value="0" units="mmol_per_gDW_per_hr"/>
          </listOfParameters>
        </kineticLaw>
      </reaction>
      <reaction id="R_ARG_CKIN" name="Carbamate kinase" reversible="false">
        <notes>
          <html xmlns="http://www.w3.org/1999/xhtml">
            <p>EC NUMBER: 2.7.2.2</p>
            <p>GENE_ASSOCIATION: UNKNOWN</p>
            <p>SUBSYSTEM: </p>
            <p>AUTHORS: </p>
            <p>GENE ASSOCIATION: UNKNOWN</p>
            <p>CONFIDENCE LEVEL: 1</p>
            <p>PROTEIN_ASSOCIATION: </p>
            <p>PROTEIN ASSOCIATION: </p>
          </html>
        </notes>
        <listOfReactants>
          <speciesReference species="m_cap_c" stoichiometry="1"/>
          <speciesReference species="m_adp_c" stoichiometry="1"/>
        </listOfReactants>
        <listOfProducts>
          <speciesReference species="m_nh4_c" stoichiometry="1"/>
          <speciesReference species="m_co2_c" stoichiometry="1"/>
          <speciesReference species="m_atp_c" stoichiometry="1"/>
        </listOfProducts>
        <kineticLaw>
          <math xmlns="http://www.w3.org/1998/Math/MathML">
            <ci> FLUX_VALUE </ci>
          </math>
          <listOfParameters>
            <parameter id="FLUX_VALUE" value="0" units="mmol_per_gDW_per_hr"/>
            <parameter id="UPPER_BOUND" value="1000" units="mmol_per_gDW_per_hr"/>
            <parameter id="OBJECTIVE_COEFFICIENT" value="0" units="dimensionless"/>
            <parameter id="LOWER_BOUND" value="0" units="mmol_per_gDW_per_hr"/>
          </listOfParameters>
        </kineticLaw>
      </reaction>
      <reaction id="R_ARG_ACGLUK" name="ATP:N-acetyl-L-glutamate 5-phosphotransferase" reversible="false">
        <notes>
          <html xmlns="http://www.w3.org/1999/xhtml">
            <p>EC NUMBER: 2.7.2.8</p>
            <p>GENE_ASSOCIATION: Tery_1153</p>
            <p>SUBSYSTEM: </p>
            <p>AUTHORS: </p>
            <p>GENE ASSOCIATION: Tery_1153</p>
            <p>CONFIDENCE LEVEL: 2</p>
            <p>PROTEIN_ASSOCIATION: </p>
            <p>PROTEIN ASSOCIATION: </p>
          </html>
        </notes>
        <listOfReactants>
          <speciesReference species="m_naglu_c" stoichiometry="1"/>
          <speciesReference species="m_atp_c" stoichiometry="1"/>
        </listOfReactants>
        <listOfProducts>
          <speciesReference species="m_n_acglu_pi_c" stoichiometry="1"/>
          <speciesReference species="m_adp_c" stoichiometry="1"/>
        </listOfProducts>
        <kineticLaw>
          <math xmlns="http://www.w3.org/1998/Math/MathML">
            <ci> FLUX_VALUE </ci>
          </math>
          <listOfParameters>
            <parameter id="FLUX_VALUE" value="0" units="mmol_per_gDW_per_hr"/>
            <parameter id="UPPER_BOUND" value="1000" units="mmol_per_gDW_per_hr"/>
            <parameter id="OBJECTIVE_COEFFICIENT" value="0" units="dimensionless"/>
            <parameter id="LOWER_BOUND" value="0" units="mmol_per_gDW_per_hr"/>
          </listOfParameters>
        </kineticLaw>
      </reaction>
      <reaction id="R_ARG_ACOAT" name="N2-Acetyl-L-ornithine:2-oxoglutarate aminotransferase" reversible="true">
        <notes>
          <html xmlns="http://www.w3.org/1999/xhtml">
            <p>EC NUMBER: 2.6.1.11</p>
            <p>GENE_ASSOCIATION: Tery_2649</p>
            <p>SUBSYSTEM: </p>
            <p>AUTHORS: </p>
            <p>GENE ASSOCIATION: Tery_2649</p>
            <p>CONFIDENCE LEVEL: 2</p>
            <p>PROTEIN_ASSOCIATION: </p>
            <p>PROTEIN ASSOCIATION: </p>
          </html>
        </notes>
        <listOfReactants>
          <speciesReference species="m_2acad5op_c" stoichiometry="1"/>
          <speciesReference species="m_glu_c" stoichiometry="1"/>
        </listOfReactants>
        <listOfProducts>
          <speciesReference species="m_naorn_c" stoichiometry="1"/>
          <speciesReference species="m_akg_c" stoichiometry="1"/>
        </listOfProducts>
        <kineticLaw>
          <math xmlns="http://www.w3.org/1998/Math/MathML">
            <ci> FLUX_VALUE </ci>
          </math>
          <listOfParameters>
            <parameter id="FLUX_VALUE" value="0" units="mmol_per_gDW_per_hr"/>
            <parameter id="UPPER_BOUND" value="1000" units="mmol_per_gDW_per_hr"/>
            <parameter id="OBJECTIVE_COEFFICIENT" value="0" units="dimensionless"/>
            <parameter id="LOWER_BOUND" value="-1000" units="mmol_per_gDW_per_hr"/>
          </listOfParameters>
        </kineticLaw>
      </reaction>
      <reaction id="R_ARG_ARGDA" name="Arginine Deaminase" reversible="false">
        <notes>
          <html xmlns="http://www.w3.org/1999/xhtml">
            <p>EC NUMBER: 3.5.3.15</p>
            <p>GENE_ASSOCIATION: Tery_4936</p>
            <p>SUBSYSTEM: </p>
            <p>AUTHORS: </p>
            <p>GENE ASSOCIATION: Tery_4936</p>
            <p>CONFIDENCE LEVEL: 2</p>
            <p>PROTEIN_ASSOCIATION: </p>
            <p>PROTEIN ASSOCIATION: </p>
          </html>
        </notes>
        <listOfReactants>
          <speciesReference species="m_arg_c" stoichiometry="1"/>
          <speciesReference species="m_h2o_c" stoichiometry="1"/>
        </listOfReactants>
        <listOfProducts>
          <speciesReference species="m_nh4_c" stoichiometry="1"/>
          <speciesReference species="m_citr_c" stoichiometry="1"/>
        </listOfProducts>
        <kineticLaw>
          <math xmlns="http://www.w3.org/1998/Math/MathML">
            <ci> FLUX_VALUE </ci>
          </math>
          <listOfParameters>
            <parameter id="FLUX_VALUE" value="0" units="mmol_per_gDW_per_hr"/>
            <parameter id="UPPER_BOUND" value="1000" units="mmol_per_gDW_per_hr"/>
            <parameter id="OBJECTIVE_COEFFICIENT" value="0" units="dimensionless"/>
            <parameter id="LOWER_BOUND" value="0" units="mmol_per_gDW_per_hr"/>
          </listOfParameters>
        </kineticLaw>
      </reaction>
      <reaction id="R_ARG_ARGDCX" name="L-Arginine carboxy-lyase" reversible="false">
        <notes>
          <html xmlns="http://www.w3.org/1999/xhtml">
            <p>EC NUMBER: 4.1.1.19</p>
            <p>GENE_ASSOCIATION: ( Tery_1142 or Tery_1276 )</p>
            <p>SUBSYSTEM: </p>
            <p>AUTHORS: </p>
            <p>GENE ASSOCIATION: ( Tery_1142 or Tery_1276 )</p>
            <p>CONFIDENCE LEVEL: 2</p>
            <p>PROTEIN_ASSOCIATION: </p>
            <p>PROTEIN ASSOCIATION: </p>
          </html>
        </notes>
        <listOfReactants>
          <speciesReference species="m_arg_c" stoichiometry="1"/>
          <speciesReference species="m_h_c" stoichiometry="1"/>
        </listOfReactants>
        <listOfProducts>
          <speciesReference species="m_co2_c" stoichiometry="1"/>
          <speciesReference species="m_agmatine_c" stoichiometry="1"/>
        </listOfProducts>
        <kineticLaw>
          <math xmlns="http://www.w3.org/1998/Math/MathML">
            <ci> FLUX_VALUE </ci>
          </math>
          <listOfParameters>
            <parameter id="FLUX_VALUE" value="0" units="mmol_per_gDW_per_hr"/>
            <parameter id="UPPER_BOUND" value="1000" units="mmol_per_gDW_per_hr"/>
            <parameter id="OBJECTIVE_COEFFICIENT" value="0" units="dimensionless"/>
            <parameter id="LOWER_BOUND" value="0" units="mmol_per_gDW_per_hr"/>
          </listOfParameters>
        </kineticLaw>
      </reaction>
      <reaction id="R_ARG_ARGSUC" name="L-Citrulline:L-aspartate ligase (AMP-forming)" reversible="false">
        <notes>
          <html xmlns="http://www.w3.org/1999/xhtml">
            <p>EC NUMBER: 6.3.4.5</p>
            <p>GENE_ASSOCIATION: Tery_0882</p>
            <p>SUBSYSTEM: </p>
            <p>AUTHORS: </p>
            <p>GENE ASSOCIATION: Tery_0882</p>
            <p>CONFIDENCE LEVEL: 2</p>
            <p>PROTEIN_ASSOCIATION: </p>
            <p>PROTEIN ASSOCIATION: </p>
          </html>
        </notes>
        <listOfReactants>
          <speciesReference species="m_citr_c" stoichiometry="1"/>
          <speciesReference species="m_asp_c" stoichiometry="1"/>
          <speciesReference species="m_atp_c" stoichiometry="1"/>
        </listOfReactants>
        <listOfProducts>
          <speciesReference species="m_argusucc_c" stoichiometry="1"/>
          <speciesReference species="m_h_c" stoichiometry="1"/>
          <speciesReference species="m_amp_c" stoichiometry="1"/>
          <speciesReference species="m_ppi_c" stoichiometry="1"/>
        </listOfProducts>
        <kineticLaw>
          <math xmlns="http://www.w3.org/1998/Math/MathML">
            <ci> FLUX_VALUE </ci>
          </math>
          <listOfParameters>
            <parameter id="FLUX_VALUE" value="0" units="mmol_per_gDW_per_hr"/>
            <parameter id="UPPER_BOUND" value="1000" units="mmol_per_gDW_per_hr"/>
            <parameter id="OBJECTIVE_COEFFICIENT" value="0" units="dimensionless"/>
            <parameter id="LOWER_BOUND" value="0" units="mmol_per_gDW_per_hr"/>
          </listOfParameters>
        </kineticLaw>
      </reaction>
      <reaction id="R_ARG_ARGSUCCL" name="N-(L-Argininosuccinate) arginie-lyase" reversible="true">
        <notes>
          <html xmlns="http://www.w3.org/1999/xhtml">
            <p>EC NUMBER: 4.3.2.1</p>
            <p>GENE_ASSOCIATION: Tery_0740</p>
            <p>SUBSYSTEM: </p>
            <p>AUTHORS: </p>
            <p>GENE ASSOCIATION: Tery_0740</p>
            <p>CONFIDENCE LEVEL: 2</p>
            <p>PROTEIN_ASSOCIATION: </p>
            <p>PROTEIN ASSOCIATION: </p>
          </html>
        </notes>
        <listOfReactants>
          <speciesReference species="m_argusucc_c" stoichiometry="1"/>
        </listOfReactants>
        <listOfProducts>
          <speciesReference species="m_arg_c" stoichiometry="1"/>
          <speciesReference species="m_fum_c" stoichiometry="1"/>
        </listOfProducts>
        <kineticLaw>
          <math xmlns="http://www.w3.org/1998/Math/MathML">
            <ci> FLUX_VALUE </ci>
          </math>
          <listOfParameters>
            <parameter id="FLUX_VALUE" value="0" units="mmol_per_gDW_per_hr"/>
            <parameter id="UPPER_BOUND" value="1000" units="mmol_per_gDW_per_hr"/>
            <parameter id="OBJECTIVE_COEFFICIENT" value="0" units="dimensionless"/>
            <parameter id="LOWER_BOUND" value="-1000" units="mmol_per_gDW_per_hr"/>
          </listOfParameters>
        </kineticLaw>
      </reaction>
      <reaction id="R_ARG_carB" name="Carbon-dioxide:L-glutamine amido-ligase (ADP-forming," reversible="false">
        <notes>
          <html xmlns="http://www.w3.org/1999/xhtml">
            <p>EC NUMBER: 6.3.5.5</p>
            <p>GENE_ASSOCIATION: ( Tery_2877 ) and ( Tery_2310 )</p>
            <p>SUBSYSTEM: </p>
            <p>AUTHORS: </p>
            <p>GENE ASSOCIATION: ( Tery_2877 ) and ( Tery_2310 )</p>
            <p>CONFIDENCE LEVEL: 2</p>
            <p>PROTEIN_ASSOCIATION: </p>
            <p>PROTEIN ASSOCIATION: </p>
          </html>
        </notes>
        <listOfReactants>
          <speciesReference species="m_gln_c" stoichiometry="1"/>
          <speciesReference species="m_hco3_c" stoichiometry="1"/>
          <speciesReference species="m_atp_c" stoichiometry="2"/>
          <speciesReference species="m_h2o_c" stoichiometry="1"/>
        </listOfReactants>
        <listOfProducts>
          <speciesReference species="m_h_c" stoichiometry="2"/>
          <speciesReference species="m_glu_c" stoichiometry="1"/>
          <speciesReference species="m_pi_c" stoichiometry="1"/>
          <speciesReference species="m_cap_c" stoichiometry="1"/>
          <speciesReference species="m_adp_c" stoichiometry="2"/>
        </listOfProducts>
        <kineticLaw>
          <math xmlns="http://www.w3.org/1998/Math/MathML">
            <ci> FLUX_VALUE </ci>
          </math>
          <listOfParameters>
            <parameter id="FLUX_VALUE" value="0" units="mmol_per_gDW_per_hr"/>
            <parameter id="UPPER_BOUND" value="1000" units="mmol_per_gDW_per_hr"/>
            <parameter id="OBJECTIVE_COEFFICIENT" value="0" units="dimensionless"/>
            <parameter id="LOWER_BOUND" value="0" units="mmol_per_gDW_per_hr"/>
          </listOfParameters>
        </kineticLaw>
      </reaction>
      <reaction id="R_ARG_ORNCAT" name="Carbamoyl-phosphate:L-ornithine carbamoyltransferase" reversible="true">
        <notes>
          <html xmlns="http://www.w3.org/1999/xhtml">
            <p>EC NUMBER: 2.1.3.3</p>
            <p>GENE_ASSOCIATION: Tery_1323</p>
            <p>SUBSYSTEM: </p>
            <p>AUTHORS: </p>
            <p>GENE ASSOCIATION: Tery_1323</p>
            <p>CONFIDENCE LEVEL: 2</p>
            <p>PROTEIN_ASSOCIATION: </p>
            <p>PROTEIN ASSOCIATION: </p>
          </html>
        </notes>
        <listOfReactants>
          <speciesReference species="m_cap_c" stoichiometry="1"/>
          <speciesReference species="m_orn_c" stoichiometry="1"/>
        </listOfReactants>
        <listOfProducts>
          <speciesReference species="m_h_c" stoichiometry="1"/>
          <speciesReference species="m_citr_c" stoichiometry="1"/>
          <speciesReference species="m_pi_c" stoichiometry="1"/>
        </listOfProducts>
        <kineticLaw>
          <math xmlns="http://www.w3.org/1998/Math/MathML">
            <ci> FLUX_VALUE </ci>
          </math>
          <listOfParameters>
            <parameter id="FLUX_VALUE" value="0" units="mmol_per_gDW_per_hr"/>
            <parameter id="UPPER_BOUND" value="1000" units="mmol_per_gDW_per_hr"/>
            <parameter id="OBJECTIVE_COEFFICIENT" value="0" units="dimensionless"/>
            <parameter id="LOWER_BOUND" value="-1000" units="mmol_per_gDW_per_hr"/>
          </listOfParameters>
        </kineticLaw>
      </reaction>
      <reaction id="R_ARG_SPMDSYN" name="S-Adenosylmethioninamine:putrescine 3-aminopropyltransferase" reversible="false">
        <notes>
          <html xmlns="http://www.w3.org/1999/xhtml">
            <p>EC NUMBER: 2.5.1.16</p>
            <p>GENE_ASSOCIATION: ( Tery_0722 or Tery_0248 or Tery_0886 )</p>
            <p>SUBSYSTEM: </p>
            <p>AUTHORS: </p>
            <p>GENE ASSOCIATION: ( Tery_0722 or Tery_0248 or Tery_0886 )</p>
            <p>CONFIDENCE LEVEL: 2</p>
            <p>PROTEIN_ASSOCIATION: </p>
            <p>PROTEIN ASSOCIATION: </p>
          </html>
        </notes>
        <listOfReactants>
          <speciesReference species="m_dsam_c" stoichiometry="1"/>
          <speciesReference species="m_ptrc_c" stoichiometry="1"/>
        </listOfReactants>
        <listOfProducts>
          <speciesReference species="m_5mta_c" stoichiometry="1"/>
          <speciesReference species="m_h_c" stoichiometry="1"/>
          <speciesReference species="m_spmd_c" stoichiometry="1"/>
        </listOfProducts>
        <kineticLaw>
          <math xmlns="http://www.w3.org/1998/Math/MathML">
            <ci> FLUX_VALUE </ci>
          </math>
          <listOfParameters>
            <parameter id="FLUX_VALUE" value="0" units="mmol_per_gDW_per_hr"/>
            <parameter id="UPPER_BOUND" value="1000" units="mmol_per_gDW_per_hr"/>
            <parameter id="OBJECTIVE_COEFFICIENT" value="0" units="dimensionless"/>
            <parameter id="LOWER_BOUND" value="0" units="mmol_per_gDW_per_hr"/>
          </listOfParameters>
        </kineticLaw>
      </reaction>
      <reaction id="R_ASN_ASNAH" name="L-Asparagine amidohydrolase" reversible="false">
        <notes>
          <html xmlns="http://www.w3.org/1999/xhtml">
            <p>EC NUMBER: |3.5.1.1|3.5.1.38|</p>
            <p>GENE_ASSOCIATION: ( Tery_0258 or Tery_0641 )</p>
            <p>SUBSYSTEM: </p>
            <p>AUTHORS: </p>
            <p>GENE ASSOCIATION: ( Tery_0258 or Tery_0641 )</p>
            <p>CONFIDENCE LEVEL: 2</p>
            <p>PROTEIN_ASSOCIATION: </p>
            <p>PROTEIN ASSOCIATION: </p>
          </html>
        </notes>
        <listOfReactants>
          <speciesReference species="m_h2o_c" stoichiometry="1"/>
          <speciesReference species="m_asn_c" stoichiometry="1"/>
        </listOfReactants>
        <listOfProducts>
          <speciesReference species="m_nh4_c" stoichiometry="1"/>
          <speciesReference species="m_asp_c" stoichiometry="1"/>
        </listOfProducts>
        <kineticLaw>
          <math xmlns="http://www.w3.org/1998/Math/MathML">
            <ci> FLUX_VALUE </ci>
          </math>
          <listOfParameters>
            <parameter id="FLUX_VALUE" value="0" units="mmol_per_gDW_per_hr"/>
            <parameter id="UPPER_BOUND" value="1000" units="mmol_per_gDW_per_hr"/>
            <parameter id="OBJECTIVE_COEFFICIENT" value="0" units="dimensionless"/>
            <parameter id="LOWER_BOUND" value="0" units="mmol_per_gDW_per_hr"/>
          </listOfParameters>
        </kineticLaw>
      </reaction>
      <reaction id="R_ASN_ASNSYN" name="L-aspartate:L-glutamine amido-ligase (AMP-forming)" reversible="false">
        <notes>
          <html xmlns="http://www.w3.org/1999/xhtml">
            <p>EC NUMBER: 6.3.5.4</p>
            <p>GENE_ASSOCIATION: ( Tery_2515 or Tery_4278 )</p>
            <p>SUBSYSTEM: </p>
            <p>AUTHORS: </p>
            <p>GENE ASSOCIATION: ( Tery_2515 or Tery_4278 )</p>
            <p>CONFIDENCE LEVEL: 2</p>
            <p>PROTEIN_ASSOCIATION: </p>
            <p>PROTEIN ASSOCIATION: </p>
          </html>
        </notes>
        <listOfReactants>
          <speciesReference species="m_gln_c" stoichiometry="1"/>
          <speciesReference species="m_atp_c" stoichiometry="1"/>
          <speciesReference species="m_h2o_c" stoichiometry="1"/>
          <speciesReference species="m_asp_c" stoichiometry="1"/>
        </listOfReactants>
        <listOfProducts>
          <speciesReference species="m_h_c" stoichiometry="1"/>
          <speciesReference species="m_glu_c" stoichiometry="1"/>
          <speciesReference species="m_amp_c" stoichiometry="1"/>
          <speciesReference species="m_ppi_c" stoichiometry="1"/>
          <speciesReference species="m_asn_c" stoichiometry="1"/>
        </listOfProducts>
        <kineticLaw>
          <math xmlns="http://www.w3.org/1998/Math/MathML">
            <ci> FLUX_VALUE </ci>
          </math>
          <listOfParameters>
            <parameter id="FLUX_VALUE" value="0" units="mmol_per_gDW_per_hr"/>
            <parameter id="UPPER_BOUND" value="1000" units="mmol_per_gDW_per_hr"/>
            <parameter id="OBJECTIVE_COEFFICIENT" value="0" units="dimensionless"/>
            <parameter id="LOWER_BOUND" value="0" units="mmol_per_gDW_per_hr"/>
          </listOfParameters>
        </kineticLaw>
      </reaction>
      <reaction id="R_ASP_ASPASE" name="L-Aspartase" reversible="false">
        <notes>
          <html xmlns="http://www.w3.org/1999/xhtml">
            <p>EC NUMBER: 4.3.1.1</p>
            <p>SUBSYSTEM: </p>
            <p>AUTHORS: BLAST</p>
            <p>GENE ASSOCIATION: </p>
            <p>CONFIDENCE LEVEL: 1</p>
            <p>PROTEIN_ASSOCIATION: </p>
            <p>PROTEIN ASSOCIATION: </p>
          </html>
        </notes>
        <listOfReactants>
          <speciesReference species="m_asp_c" stoichiometry="1"/>
        </listOfReactants>
        <listOfProducts>
          <speciesReference species="m_nh4_c" stoichiometry="1"/>
          <speciesReference species="m_fum_c" stoichiometry="1"/>
        </listOfProducts>
        <kineticLaw>
          <math xmlns="http://www.w3.org/1998/Math/MathML">
            <ci> FLUX_VALUE </ci>
          </math>
          <listOfParameters>
            <parameter id="FLUX_VALUE" value="0" units="mmol_per_gDW_per_hr"/>
            <parameter id="UPPER_BOUND" value="1000" units="mmol_per_gDW_per_hr"/>
            <parameter id="OBJECTIVE_COEFFICIENT" value="0" units="dimensionless"/>
            <parameter id="LOWER_BOUND" value="0" units="mmol_per_gDW_per_hr"/>
          </listOfParameters>
        </kineticLaw>
      </reaction>
      <reaction id="R_ASP_ASPAT" name="L-Aspartate:2-oxoglutarate aminotransferase" reversible="false">
        <notes>
          <html xmlns="http://www.w3.org/1999/xhtml">
            <p>EC NUMBER: 2.6.1.1</p>
            <p>GENE_ASSOCIATION: ( Tery_1023 or Tery_0293 )</p>
            <p>SUBSYSTEM: </p>
            <p>AUTHORS: </p>
            <p>GENE ASSOCIATION: ( Tery_1023 or Tery_0293 )</p>
            <p>CONFIDENCE LEVEL: 2</p>
            <p>PROTEIN_ASSOCIATION: </p>
            <p>PROTEIN ASSOCIATION: </p>
          </html>
        </notes>
        <listOfReactants>
          <speciesReference species="m_oaa_c" stoichiometry="1"/>
          <speciesReference species="m_glu_c" stoichiometry="1"/>
        </listOfReactants>
        <listOfProducts>
          <speciesReference species="m_akg_c" stoichiometry="1"/>
          <speciesReference species="m_asp_c" stoichiometry="1"/>
        </listOfProducts>
        <kineticLaw>
          <math xmlns="http://www.w3.org/1998/Math/MathML">
            <ci> FLUX_VALUE </ci>
          </math>
          <listOfParameters>
            <parameter id="FLUX_VALUE" value="0" units="mmol_per_gDW_per_hr"/>
            <parameter id="UPPER_BOUND" value="1000" units="mmol_per_gDW_per_hr"/>
            <parameter id="OBJECTIVE_COEFFICIENT" value="0" units="dimensionless"/>
            <parameter id="LOWER_BOUND" value="0" units="mmol_per_gDW_per_hr"/>
          </listOfParameters>
        </kineticLaw>
      </reaction>
      <reaction id="R_ASP_ASPKIN" name="ATP:L-aspartate 4-phosphotransferase" reversible="true">
        <notes>
          <html xmlns="http://www.w3.org/1999/xhtml">
            <p>EC NUMBER: 2.7.2.4</p>
            <p>GENE_ASSOCIATION: Tery_0087</p>
            <p>SUBSYSTEM: </p>
            <p>AUTHORS: </p>
            <p>GENE ASSOCIATION: Tery_0087</p>
            <p>CONFIDENCE LEVEL: 2</p>
            <p>PROTEIN_ASSOCIATION: </p>
            <p>PROTEIN ASSOCIATION: </p>
          </html>
        </notes>
        <listOfReactants>
          <speciesReference species="m_atp_c" stoichiometry="1"/>
          <speciesReference species="m_asp_c" stoichiometry="1"/>
        </listOfReactants>
        <listOfProducts>
          <speciesReference species="m_adp_c" stoichiometry="1"/>
          <speciesReference species="m_basp_c" stoichiometry="1"/>
        </listOfProducts>
        <kineticLaw>
          <math xmlns="http://www.w3.org/1998/Math/MathML">
            <ci> FLUX_VALUE </ci>
          </math>
          <listOfParameters>
            <parameter id="FLUX_VALUE" value="0" units="mmol_per_gDW_per_hr"/>
            <parameter id="UPPER_BOUND" value="1000" units="mmol_per_gDW_per_hr"/>
            <parameter id="OBJECTIVE_COEFFICIENT" value="0" units="dimensionless"/>
            <parameter id="LOWER_BOUND" value="-1000" units="mmol_per_gDW_per_hr"/>
          </listOfParameters>
        </kineticLaw>
      </reaction>
      <reaction id="R_ASP_ASPOX" name="L-aspartate oxidase" reversible="false">
        <notes>
          <html xmlns="http://www.w3.org/1999/xhtml">
            <p>EC NUMBER: 1.4.3.16</p>
            <p>GENE_ASSOCIATION: ( Tery_2454 or Tery_2445 )</p>
            <p>SUBSYSTEM: </p>
            <p>AUTHORS: </p>
            <p>GENE ASSOCIATION: ( Tery_2454 or Tery_2445 )</p>
            <p>CONFIDENCE LEVEL: 2</p>
            <p>PROTEIN_ASSOCIATION: </p>
            <p>PROTEIN ASSOCIATION: </p>
          </html>
        </notes>
        <listOfReactants>
          <speciesReference species="m_asp_c" stoichiometry="1"/>
          <speciesReference species="m_o2_c" stoichiometry="1"/>
        </listOfReactants>
        <listOfProducts>
          <speciesReference species="m_imasp_c" stoichiometry="1"/>
          <speciesReference species="m_h_c" stoichiometry="1"/>
          <speciesReference species="m_h2o2_c" stoichiometry="1"/>
        </listOfProducts>
        <kineticLaw>
          <math xmlns="http://www.w3.org/1998/Math/MathML">
            <ci> FLUX_VALUE </ci>
          </math>
          <listOfParameters>
            <parameter id="FLUX_VALUE" value="0" units="mmol_per_gDW_per_hr"/>
            <parameter id="UPPER_BOUND" value="1000" units="mmol_per_gDW_per_hr"/>
            <parameter id="OBJECTIVE_COEFFICIENT" value="0" units="dimensionless"/>
            <parameter id="LOWER_BOUND" value="0" units="mmol_per_gDW_per_hr"/>
          </listOfParameters>
        </kineticLaw>
      </reaction>
      <reaction id="R_ASP_ASPOXH" name="L-aspartate oxidase" reversible="false">
        <notes>
          <html xmlns="http://www.w3.org/1999/xhtml">
            <p>EC NUMBER: 1.4.3.16</p>
            <p>GENE_ASSOCIATION: ( Tery_2454 or Tery_2445 )</p>
            <p>SUBSYSTEM: </p>
            <p>AUTHORS: </p>
            <p>GENE ASSOCIATION: ( Tery_2454 or Tery_2445 )</p>
            <p>CONFIDENCE LEVEL: 2</p>
            <p>PROTEIN_ASSOCIATION: </p>
            <p>PROTEIN ASSOCIATION: </p>
          </html>
        </notes>
        <listOfReactants>
          <speciesReference species="m_asp_c" stoichiometry="1"/>
          <speciesReference species="m_h2o_c" stoichiometry="1"/>
          <speciesReference species="m_o2_c" stoichiometry="1"/>
        </listOfReactants>
        <listOfProducts>
          <speciesReference species="m_nh4_c" stoichiometry="1"/>
          <speciesReference species="m_oaa_c" stoichiometry="1"/>
          <speciesReference species="m_h2o2_c" stoichiometry="1"/>
        </listOfProducts>
        <kineticLaw>
          <math xmlns="http://www.w3.org/1998/Math/MathML">
            <ci> FLUX_VALUE </ci>
          </math>
          <listOfParameters>
            <parameter id="FLUX_VALUE" value="0" units="mmol_per_gDW_per_hr"/>
            <parameter id="UPPER_BOUND" value="1000" units="mmol_per_gDW_per_hr"/>
            <parameter id="OBJECTIVE_COEFFICIENT" value="0" units="dimensionless"/>
            <parameter id="LOWER_BOUND" value="0" units="mmol_per_gDW_per_hr"/>
          </listOfParameters>
        </kineticLaw>
      </reaction>
      <reaction id="R_ASP_ASPOXS" name="L-aspartate oxidase " reversible="false">
        <notes>
          <html xmlns="http://www.w3.org/1999/xhtml">
            <p>EC NUMBER: 1.4.3.16</p>
            <p>GENE_ASSOCIATION: ( Tery_2454 or Tery_2445 )</p>
            <p>SUBSYSTEM: </p>
            <p>AUTHORS: </p>
            <p>GENE ASSOCIATION: ( Tery_2454 or Tery_2445 )</p>
            <p>CONFIDENCE LEVEL: 2</p>
            <p>PROTEIN_ASSOCIATION: </p>
            <p>PROTEIN ASSOCIATION: </p>
          </html>
        </notes>
        <listOfReactants>
          <speciesReference species="m_fum_c" stoichiometry="1"/>
          <speciesReference species="m_asp_c" stoichiometry="1"/>
        </listOfReactants>
        <listOfProducts>
          <speciesReference species="m_imasp_c" stoichiometry="1"/>
          <speciesReference species="m_h_c" stoichiometry="1"/>
          <speciesReference species="m_succ_c" stoichiometry="1"/>
        </listOfProducts>
        <kineticLaw>
          <math xmlns="http://www.w3.org/1998/Math/MathML">
            <ci> FLUX_VALUE </ci>
          </math>
          <listOfParameters>
            <parameter id="FLUX_VALUE" value="0" units="mmol_per_gDW_per_hr"/>
            <parameter id="UPPER_BOUND" value="1000" units="mmol_per_gDW_per_hr"/>
            <parameter id="OBJECTIVE_COEFFICIENT" value="0" units="dimensionless"/>
            <parameter id="LOWER_BOUND" value="0" units="mmol_per_gDW_per_hr"/>
          </listOfParameters>
        </kineticLaw>
      </reaction>
      <reaction id="R_ASP_ASPSAOR" name="L-Aspartate-4-semialdehyde:NADP+ oxidoreductase (phosphorylating)" reversible="true">
        <notes>
          <html xmlns="http://www.w3.org/1999/xhtml">
            <p>EC NUMBER: 1.2.1.11</p>
            <p>GENE_ASSOCIATION: Tery_0587</p>
            <p>SUBSYSTEM: </p>
            <p>AUTHORS: </p>
            <p>GENE ASSOCIATION: Tery_0587</p>
            <p>CONFIDENCE LEVEL: 2</p>
            <p>PROTEIN_ASSOCIATION: </p>
            <p>PROTEIN ASSOCIATION: </p>
          </html>
        </notes>
        <listOfReactants>
          <speciesReference species="m_h_c" stoichiometry="1"/>
          <speciesReference species="m_nadph_c" stoichiometry="1"/>
          <speciesReference species="m_basp_c" stoichiometry="1"/>
        </listOfReactants>
        <listOfProducts>
          <speciesReference species="m_nadp_c" stoichiometry="1"/>
          <speciesReference species="m_pi_c" stoichiometry="1"/>
          <speciesReference species="m_aspsa_c" stoichiometry="1"/>
        </listOfProducts>
        <kineticLaw>
          <math xmlns="http://www.w3.org/1998/Math/MathML">
            <ci> FLUX_VALUE </ci>
          </math>
          <listOfParameters>
            <parameter id="FLUX_VALUE" value="0" units="mmol_per_gDW_per_hr"/>
            <parameter id="UPPER_BOUND" value="1000" units="mmol_per_gDW_per_hr"/>
            <parameter id="OBJECTIVE_COEFFICIENT" value="0" units="dimensionless"/>
            <parameter id="LOWER_BOUND" value="-1000" units="mmol_per_gDW_per_hr"/>
          </listOfParameters>
        </kineticLaw>
      </reaction>
      <reaction id="R_CAR_ACCXBCX" name="biotin-carboxyl-carrier-protein:carbon-dioxide ligase (ADP-forming)" reversible="false">
        <notes>
          <html xmlns="http://www.w3.org/1999/xhtml">
            <p>EC NUMBER: 6.3.4.14</p>
            <p>GENE_ASSOCIATION: Tery_3707</p>
            <p>SUBSYSTEM: </p>
            <p>AUTHORS: </p>
            <p>GENE ASSOCIATION: Tery_3707</p>
            <p>CONFIDENCE LEVEL: 2</p>
            <p>PROTEIN_ASSOCIATION: </p>
            <p>PROTEIN ASSOCIATION: </p>
          </html>
        </notes>
        <listOfReactants>
          <speciesReference species="m_atp_c" stoichiometry="1"/>
          <speciesReference species="m_holo_cx_c" stoichiometry="1"/>
          <speciesReference species="m_hco3_c" stoichiometry="1"/>
        </listOfReactants>
        <listOfProducts>
          <speciesReference species="m_cxbio_cx_cp_c" stoichiometry="1"/>
          <speciesReference species="m_h_c" stoichiometry="1"/>
          <speciesReference species="m_pi_c" stoichiometry="1"/>
          <speciesReference species="m_adp_c" stoichiometry="1"/>
        </listOfProducts>
        <kineticLaw>
          <math xmlns="http://www.w3.org/1998/Math/MathML">
            <ci> FLUX_VALUE </ci>
          </math>
          <listOfParameters>
            <parameter id="FLUX_VALUE" value="0" units="mmol_per_gDW_per_hr"/>
            <parameter id="UPPER_BOUND" value="1000" units="mmol_per_gDW_per_hr"/>
            <parameter id="OBJECTIVE_COEFFICIENT" value="0" units="dimensionless"/>
            <parameter id="LOWER_BOUND" value="0" units="mmol_per_gDW_per_hr"/>
          </listOfParameters>
        </kineticLaw>
      </reaction>
      <reaction id="R_CAR_ACCXBCX2" name="Acetyl-CoA:carbon-dioxide ligase (ADP-forming)" reversible="false">
        <notes>
          <html xmlns="http://www.w3.org/1999/xhtml">
            <p>EC NUMBER: 6.4.1.2</p>
            <p>GENE_ASSOCIATION: ( Tery_0968 or Tery_2684 or Tery_3707 )</p>
            <p>SUBSYSTEM: </p>
            <p>AUTHORS: </p>
            <p>GENE ASSOCIATION: ( Tery_0968 or Tery_2684 or Tery_3707 )</p>
            <p>CONFIDENCE LEVEL: 2</p>
            <p>PROTEIN_ASSOCIATION: </p>
            <p>PROTEIN ASSOCIATION: </p>
          </html>
        </notes>
        <listOfReactants>
          <speciesReference species="m_cxbio_cx_cp_c" stoichiometry="1"/>
          <speciesReference species="m_accoa_c" stoichiometry="1"/>
          <speciesReference species="m_atp_c" stoichiometry="1"/>
          <speciesReference species="m_h2o_c" stoichiometry="1"/>
        </listOfReactants>
        <listOfProducts>
          <speciesReference species="m_malcoa_c" stoichiometry="1"/>
          <speciesReference species="m_holo_cx_c" stoichiometry="1"/>
          <speciesReference species="m_pi_c" stoichiometry="1"/>
          <speciesReference species="m_h_c" stoichiometry="1"/>
          <speciesReference species="m_adp_c" stoichiometry="1"/>
        </listOfProducts>
        <kineticLaw>
          <math xmlns="http://www.w3.org/1998/Math/MathML">
            <ci> FLUX_VALUE </ci>
          </math>
          <listOfParameters>
            <parameter id="FLUX_VALUE" value="0" units="mmol_per_gDW_per_hr"/>
            <parameter id="UPPER_BOUND" value="1000" units="mmol_per_gDW_per_hr"/>
            <parameter id="OBJECTIVE_COEFFICIENT" value="0" units="dimensionless"/>
            <parameter id="LOWER_BOUND" value="0" units="mmol_per_gDW_per_hr"/>
          </listOfParameters>
        </kineticLaw>
      </reaction>
      <reaction id="R_CAR_BIOT" name="Biotin synthase" reversible="false">
        <notes>
          <html xmlns="http://www.w3.org/1999/xhtml">
            <p>EC NUMBER: 2.8.1.6</p>
            <p>GENE_ASSOCIATION: Tery_3533</p>
            <p>SUBSYSTEM: </p>
            <p>AUTHORS: </p>
            <p>GENE ASSOCIATION: Tery_3533</p>
            <p>CONFIDENCE LEVEL: 2</p>
            <p>PROTEIN_ASSOCIATION: </p>
            <p>PROTEIN ASSOCIATION: </p>
          </html>
        </notes>
        <listOfReactants>
          <speciesReference species="m_dtb_c" stoichiometry="1"/>
          <speciesReference species="m_sulfur_c" stoichiometry="1"/>
          <speciesReference species="m_sam_c" stoichiometry="2"/>
        </listOfReactants>
        <listOfProducts>
          <speciesReference species="m_h_c" stoichiometry="1"/>
          <speciesReference species="m_5dadn_c" stoichiometry="2"/>
          <speciesReference species="m_met_c" stoichiometry="2"/>
          <speciesReference species="m_biot_c" stoichiometry="1"/>
        </listOfProducts>
        <kineticLaw>
          <math xmlns="http://www.w3.org/1998/Math/MathML">
            <ci> FLUX_VALUE </ci>
          </math>
          <listOfParameters>
            <parameter id="FLUX_VALUE" value="0" units="mmol_per_gDW_per_hr"/>
            <parameter id="UPPER_BOUND" value="1000" units="mmol_per_gDW_per_hr"/>
            <parameter id="OBJECTIVE_COEFFICIENT" value="0" units="dimensionless"/>
            <parameter id="LOWER_BOUND" value="0" units="mmol_per_gDW_per_hr"/>
          </listOfParameters>
        </kineticLaw>
      </reaction>
      <reaction id="R_CAR_DTB" name="7,8-Diaminononanoate:carbon-dioxide cyclo-ligase" reversible="false">
        <notes>
          <html xmlns="http://www.w3.org/1999/xhtml">
            <p>EC NUMBER: 6.3.3.3</p>
            <p>GENE_ASSOCIATION: ( Tery_1842 )</p>
            <p>SUBSYSTEM: </p>
            <p>AUTHORS: </p>
            <p>GENE ASSOCIATION: ( Tery_1842 )</p>
            <p>CONFIDENCE LEVEL: 2</p>
            <p>PROTEIN_ASSOCIATION: </p>
            <p>PROTEIN ASSOCIATION: </p>
          </html>
        </notes>
        <listOfReactants>
          <speciesReference species="m_co2_c" stoichiometry="1"/>
          <speciesReference species="m_atp_c" stoichiometry="1"/>
          <speciesReference species="m_danna_c" stoichiometry="1"/>
        </listOfReactants>
        <listOfProducts>
          <speciesReference species="m_h_c" stoichiometry="3"/>
          <speciesReference species="m_pi_c" stoichiometry="1"/>
          <speciesReference species="m_dtb_c" stoichiometry="1"/>
          <speciesReference species="m_adp_c" stoichiometry="1"/>
        </listOfProducts>
        <kineticLaw>
          <math xmlns="http://www.w3.org/1998/Math/MathML">
            <ci> FLUX_VALUE </ci>
          </math>
          <listOfParameters>
            <parameter id="FLUX_VALUE" value="0" units="mmol_per_gDW_per_hr"/>
            <parameter id="UPPER_BOUND" value="1000" units="mmol_per_gDW_per_hr"/>
            <parameter id="OBJECTIVE_COEFFICIENT" value="0" units="dimensionless"/>
            <parameter id="LOWER_BOUND" value="0" units="mmol_per_gDW_per_hr"/>
          </listOfParameters>
        </kineticLaw>
      </reaction>
      <reaction id="R_REG_pGpase" name="Ppx/GppA phosphatase" reversible="false">
        <notes>
          <html xmlns="http://www.w3.org/1999/xhtml">
            <p>EC NUMBER: 3.6.1.40</p>
            <p>GENE_ASSOCIATION: Tery_0231</p>
            <p>SUBSYSTEM: </p>
            <p>AUTHORS: </p>
            <p>GENE ASSOCIATION: Tery_0231</p>
            <p>CONFIDENCE LEVEL: 2</p>
            <p>PROTEIN_ASSOCIATION: </p>
            <p>PROTEIN ASSOCIATION: </p>
          </html>
        </notes>
        <listOfReactants>
          <speciesReference species="m_pppGpp_c" stoichiometry="1"/>
          <speciesReference species="m_h2o_c" stoichiometry="1"/>
        </listOfReactants>
        <listOfProducts>
          <speciesReference species="m_h_c" stoichiometry="1"/>
          <speciesReference species="m_pi_c" stoichiometry="1"/>
          <speciesReference species="m_ppGpp_c" stoichiometry="1"/>
        </listOfProducts>
        <kineticLaw>
          <math xmlns="http://www.w3.org/1998/Math/MathML">
            <ci> FLUX_VALUE </ci>
          </math>
          <listOfParameters>
            <parameter id="FLUX_VALUE" value="0" units="mmol_per_gDW_per_hr"/>
            <parameter id="UPPER_BOUND" value="1000" units="mmol_per_gDW_per_hr"/>
            <parameter id="OBJECTIVE_COEFFICIENT" value="0" units="dimensionless"/>
            <parameter id="LOWER_BOUND" value="0" units="mmol_per_gDW_per_hr"/>
          </listOfParameters>
        </kineticLaw>
      </reaction>
      <reaction id="R_REG_ppGppase" name="Guanosine-3&apos;,5&apos;-bis(diphosphate) 3&apos;-pyrophosphohydrolase" reversible="false">
        <notes>
          <html xmlns="http://www.w3.org/1999/xhtml">
            <p>EC NUMBER: 2.7.6.5</p>
            <p>GENE_ASSOCIATION: Tery_2653</p>
            <p>SUBSYSTEM: </p>
            <p>AUTHORS: </p>
            <p>GENE ASSOCIATION: Tery_2653</p>
            <p>CONFIDENCE LEVEL: 2</p>
            <p>PROTEIN_ASSOCIATION: </p>
            <p>PROTEIN ASSOCIATION: </p>
          </html>
        </notes>
        <listOfReactants>
          <speciesReference species="m_h2o_c" stoichiometry="1"/>
          <speciesReference species="m_ppGpp_c" stoichiometry="1"/>
        </listOfReactants>
        <listOfProducts>
          <speciesReference species="m_gdp_c" stoichiometry="1"/>
          <speciesReference species="m_ppi_c" stoichiometry="1"/>
          <speciesReference species="m_h_c" stoichiometry="1"/>
        </listOfProducts>
        <kineticLaw>
          <math xmlns="http://www.w3.org/1998/Math/MathML">
            <ci> FLUX_VALUE </ci>
          </math>
          <listOfParameters>
            <parameter id="FLUX_VALUE" value="0" units="mmol_per_gDW_per_hr"/>
            <parameter id="UPPER_BOUND" value="1000" units="mmol_per_gDW_per_hr"/>
            <parameter id="OBJECTIVE_COEFFICIENT" value="0" units="dimensionless"/>
            <parameter id="LOWER_BOUND" value="0" units="mmol_per_gDW_per_hr"/>
          </listOfParameters>
        </kineticLaw>
      </reaction>
      <reaction id="R_REG_pppGpase" name="(p)ppGpp synthetase I SpoT/RelA" reversible="false">
        <notes>
          <html xmlns="http://www.w3.org/1999/xhtml">
            <p>EC NUMBER: 2.7.6.5</p>
            <p>GENE_ASSOCIATION: Tery_2653</p>
            <p>SUBSYSTEM: </p>
            <p>AUTHORS: </p>
            <p>GENE ASSOCIATION: Tery_2653</p>
            <p>CONFIDENCE LEVEL: 2</p>
            <p>PROTEIN_ASSOCIATION: </p>
            <p>PROTEIN ASSOCIATION: </p>
          </html>
        </notes>
        <listOfReactants>
          <speciesReference species="m_pppGpp_c" stoichiometry="1"/>
          <speciesReference species="m_h2o_c" stoichiometry="1"/>
        </listOfReactants>
        <listOfProducts>
          <speciesReference species="m_h_c" stoichiometry="1"/>
          <speciesReference species="m_gtp_c" stoichiometry="1"/>
          <speciesReference species="m_ppi_c" stoichiometry="1"/>
        </listOfProducts>
        <kineticLaw>
          <math xmlns="http://www.w3.org/1998/Math/MathML">
            <ci> FLUX_VALUE </ci>
          </math>
          <listOfParameters>
            <parameter id="FLUX_VALUE" value="0" units="mmol_per_gDW_per_hr"/>
            <parameter id="UPPER_BOUND" value="1000" units="mmol_per_gDW_per_hr"/>
            <parameter id="OBJECTIVE_COEFFICIENT" value="0" units="dimensionless"/>
            <parameter id="LOWER_BOUND" value="0" units="mmol_per_gDW_per_hr"/>
          </listOfParameters>
        </kineticLaw>
      </reaction>
      <reaction id="R_REG_pppGpp" name="(p)ppGpp synthetase I SpoT/RelA" reversible="false">
        <notes>
          <html xmlns="http://www.w3.org/1999/xhtml">
            <p>EC NUMBER: 2.7.6.5</p>
            <p>GENE_ASSOCIATION: Tery_2653</p>
            <p>SUBSYSTEM: </p>
            <p>AUTHORS: </p>
            <p>GENE ASSOCIATION: Tery_2653</p>
            <p>CONFIDENCE LEVEL: 2</p>
            <p>PROTEIN_ASSOCIATION: </p>
            <p>PROTEIN ASSOCIATION: </p>
          </html>
        </notes>
        <listOfReactants>
          <speciesReference species="m_atp_c" stoichiometry="1"/>
          <speciesReference species="m_gdp_c" stoichiometry="1"/>
        </listOfReactants>
        <listOfProducts>
          <speciesReference species="m_ppGpp_c" stoichiometry="1"/>
          <speciesReference species="m_amp_c" stoichiometry="1"/>
        </listOfProducts>
        <kineticLaw>
          <math xmlns="http://www.w3.org/1998/Math/MathML">
            <ci> FLUX_VALUE </ci>
          </math>
          <listOfParameters>
            <parameter id="FLUX_VALUE" value="0" units="mmol_per_gDW_per_hr"/>
            <parameter id="UPPER_BOUND" value="1000" units="mmol_per_gDW_per_hr"/>
            <parameter id="OBJECTIVE_COEFFICIENT" value="0" units="dimensionless"/>
            <parameter id="LOWER_BOUND" value="0" units="mmol_per_gDW_per_hr"/>
          </listOfParameters>
        </kineticLaw>
      </reaction>
      <reaction id="R_REG_pppGppSYN" name="ATP:GTP 3&apos;-pyrophosphotransferase" reversible="false">
        <notes>
          <html xmlns="http://www.w3.org/1999/xhtml">
            <p>EC NUMBER: 2.7.6.5</p>
            <p>GENE_ASSOCIATION: Tery_2653</p>
            <p>SUBSYSTEM: </p>
            <p>AUTHORS: </p>
            <p>GENE ASSOCIATION: Tery_2653</p>
            <p>CONFIDENCE LEVEL: 2</p>
            <p>PROTEIN_ASSOCIATION: </p>
            <p>PROTEIN ASSOCIATION: </p>
          </html>
        </notes>
        <listOfReactants>
          <speciesReference species="m_gtp_c" stoichiometry="1"/>
          <speciesReference species="m_atp_c" stoichiometry="1"/>
        </listOfReactants>
        <listOfProducts>
          <speciesReference species="m_pppGpp_c" stoichiometry="1"/>
          <speciesReference species="m_h_c" stoichiometry="1"/>
          <speciesReference species="m_amp_c" stoichiometry="1"/>
        </listOfProducts>
        <kineticLaw>
          <math xmlns="http://www.w3.org/1998/Math/MathML">
            <ci> FLUX_VALUE </ci>
          </math>
          <listOfParameters>
            <parameter id="FLUX_VALUE" value="0" units="mmol_per_gDW_per_hr"/>
            <parameter id="UPPER_BOUND" value="1000" units="mmol_per_gDW_per_hr"/>
            <parameter id="OBJECTIVE_COEFFICIENT" value="0" units="dimensionless"/>
            <parameter id="LOWER_BOUND" value="0" units="mmol_per_gDW_per_hr"/>
          </listOfParameters>
        </kineticLaw>
      </reaction>
      <reaction id="R_rxn_2o6mph" name="2-octaprenyl-6-methoxyphenol hydroxylase" reversible="false">
        <notes>
          <html xmlns="http://www.w3.org/1999/xhtml">
            <p>EC NUMBER: 1.14.13.-</p>
            <p>GENE_ASSOCIATION: Tery_2587</p>
            <p>SUBSYSTEM: </p>
            <p>AUTHORS: </p>
            <p>GENE ASSOCIATION: Tery_2587</p>
            <p>CONFIDENCE LEVEL: 2</p>
            <p>PROTEIN_ASSOCIATION: </p>
            <p>PROTEIN ASSOCIATION: </p>
          </html>
        </notes>
        <listOfReactants>
          <speciesReference species="m_h_c" stoichiometry="1"/>
          <speciesReference species="m_nadph_c" stoichiometry="1"/>
          <speciesReference species="m_2o5mxphe_c" stoichiometry="1"/>
          <speciesReference species="m_o2_c" stoichiometry="1"/>
        </listOfReactants>
        <listOfProducts>
          <speciesReference species="m_nadp_c" stoichiometry="1"/>
          <speciesReference species="m_2op6mxbq_c" stoichiometry="1"/>
          <speciesReference species="m_h2o_c" stoichiometry="1"/>
        </listOfProducts>
        <kineticLaw>
          <math xmlns="http://www.w3.org/1998/Math/MathML">
            <ci> FLUX_VALUE </ci>
          </math>
          <listOfParameters>
            <parameter id="FLUX_VALUE" value="0" units="mmol_per_gDW_per_hr"/>
            <parameter id="UPPER_BOUND" value="1000" units="mmol_per_gDW_per_hr"/>
            <parameter id="OBJECTIVE_COEFFICIENT" value="0" units="dimensionless"/>
            <parameter id="LOWER_BOUND" value="0" units="mmol_per_gDW_per_hr"/>
          </listOfParameters>
        </kineticLaw>
      </reaction>
      <reaction id="R_rxn_AIPROP" name="2-Aminoprop-2-enoate Isomer" reversible="false">
        <notes>
          <html xmlns="http://www.w3.org/1999/xhtml">
            <p>EC NUMBER: </p>
            <p>GENE_ASSOCIATION: Spontaneous</p>
            <p>SUBSYSTEM: </p>
            <p>AUTHORS: </p>
            <p>GENE ASSOCIATION: Spontaneous</p>
            <p>CONFIDENCE LEVEL: 1</p>
            <p>PROTEIN_ASSOCIATION: </p>
            <p>PROTEIN ASSOCIATION: </p>
          </html>
        </notes>
        <listOfReactants>
          <speciesReference species="m_aprop_c" stoichiometry="1"/>
        </listOfReactants>
        <listOfProducts>
          <speciesReference species="m_iprop_c" stoichiometry="1"/>
        </listOfProducts>
        <kineticLaw>
          <math xmlns="http://www.w3.org/1998/Math/MathML">
            <ci> FLUX_VALUE </ci>
          </math>
          <listOfParameters>
            <parameter id="FLUX_VALUE" value="0" units="mmol_per_gDW_per_hr"/>
            <parameter id="UPPER_BOUND" value="1000" units="mmol_per_gDW_per_hr"/>
            <parameter id="OBJECTIVE_COEFFICIENT" value="0" units="dimensionless"/>
            <parameter id="LOWER_BOUND" value="0" units="mmol_per_gDW_per_hr"/>
          </listOfParameters>
        </kineticLaw>
      </reaction>
      <reaction id="R_rxn_APROP" name="2-Aminoprop-2-enoate hydrolysis" reversible="false">
        <notes>
          <html xmlns="http://www.w3.org/1999/xhtml">
            <p>EC NUMBER: 4.4.1.8</p>
            <p>GENE_ASSOCIATION: ( Tery_1438 ) and ( Tery_4459 )</p>
            <p>SUBSYSTEM: </p>
            <p>AUTHORS: </p>
            <p>GENE ASSOCIATION: ( Tery_1438 ) and ( Tery_4459 )</p>
            <p>CONFIDENCE LEVEL: 1</p>
            <p>PROTEIN_ASSOCIATION: </p>
            <p>PROTEIN ASSOCIATION: </p>
          </html>
        </notes>
        <listOfReactants>
          <speciesReference species="m_aprop_c" stoichiometry="1"/>
          <speciesReference species="m_h_c" stoichiometry="1"/>
          <speciesReference species="m_h2o_c" stoichiometry="1"/>
        </listOfReactants>
        <listOfProducts>
          <speciesReference species="m_nh4_c" stoichiometry="1"/>
          <speciesReference species="m_pyr_c" stoichiometry="1"/>
        </listOfProducts>
        <kineticLaw>
          <math xmlns="http://www.w3.org/1998/Math/MathML">
            <ci> FLUX_VALUE </ci>
          </math>
          <listOfParameters>
            <parameter id="FLUX_VALUE" value="0" units="mmol_per_gDW_per_hr"/>
            <parameter id="UPPER_BOUND" value="1000" units="mmol_per_gDW_per_hr"/>
            <parameter id="OBJECTIVE_COEFFICIENT" value="0" units="dimensionless"/>
            <parameter id="LOWER_BOUND" value="0" units="mmol_per_gDW_per_hr"/>
          </listOfParameters>
        </kineticLaw>
      </reaction>
      <reaction id="R_rxn_CDIGMP" name="diguanylate cyclase/phosphodiesterase" reversible="true">
        <notes>
          <html xmlns="http://www.w3.org/1999/xhtml">
            <p>EC NUMBER: 2.7.7.65</p>
            <p>GENE_ASSOCIATION: Tery_2499</p>
            <p>SUBSYSTEM: </p>
            <p>AUTHORS: </p>
            <p>GENE ASSOCIATION: Tery_2499</p>
            <p>CONFIDENCE LEVEL: 2</p>
            <p>PROTEIN_ASSOCIATION: </p>
            <p>PROTEIN ASSOCIATION: </p>
          </html>
        </notes>
        <listOfReactants>
          <speciesReference species="m_gtp_c" stoichiometry="2"/>
        </listOfReactants>
        <listOfProducts>
          <speciesReference species="m_ppi_c" stoichiometry="2"/>
          <speciesReference species="m_cdigmp_c" stoichiometry="1"/>
        </listOfProducts>
        <kineticLaw>
          <math xmlns="http://www.w3.org/1998/Math/MathML">
            <ci> FLUX_VALUE </ci>
          </math>
          <listOfParameters>
            <parameter id="FLUX_VALUE" value="0" units="mmol_per_gDW_per_hr"/>
            <parameter id="UPPER_BOUND" value="1000" units="mmol_per_gDW_per_hr"/>
            <parameter id="OBJECTIVE_COEFFICIENT" value="0" units="dimensionless"/>
            <parameter id="LOWER_BOUND" value="-1000" units="mmol_per_gDW_per_hr"/>
          </listOfParameters>
        </kineticLaw>
      </reaction>
      <reaction id="R_CARB_CICOS" name="citraconate synthase" reversible="true">
        <notes>
          <html xmlns="http://www.w3.org/1999/xhtml">
            <p>EC NUMBER: 4.2.1.35</p>
            <p>GENE_ASSOCIATION: ( Tery_1041 ) and ( Tery_2728 )</p>
            <p>SUBSYSTEM: </p>
            <p>AUTHORS: </p>
            <p>GENE ASSOCIATION: ( Tery_1041 ) and ( Tery_2728 )</p>
            <p>CONFIDENCE LEVEL: 2</p>
            <p>PROTEIN_ASSOCIATION: </p>
            <p>PROTEIN ASSOCIATION: </p>
          </html>
        </notes>
        <listOfReactants>
          <speciesReference species="m_cima_c" stoichiometry="1"/>
        </listOfReactants>
        <listOfProducts>
          <speciesReference species="m_cico_c" stoichiometry="1"/>
          <speciesReference species="m_h2o_c" stoichiometry="1"/>
        </listOfProducts>
        <kineticLaw>
          <math xmlns="http://www.w3.org/1998/Math/MathML">
            <ci> FLUX_VALUE </ci>
          </math>
          <listOfParameters>
            <parameter id="FLUX_VALUE" value="0" units="mmol_per_gDW_per_hr"/>
            <parameter id="UPPER_BOUND" value="1000" units="mmol_per_gDW_per_hr"/>
            <parameter id="OBJECTIVE_COEFFICIENT" value="0" units="dimensionless"/>
            <parameter id="LOWER_BOUND" value="-1000" units="mmol_per_gDW_per_hr"/>
          </listOfParameters>
        </kineticLaw>
      </reaction>
      <reaction id="R_CARB_CIMAS" name="citramalate synthase" reversible="false">
        <notes>
          <html xmlns="http://www.w3.org/1999/xhtml">
            <p>EC NUMBER: 2.3.1.182</p>
            <p>GENE_ASSOCIATION: Tery_2253</p>
            <p>SUBSYSTEM: </p>
            <p>AUTHORS: BLAST</p>
            <p>GENE ASSOCIATION: Tery_2253</p>
            <p>CONFIDENCE LEVEL: 1</p>
            <p>PROTEIN_ASSOCIATION: </p>
            <p>PROTEIN ASSOCIATION: </p>
          </html>
        </notes>
        <listOfReactants>
          <speciesReference species="m_h2o_c" stoichiometry="1"/>
          <speciesReference species="m_pyr_c" stoichiometry="1"/>
          <speciesReference species="m_accoa_c" stoichiometry="1"/>
        </listOfReactants>
        <listOfProducts>
          <speciesReference species="m_h_c" stoichiometry="1"/>
          <speciesReference species="m_cima_c" stoichiometry="1"/>
          <speciesReference species="m_coa_c" stoichiometry="1"/>
        </listOfProducts>
        <kineticLaw>
          <math xmlns="http://www.w3.org/1998/Math/MathML">
            <ci> FLUX_VALUE </ci>
          </math>
          <listOfParameters>
            <parameter id="FLUX_VALUE" value="0" units="mmol_per_gDW_per_hr"/>
            <parameter id="UPPER_BOUND" value="1000" units="mmol_per_gDW_per_hr"/>
            <parameter id="OBJECTIVE_COEFFICIENT" value="0" units="dimensionless"/>
            <parameter id="LOWER_BOUND" value="0" units="mmol_per_gDW_per_hr"/>
          </listOfParameters>
        </kineticLaw>
      </reaction>
      <reaction id="R_rxn_CXMLDCX" name="4-Carboxymuconolactone carboxy-lyase" reversible="false">
        <notes>
          <html xmlns="http://www.w3.org/1999/xhtml">
            <p>EC NUMBER: 4.1.1.44</p>
            <p>GENE_ASSOCIATION: Tery_5022</p>
            <p>SUBSYSTEM: </p>
            <p>AUTHORS: </p>
            <p>GENE ASSOCIATION: Tery_5022</p>
            <p>CONFIDENCE LEVEL: 2</p>
            <p>PROTEIN_ASSOCIATION: </p>
            <p>PROTEIN ASSOCIATION: </p>
          </html>
        </notes>
        <listOfReactants>
          <speciesReference species="m_h_c" stoichiometry="1"/>
          <speciesReference species="m_4cxmuclac_c" stoichiometry="1"/>
        </listOfReactants>
        <listOfProducts>
          <speciesReference species="m_co2_c" stoichiometry="1"/>
          <speciesReference species="m_3oadlac_c" stoichiometry="1"/>
        </listOfProducts>
        <kineticLaw>
          <math xmlns="http://www.w3.org/1998/Math/MathML">
            <ci> FLUX_VALUE </ci>
          </math>
          <listOfParameters>
            <parameter id="FLUX_VALUE" value="0" units="mmol_per_gDW_per_hr"/>
            <parameter id="UPPER_BOUND" value="1000" units="mmol_per_gDW_per_hr"/>
            <parameter id="OBJECTIVE_COEFFICIENT" value="0" units="dimensionless"/>
            <parameter id="LOWER_BOUND" value="0" units="mmol_per_gDW_per_hr"/>
          </listOfParameters>
        </kineticLaw>
      </reaction>
      <reaction id="R_CARB_EMMAS" name="citramalate synthase" reversible="true">
        <notes>
          <html xmlns="http://www.w3.org/1999/xhtml">
            <p>EC NUMBER: 4.2.1.35</p>
            <p>GENE_ASSOCIATION: ( Tery_2728 ) and ( Tery_1041 )</p>
            <p>SUBSYSTEM: </p>
            <p>AUTHORS: </p>
            <p>GENE ASSOCIATION: ( Tery_2728 ) and ( Tery_1041 )</p>
            <p>CONFIDENCE LEVEL: 2</p>
            <p>PROTEIN_ASSOCIATION: </p>
            <p>PROTEIN ASSOCIATION: </p>
          </html>
        </notes>
        <listOfReactants>
          <speciesReference species="m_cico_c" stoichiometry="1"/>
          <speciesReference species="m_h2o_c" stoichiometry="1"/>
        </listOfReactants>
        <listOfProducts>
          <speciesReference species="m_emma_c" stoichiometry="1"/>
        </listOfProducts>
        <kineticLaw>
          <math xmlns="http://www.w3.org/1998/Math/MathML">
            <ci> FLUX_VALUE </ci>
          </math>
          <listOfParameters>
            <parameter id="FLUX_VALUE" value="0" units="mmol_per_gDW_per_hr"/>
            <parameter id="UPPER_BOUND" value="1000" units="mmol_per_gDW_per_hr"/>
            <parameter id="OBJECTIVE_COEFFICIENT" value="0" units="dimensionless"/>
            <parameter id="LOWER_BOUND" value="-1000" units="mmol_per_gDW_per_hr"/>
          </listOfParameters>
        </kineticLaw>
      </reaction>
      <reaction id="R_rxn_IPROP" name="2-Iminopropanoate hydrolysis" reversible="false">
        <notes>
          <html xmlns="http://www.w3.org/1999/xhtml">
            <p>EC NUMBER: 4.4.1.8</p>
            <p>GENE_ASSOCIATION: ( Tery_1438 ) and ( Tery_4459 )</p>
            <p>SUBSYSTEM: </p>
            <p>AUTHORS: </p>
            <p>GENE ASSOCIATION: ( Tery_1438 ) and ( Tery_4459 )</p>
            <p>CONFIDENCE LEVEL: 1</p>
            <p>PROTEIN_ASSOCIATION: </p>
            <p>PROTEIN ASSOCIATION: </p>
          </html>
        </notes>
        <listOfReactants>
          <speciesReference species="m_iprop_c" stoichiometry="1"/>
          <speciesReference species="m_h_c" stoichiometry="1"/>
          <speciesReference species="m_h2o_c" stoichiometry="1"/>
        </listOfReactants>
        <listOfProducts>
          <speciesReference species="m_nh4_c" stoichiometry="1"/>
          <speciesReference species="m_pyr_c" stoichiometry="1"/>
        </listOfProducts>
        <kineticLaw>
          <math xmlns="http://www.w3.org/1998/Math/MathML">
            <ci> FLUX_VALUE </ci>
          </math>
          <listOfParameters>
            <parameter id="FLUX_VALUE" value="0" units="mmol_per_gDW_per_hr"/>
            <parameter id="UPPER_BOUND" value="1000" units="mmol_per_gDW_per_hr"/>
            <parameter id="OBJECTIVE_COEFFICIENT" value="0" units="dimensionless"/>
            <parameter id="LOWER_BOUND" value="0" units="mmol_per_gDW_per_hr"/>
          </listOfParameters>
        </kineticLaw>
      </reaction>
      <reaction id="R_S_35BPN" name="3&apos;(2&apos;),5&apos;-bisphosphate nucleotidase: pap" reversible="false">
        <notes>
          <html xmlns="http://www.w3.org/1999/xhtml">
            <p>EC NUMBER: 3.1.3.7</p>
            <p>GENE_ASSOCIATION: ( Tery_1792 )</p>
            <p>SUBSYSTEM: </p>
            <p>AUTHORS: </p>
            <p>GENE ASSOCIATION: ( Tery_1792 )</p>
            <p>CONFIDENCE LEVEL: 2</p>
            <p>PROTEIN_ASSOCIATION: </p>
            <p>PROTEIN ASSOCIATION: </p>
          </html>
        </notes>
        <listOfReactants>
          <speciesReference species="m_pap_c" stoichiometry="1"/>
          <speciesReference species="m_h2o_c" stoichiometry="1"/>
        </listOfReactants>
        <listOfProducts>
          <speciesReference species="m_pi_c" stoichiometry="1"/>
          <speciesReference species="m_amp_c" stoichiometry="1"/>
        </listOfProducts>
        <kineticLaw>
          <math xmlns="http://www.w3.org/1998/Math/MathML">
            <ci> FLUX_VALUE </ci>
          </math>
          <listOfParameters>
            <parameter id="FLUX_VALUE" value="0" units="mmol_per_gDW_per_hr"/>
            <parameter id="UPPER_BOUND" value="1000" units="mmol_per_gDW_per_hr"/>
            <parameter id="OBJECTIVE_COEFFICIENT" value="0" units="dimensionless"/>
            <parameter id="LOWER_BOUND" value="0" units="mmol_per_gDW_per_hr"/>
          </listOfParameters>
        </kineticLaw>
      </reaction>
      <reaction id="R_S_aps_paps" name="ATP:adenylylsulfate 3&apos;-phosphotransferase" reversible="false">
        <notes>
          <html xmlns="http://www.w3.org/1999/xhtml">
            <p>EC NUMBER: 2.7.1.25</p>
            <p>GENE_ASSOCIATION: ( Tery_1923 ) and ( Tery_3968 )</p>
            <p>SUBSYSTEM: </p>
            <p>AUTHORS: </p>
            <p>GENE ASSOCIATION: ( Tery_1923 ) and ( Tery_3968 )</p>
            <p>CONFIDENCE LEVEL: 2</p>
            <p>PROTEIN_ASSOCIATION: </p>
            <p>PROTEIN ASSOCIATION: </p>
          </html>
        </notes>
        <listOfReactants>
          <speciesReference species="m_aps_c" stoichiometry="1"/>
          <speciesReference species="m_atp_c" stoichiometry="1"/>
        </listOfReactants>
        <listOfProducts>
          <speciesReference species="m_h_c" stoichiometry="1"/>
          <speciesReference species="m_paps_c" stoichiometry="1"/>
          <speciesReference species="m_adp_c" stoichiometry="1"/>
        </listOfProducts>
        <kineticLaw>
          <math xmlns="http://www.w3.org/1998/Math/MathML">
            <ci> FLUX_VALUE </ci>
          </math>
          <listOfParameters>
            <parameter id="FLUX_VALUE" value="0" units="mmol_per_gDW_per_hr"/>
            <parameter id="UPPER_BOUND" value="1000" units="mmol_per_gDW_per_hr"/>
            <parameter id="OBJECTIVE_COEFFICIENT" value="0" units="dimensionless"/>
            <parameter id="LOWER_BOUND" value="0" units="mmol_per_gDW_per_hr"/>
          </listOfParameters>
        </kineticLaw>
      </reaction>
      <reaction id="R_S_ARDIO" name="Acireductone dioxygenase" reversible="false">
        <notes>
          <html xmlns="http://www.w3.org/1999/xhtml">
            <p>EC NUMBER: 1.13.11.53</p>
            <p>GENE_ASSOCIATION: Tery_2668</p>
            <p>SUBSYSTEM: </p>
            <p>AUTHORS: </p>
            <p>GENE ASSOCIATION: Tery_2668</p>
            <p>CONFIDENCE LEVEL: 2</p>
            <p>PROTEIN_ASSOCIATION: </p>
            <p>PROTEIN ASSOCIATION: </p>
          </html>
        </notes>
        <listOfReactants>
          <speciesReference species="m_12dhx3k5mthp_c" stoichiometry="1"/>
          <speciesReference species="m_o2_c" stoichiometry="1"/>
        </listOfReactants>
        <listOfProducts>
          <speciesReference species="m_for_c" stoichiometry="1"/>
          <speciesReference species="m_h_c" stoichiometry="1"/>
          <speciesReference species="m_3mtpa_c" stoichiometry="1"/>
          <speciesReference species="m_co_c" stoichiometry="1"/>
        </listOfProducts>
        <kineticLaw>
          <math xmlns="http://www.w3.org/1998/Math/MathML">
            <ci> FLUX_VALUE </ci>
          </math>
          <listOfParameters>
            <parameter id="FLUX_VALUE" value="0" units="mmol_per_gDW_per_hr"/>
            <parameter id="UPPER_BOUND" value="1000" units="mmol_per_gDW_per_hr"/>
            <parameter id="OBJECTIVE_COEFFICIENT" value="0" units="dimensionless"/>
            <parameter id="LOWER_BOUND" value="0" units="mmol_per_gDW_per_hr"/>
          </listOfParameters>
        </kineticLaw>
      </reaction>
      <reaction id="R_S_h2s_so3" name="Hydrogen-sulfide:ferredoxin oxidoreductase" reversible="true">
        <notes>
          <html xmlns="http://www.w3.org/1999/xhtml">
            <p>EC NUMBER: 1.8.7.1</p>
            <p>GENE_ASSOCIATION: Tery_3544</p>
            <p>SUBSYSTEM: </p>
            <p>AUTHORS: </p>
            <p>GENE ASSOCIATION: Tery_3544</p>
            <p>CONFIDENCE LEVEL: 2</p>
            <p>PROTEIN_ASSOCIATION: </p>
            <p>PROTEIN ASSOCIATION: </p>
          </html>
        </notes>
        <listOfReactants>
          <speciesReference species="m_h_c" stoichiometry="7"/>
          <speciesReference species="m_so3_c" stoichiometry="1"/>
          <speciesReference species="m_red_fedox_c" stoichiometry="6"/>
        </listOfReactants>
        <listOfProducts>
          <speciesReference species="m_h2s_c" stoichiometry="1"/>
          <speciesReference species="m_ox_fedox_c" stoichiometry="6"/>
          <speciesReference species="m_h2o_c" stoichiometry="3"/>
        </listOfProducts>
        <kineticLaw>
          <math xmlns="http://www.w3.org/1998/Math/MathML">
            <ci> FLUX_VALUE </ci>
          </math>
          <listOfParameters>
            <parameter id="FLUX_VALUE" value="0" units="mmol_per_gDW_per_hr"/>
            <parameter id="UPPER_BOUND" value="1000" units="mmol_per_gDW_per_hr"/>
            <parameter id="OBJECTIVE_COEFFICIENT" value="0" units="dimensionless"/>
            <parameter id="LOWER_BOUND" value="-1000" units="mmol_per_gDW_per_hr"/>
          </listOfParameters>
        </kineticLaw>
      </reaction>
      <reaction id="R_S_OSHTL" name="O-succinylhomoserine thiol lyase" reversible="false">
        <notes>
          <html xmlns="http://www.w3.org/1999/xhtml">
            <p>EC NUMBER: 2.5.1.48</p>
            <p>GENE_ASSOCIATION: ( Tery_0352 )</p>
            <p>SUBSYSTEM: </p>
            <p>AUTHORS: BLAST</p>
            <p>GENE ASSOCIATION: ( Tery_0352 )</p>
            <p>CONFIDENCE LEVEL: 2</p>
            <p>PROTEIN_ASSOCIATION: </p>
            <p>PROTEIN ASSOCIATION: </p>
          </html>
        </notes>
        <listOfReactants>
          <speciesReference species="m_suchser_c" stoichiometry="1"/>
          <speciesReference species="m_h2s_c" stoichiometry="1"/>
        </listOfReactants>
        <listOfProducts>
          <speciesReference species="m_succ_c" stoichiometry="1"/>
          <speciesReference species="m_hcys_c" stoichiometry="1"/>
        </listOfProducts>
        <kineticLaw>
          <math xmlns="http://www.w3.org/1998/Math/MathML">
            <ci> FLUX_VALUE </ci>
          </math>
          <listOfParameters>
            <parameter id="FLUX_VALUE" value="0" units="mmol_per_gDW_per_hr"/>
            <parameter id="UPPER_BOUND" value="0" units="mmol_per_gDW_per_hr"/>
            <parameter id="OBJECTIVE_COEFFICIENT" value="0" units="dimensionless"/>
            <parameter id="LOWER_BOUND" value="0" units="mmol_per_gDW_per_hr"/>
          </listOfParameters>
        </kineticLaw>
      </reaction>
      <reaction id="R_S_PAPS_so3" name="adenosine 3&apos;,5&apos;-bisphosphate,sulfite:oxidized-thioredoxin oxidoreductase" reversible="false">
        <notes>
          <html xmlns="http://www.w3.org/1999/xhtml">
            <p>EC NUMBER: 1.8.4.8</p>
            <p>GENE_ASSOCIATION: Tery_2837</p>
            <p>SUBSYSTEM: </p>
            <p>AUTHORS: </p>
            <p>GENE ASSOCIATION: Tery_2837</p>
            <p>CONFIDENCE LEVEL: 2</p>
            <p>PROTEIN_ASSOCIATION: </p>
            <p>PROTEIN ASSOCIATION: </p>
          </html>
        </notes>
        <listOfReactants>
          <speciesReference species="m_trdrd_c" stoichiometry="1"/>
          <speciesReference species="m_paps_c" stoichiometry="1"/>
        </listOfReactants>
        <listOfProducts>
          <speciesReference species="m_trdox_c" stoichiometry="1"/>
          <speciesReference species="m_so3_c" stoichiometry="1"/>
          <speciesReference species="m_h_c" stoichiometry="2"/>
          <speciesReference species="m_pap_c" stoichiometry="1"/>
        </listOfProducts>
        <kineticLaw>
          <math xmlns="http://www.w3.org/1998/Math/MathML">
            <ci> FLUX_VALUE </ci>
          </math>
          <listOfParameters>
            <parameter id="FLUX_VALUE" value="0" units="mmol_per_gDW_per_hr"/>
            <parameter id="UPPER_BOUND" value="1000" units="mmol_per_gDW_per_hr"/>
            <parameter id="OBJECTIVE_COEFFICIENT" value="0" units="dimensionless"/>
            <parameter id="LOWER_BOUND" value="0" units="mmol_per_gDW_per_hr"/>
          </listOfParameters>
        </kineticLaw>
      </reaction>
      <reaction id="R_S_PMOXRED" name="peptide-methionine:thioredoxin-disulfide S-oxidoreductase" reversible="true">
        <notes>
          <html xmlns="http://www.w3.org/1999/xhtml">
            <p>EC NUMBER: 1.8.4.12</p>
            <p>GENE_ASSOCIATION: Tery_4070</p>
            <p>SUBSYSTEM: </p>
            <p>AUTHORS: </p>
            <p>GENE ASSOCIATION: Tery_4070</p>
            <p>CONFIDENCE LEVEL: 2</p>
            <p>PROTEIN_ASSOCIATION: </p>
            <p>PROTEIN ASSOCIATION: </p>
          </html>
        </notes>
        <listOfReactants>
          <speciesReference species="m_trdox_c" stoichiometry="1"/>
          <speciesReference species="m_pep_l_met_c" stoichiometry="1"/>
          <speciesReference species="m_h2o_c" stoichiometry="1"/>
        </listOfReactants>
        <listOfProducts>
          <speciesReference species="m_trdrd_c" stoichiometry="1"/>
          <speciesReference species="m_pep_l_met_ox_c" stoichiometry="1"/>
        </listOfProducts>
        <kineticLaw>
          <math xmlns="http://www.w3.org/1998/Math/MathML">
            <ci> FLUX_VALUE </ci>
          </math>
          <listOfParameters>
            <parameter id="FLUX_VALUE" value="0" units="mmol_per_gDW_per_hr"/>
            <parameter id="UPPER_BOUND" value="1000" units="mmol_per_gDW_per_hr"/>
            <parameter id="OBJECTIVE_COEFFICIENT" value="0" units="dimensionless"/>
            <parameter id="LOWER_BOUND" value="-1000" units="mmol_per_gDW_per_hr"/>
          </listOfParameters>
        </kineticLaw>
      </reaction>
      <reaction id="R_S_PSRED" name="Phosphoadenosine phosphosulfate reductase" reversible="false">
        <notes>
          <html xmlns="http://www.w3.org/1999/xhtml">
            <p>EC NUMBER: 1.8.4.8</p>
            <p>GENE_ASSOCIATION: Tery_2837</p>
            <p>SUBSYSTEM: </p>
            <p>AUTHORS: </p>
            <p>GENE ASSOCIATION: Tery_2837</p>
            <p>CONFIDENCE LEVEL: 2</p>
            <p>PROTEIN_ASSOCIATION: </p>
            <p>PROTEIN ASSOCIATION: </p>
          </html>
        </notes>
        <listOfReactants>
          <speciesReference species="m_h_c" stoichiometry="5"/>
          <speciesReference species="m_so3_c" stoichiometry="1"/>
          <speciesReference species="m_nadph_c" stoichiometry="3"/>
        </listOfReactants>
        <listOfProducts>
          <speciesReference species="m_nadp_c" stoichiometry="3"/>
          <speciesReference species="m_h2s_c" stoichiometry="1"/>
          <speciesReference species="m_h2o_c" stoichiometry="3"/>
        </listOfProducts>
        <kineticLaw>
          <math xmlns="http://www.w3.org/1998/Math/MathML">
            <ci> FLUX_VALUE </ci>
          </math>
          <listOfParameters>
            <parameter id="FLUX_VALUE" value="0" units="mmol_per_gDW_per_hr"/>
            <parameter id="UPPER_BOUND" value="1000" units="mmol_per_gDW_per_hr"/>
            <parameter id="OBJECTIVE_COEFFICIENT" value="0" units="dimensionless"/>
            <parameter id="LOWER_BOUND" value="0" units="mmol_per_gDW_per_hr"/>
          </listOfParameters>
        </kineticLaw>
      </reaction>
      <reaction id="R_S_slf_aps" name="ATP:sulfate adenylyltransferase" reversible="false">
        <notes>
          <html xmlns="http://www.w3.org/1999/xhtml">
            <p>EC NUMBER: 2.7.7.4</p>
            <p>GENE_ASSOCIATION: ( Tery_2625 )</p>
            <p>SUBSYSTEM: </p>
            <p>AUTHORS: </p>
            <p>GENE ASSOCIATION: ( Tery_2625 )</p>
            <p>CONFIDENCE LEVEL: 2</p>
            <p>PROTEIN_ASSOCIATION: </p>
            <p>PROTEIN ASSOCIATION: </p>
          </html>
        </notes>
        <listOfReactants>
          <speciesReference species="m_h_c" stoichiometry="1"/>
          <speciesReference species="m_atp_c" stoichiometry="1"/>
          <speciesReference species="m_so4_c" stoichiometry="1"/>
        </listOfReactants>
        <listOfProducts>
          <speciesReference species="m_aps_c" stoichiometry="1"/>
          <speciesReference species="m_ppi_c" stoichiometry="1"/>
        </listOfProducts>
        <kineticLaw>
          <math xmlns="http://www.w3.org/1998/Math/MathML">
            <ci> FLUX_VALUE </ci>
          </math>
          <listOfParameters>
            <parameter id="FLUX_VALUE" value="0" units="mmol_per_gDW_per_hr"/>
            <parameter id="UPPER_BOUND" value="1000" units="mmol_per_gDW_per_hr"/>
            <parameter id="OBJECTIVE_COEFFICIENT" value="0" units="dimensionless"/>
            <parameter id="LOWER_BOUND" value="0" units="mmol_per_gDW_per_hr"/>
          </listOfParameters>
        </kineticLaw>
      </reaction>
      <reaction id="R_S_taur_so2" name="Taurine, 2-oxoglutarate:O2 oxidoreductase (sulfite-forming)" reversible="false">
        <notes>
          <html xmlns="http://www.w3.org/1999/xhtml">
            <p>EC NUMBER: 1.14.11.17</p>
            <p>GENE_ASSOCIATION: Tery_3110</p>
            <p>SUBSYSTEM: </p>
            <p>AUTHORS: </p>
            <p>GENE ASSOCIATION: Tery_3110</p>
            <p>CONFIDENCE LEVEL: 2</p>
            <p>PROTEIN_ASSOCIATION: </p>
            <p>PROTEIN ASSOCIATION: </p>
          </html>
        </notes>
        <listOfReactants>
          <speciesReference species="m_taurine_c" stoichiometry="1"/>
          <speciesReference species="m_akg_c" stoichiometry="1"/>
          <speciesReference species="m_o2_c" stoichiometry="1"/>
        </listOfReactants>
        <listOfProducts>
          <speciesReference species="m_co2_c" stoichiometry="1"/>
          <speciesReference species="m_succ_c" stoichiometry="1"/>
          <speciesReference species="m_so3_c" stoichiometry="1"/>
          <speciesReference species="m_amacal_c" stoichiometry="1"/>
        </listOfProducts>
        <kineticLaw>
          <math xmlns="http://www.w3.org/1998/Math/MathML">
            <ci> FLUX_VALUE </ci>
          </math>
          <listOfParameters>
            <parameter id="FLUX_VALUE" value="0" units="mmol_per_gDW_per_hr"/>
            <parameter id="UPPER_BOUND" value="1000" units="mmol_per_gDW_per_hr"/>
            <parameter id="OBJECTIVE_COEFFICIENT" value="0" units="dimensionless"/>
            <parameter id="LOWER_BOUND" value="0" units="mmol_per_gDW_per_hr"/>
          </listOfParameters>
        </kineticLaw>
      </reaction>
      <reaction id="R_SER_HSOR" name="L-Homoserine:NADP+ oxidoreductase" reversible="true">
        <notes>
          <html xmlns="http://www.w3.org/1999/xhtml">
            <p>EC NUMBER: 1.1.1.3</p>
            <p>GENE_ASSOCIATION: Tery_4567</p>
            <p>SUBSYSTEM: </p>
            <p>AUTHORS: </p>
            <p>GENE ASSOCIATION: Tery_4567</p>
            <p>CONFIDENCE LEVEL: 2</p>
            <p>PROTEIN_ASSOCIATION: </p>
            <p>PROTEIN ASSOCIATION: </p>
          </html>
        </notes>
        <listOfReactants>
          <speciesReference species="m_h_c" stoichiometry="1"/>
          <speciesReference species="m_nadph_c" stoichiometry="1"/>
          <speciesReference species="m_aspsa_c" stoichiometry="1"/>
        </listOfReactants>
        <listOfProducts>
          <speciesReference species="m_nadp_c" stoichiometry="1"/>
          <speciesReference species="m_hser_c" stoichiometry="1"/>
        </listOfProducts>
        <kineticLaw>
          <math xmlns="http://www.w3.org/1998/Math/MathML">
            <ci> FLUX_VALUE </ci>
          </math>
          <listOfParameters>
            <parameter id="FLUX_VALUE" value="0" units="mmol_per_gDW_per_hr"/>
            <parameter id="UPPER_BOUND" value="1000" units="mmol_per_gDW_per_hr"/>
            <parameter id="OBJECTIVE_COEFFICIENT" value="0" units="dimensionless"/>
            <parameter id="LOWER_BOUND" value="-1000" units="mmol_per_gDW_per_hr"/>
          </listOfParameters>
        </kineticLaw>
      </reaction>
      <reaction id="R_SER_SER" name="D-O-Phosphoserine phosphohydrolase" reversible="false">
        <notes>
          <html xmlns="http://www.w3.org/1999/xhtml">
            <p>EC NUMBER: 3.1.3.3</p>
            <p>GENE_ASSOCIATION: ( Tery_0739 or Tery_0921 )</p>
            <p>SUBSYSTEM: </p>
            <p>AUTHORS: </p>
            <p>GENE ASSOCIATION: ( Tery_0739 or Tery_0921 )</p>
            <p>CONFIDENCE LEVEL: 1</p>
            <p>PROTEIN_ASSOCIATION: </p>
            <p>PROTEIN ASSOCIATION: </p>
          </html>
        </notes>
        <listOfReactants>
          <speciesReference species="m_pser_c" stoichiometry="1"/>
          <speciesReference species="m_h2o_c" stoichiometry="1"/>
        </listOfReactants>
        <listOfProducts>
          <speciesReference species="m_pi_c" stoichiometry="1"/>
          <speciesReference species="m_ser_c" stoichiometry="1"/>
        </listOfProducts>
        <kineticLaw>
          <math xmlns="http://www.w3.org/1998/Math/MathML">
            <ci> FLUX_VALUE </ci>
          </math>
          <listOfParameters>
            <parameter id="FLUX_VALUE" value="0" units="mmol_per_gDW_per_hr"/>
            <parameter id="UPPER_BOUND" value="1000" units="mmol_per_gDW_per_hr"/>
            <parameter id="OBJECTIVE_COEFFICIENT" value="0" units="dimensionless"/>
            <parameter id="LOWER_BOUND" value="0" units="mmol_per_gDW_per_hr"/>
          </listOfParameters>
        </kineticLaw>
      </reaction>
      <reaction id="R_SM_AP4AP" name="AP4A phosphorylase II" reversible="false">
        <notes>
          <html xmlns="http://www.w3.org/1999/xhtml">
            <p>EC NUMBER: 2.7.7.53</p>
            <p>GENE_ASSOCIATION: Tery_0108</p>
            <p>SUBSYSTEM: </p>
            <p>AUTHORS: </p>
            <p>GENE ASSOCIATION: Tery_0108</p>
            <p>CONFIDENCE LEVEL: 2</p>
            <p>PROTEIN_ASSOCIATION: </p>
            <p>PROTEIN ASSOCIATION: </p>
          </html>
        </notes>
        <listOfReactants>
          <speciesReference species="m_atp_c" stoichiometry="1"/>
          <speciesReference species="m_h_c" stoichiometry="1"/>
          <speciesReference species="m_adp_c" stoichiometry="1"/>
        </listOfReactants>
        <listOfProducts>
          <speciesReference species="m_ap4a_c" stoichiometry="1"/>
          <speciesReference species="m_pi_c" stoichiometry="1"/>
        </listOfProducts>
        <kineticLaw>
          <math xmlns="http://www.w3.org/1998/Math/MathML">
            <ci> FLUX_VALUE </ci>
          </math>
          <listOfParameters>
            <parameter id="FLUX_VALUE" value="0" units="mmol_per_gDW_per_hr"/>
            <parameter id="UPPER_BOUND" value="1000" units="mmol_per_gDW_per_hr"/>
            <parameter id="OBJECTIVE_COEFFICIENT" value="0" units="dimensionless"/>
            <parameter id="LOWER_BOUND" value="0" units="mmol_per_gDW_per_hr"/>
          </listOfParameters>
        </kineticLaw>
      </reaction>
      <reaction id="R_SM_Doro" name="Dihydroorotate dehydrogenase " reversible="true">
        <notes>
          <html xmlns="http://www.w3.org/1999/xhtml">
            <p>EC NUMBER: 1.3.5.2</p>
            <p>GENE_ASSOCIATION: Tery_2007</p>
            <p>SUBSYSTEM: </p>
            <p>AUTHORS: </p>
            <p>GENE ASSOCIATION: Tery_2007</p>
            <p>CONFIDENCE LEVEL: 2</p>
            <p>PROTEIN_ASSOCIATION: </p>
            <p>PROTEIN ASSOCIATION: </p>
          </html>
        </notes>
        <listOfReactants>
          <speciesReference species="m_h_c" stoichiometry="1"/>
          <speciesReference species="m_nadh_c" stoichiometry="1"/>
          <speciesReference species="m_orotate_c" stoichiometry="1"/>
        </listOfReactants>
        <listOfProducts>
          <speciesReference species="m_nad_c" stoichiometry="1"/>
          <speciesReference species="m_doroa_c" stoichiometry="1"/>
        </listOfProducts>
        <kineticLaw>
          <math xmlns="http://www.w3.org/1998/Math/MathML">
            <ci> FLUX_VALUE </ci>
          </math>
          <listOfParameters>
            <parameter id="FLUX_VALUE" value="0" units="mmol_per_gDW_per_hr"/>
            <parameter id="UPPER_BOUND" value="1000" units="mmol_per_gDW_per_hr"/>
            <parameter id="OBJECTIVE_COEFFICIENT" value="0" units="dimensionless"/>
            <parameter id="LOWER_BOUND" value="-1000" units="mmol_per_gDW_per_hr"/>
          </listOfParameters>
        </kineticLaw>
      </reaction>
      <reaction id="R_SM_gshCG" name="gamma-glutamyltransferase" reversible="false">
        <notes>
          <html xmlns="http://www.w3.org/1999/xhtml">
            <p>EC NUMBER: 2.3.2.2</p>
            <p>GENE_ASSOCIATION: ( Tery_0909 ) and ( Tery_2633 )</p>
            <p>SUBSYSTEM: </p>
            <p>AUTHORS: </p>
            <p>GENE ASSOCIATION: ( Tery_0909 ) and ( Tery_2633 )</p>
            <p>CONFIDENCE LEVEL: 2</p>
            <p>PROTEIN_ASSOCIATION: </p>
            <p>PROTEIN ASSOCIATION: </p>
          </html>
        </notes>
        <listOfReactants>
          <speciesReference species="m_gth_c" stoichiometry="1"/>
          <speciesReference species="m_ala_c" stoichiometry="1"/>
        </listOfReactants>
        <listOfProducts>
          <speciesReference species="m_cys_gly_c" stoichiometry="1"/>
          <speciesReference species="m_glu_ala_c" stoichiometry="1"/>
        </listOfProducts>
        <kineticLaw>
          <math xmlns="http://www.w3.org/1998/Math/MathML">
            <ci> FLUX_VALUE </ci>
          </math>
          <listOfParameters>
            <parameter id="FLUX_VALUE" value="0" units="mmol_per_gDW_per_hr"/>
            <parameter id="UPPER_BOUND" value="1000" units="mmol_per_gDW_per_hr"/>
            <parameter id="OBJECTIVE_COEFFICIENT" value="0" units="dimensionless"/>
            <parameter id="LOWER_BOUND" value="0" units="mmol_per_gDW_per_hr"/>
          </listOfParameters>
        </kineticLaw>
      </reaction>
      <reaction id="R_SM_KDGPAL" name="keto-hydroxyglutarate-aldolase/keto-deoxy-phosphogluconate aldolase" reversible="false">
        <notes>
          <html xmlns="http://www.w3.org/1999/xhtml">
            <p>EC NUMBER: 4.1.2.14</p>
            <p>GENE_ASSOCIATION: Tery_4949</p>
            <p>SUBSYSTEM: Glyoxylate and dicarboxylate metabolism</p>
            <p>AUTHORS: </p>
            <p>GENE ASSOCIATION: Tery_4949</p>
            <p>CONFIDENCE LEVEL: 2</p>
            <p>PROTEIN_ASSOCIATION: </p>
            <p>PROTEIN ASSOCIATION: </p>
          </html>
        </notes>
        <listOfReactants>
          <speciesReference species="m_kdgp_c" stoichiometry="1"/>
        </listOfReactants>
        <listOfProducts>
          <speciesReference species="m_pyr_c" stoichiometry="1"/>
          <speciesReference species="m_gap_c" stoichiometry="1"/>
        </listOfProducts>
        <kineticLaw>
          <math xmlns="http://www.w3.org/1998/Math/MathML">
            <ci> FLUX_VALUE </ci>
          </math>
          <listOfParameters>
            <parameter id="FLUX_VALUE" value="0" units="mmol_per_gDW_per_hr"/>
            <parameter id="UPPER_BOUND" value="1000" units="mmol_per_gDW_per_hr"/>
            <parameter id="OBJECTIVE_COEFFICIENT" value="0" units="dimensionless"/>
            <parameter id="LOWER_BOUND" value="0" units="mmol_per_gDW_per_hr"/>
          </listOfParameters>
        </kineticLaw>
      </reaction>
      <reaction id="R_SM_SACDH" name="N6-(L-1,3-Dicarboxypropyl)-L-lysine:NAD+ oxidoreductase" reversible="true">
        <notes>
          <html xmlns="http://www.w3.org/1999/xhtml">
            <p>EC NUMBER: 1.5.1.9</p>
            <p>GENE_ASSOCIATION: Tery_4315</p>
            <p>SUBSYSTEM: </p>
            <p>AUTHORS: </p>
            <p>GENE ASSOCIATION: Tery_4315</p>
            <p>CONFIDENCE LEVEL: 2</p>
            <p>PROTEIN_ASSOCIATION: </p>
            <p>PROTEIN ASSOCIATION: </p>
          </html>
        </notes>
        <listOfReactants>
          <speciesReference species="m_nad_c" stoichiometry="1"/>
          <speciesReference species="m_saccharopine_c" stoichiometry="1"/>
          <speciesReference species="m_h2o_c" stoichiometry="1"/>
        </listOfReactants>
        <listOfProducts>
          <speciesReference species="m_h_c" stoichiometry="1"/>
          <speciesReference species="m_amasa_c" stoichiometry="1"/>
          <speciesReference species="m_glu_c" stoichiometry="1"/>
          <speciesReference species="m_nadh_c" stoichiometry="1"/>
        </listOfProducts>
        <kineticLaw>
          <math xmlns="http://www.w3.org/1998/Math/MathML">
            <ci> FLUX_VALUE </ci>
          </math>
          <listOfParameters>
            <parameter id="FLUX_VALUE" value="0" units="mmol_per_gDW_per_hr"/>
            <parameter id="UPPER_BOUND" value="1000" units="mmol_per_gDW_per_hr"/>
            <parameter id="OBJECTIVE_COEFFICIENT" value="0" units="dimensionless"/>
            <parameter id="LOWER_BOUND" value="-1000" units="mmol_per_gDW_per_hr"/>
          </listOfParameters>
        </kineticLaw>
      </reaction>
      <reaction id="R_SO_H2O2" name="hydrogen-peroxide:hydrogen-peroxide oxidoreductase" reversible="false">
        <notes>
          <html xmlns="http://www.w3.org/1999/xhtml">
            <p>EC NUMBER: 1.11.1.6</p>
            <p>GENE_ASSOCIATION: ( Tery_1760 ) and ( Tery_1761 ) and ( Tery_1759 )</p>
            <p>SUBSYSTEM: </p>
            <p>AUTHORS: </p>
            <p>GENE ASSOCIATION: ( Tery_1760 ) and ( Tery_1761 ) and ( Tery_1759 )</p>
            <p>CONFIDENCE LEVEL: 2</p>
            <p>PROTEIN_ASSOCIATION: </p>
            <p>PROTEIN ASSOCIATION: </p>
          </html>
        </notes>
        <listOfReactants>
          <speciesReference species="m_h2o2_c" stoichiometry="2"/>
        </listOfReactants>
        <listOfProducts>
          <speciesReference species="m_h2o_c" stoichiometry="2"/>
          <speciesReference species="m_o2_c" stoichiometry="1"/>
        </listOfProducts>
        <kineticLaw>
          <math xmlns="http://www.w3.org/1998/Math/MathML">
            <ci> FLUX_VALUE </ci>
          </math>
          <listOfParameters>
            <parameter id="FLUX_VALUE" value="0" units="mmol_per_gDW_per_hr"/>
            <parameter id="UPPER_BOUND" value="1000" units="mmol_per_gDW_per_hr"/>
            <parameter id="OBJECTIVE_COEFFICIENT" value="0" units="dimensionless"/>
            <parameter id="LOWER_BOUND" value="0" units="mmol_per_gDW_per_hr"/>
          </listOfParameters>
        </kineticLaw>
      </reaction>
      <reaction id="R_SO_SORED" name="Superoxide:superoxide oxidoreductase" reversible="false">
        <notes>
          <html xmlns="http://www.w3.org/1999/xhtml">
            <p>EC NUMBER: 1.15.1.1</p>
            <p>GENE_ASSOCIATION: ( Tery_4533 ) and ( Tery_0891 )</p>
            <p>SUBSYSTEM: </p>
            <p>AUTHORS: </p>
            <p>GENE ASSOCIATION: ( Tery_4533 ) and ( Tery_0891 )</p>
            <p>CONFIDENCE LEVEL: 2</p>
            <p>PROTEIN_ASSOCIATION: </p>
            <p>PROTEIN ASSOCIATION: </p>
          </html>
        </notes>
        <listOfReactants>
          <speciesReference species="m_h_c" stoichiometry="2"/>
          <speciesReference species="m_o2minus_c" stoichiometry="2"/>
        </listOfReactants>
        <listOfProducts>
          <speciesReference species="m_h2o2_c" stoichiometry="1"/>
          <speciesReference species="m_o2_c" stoichiometry="1"/>
        </listOfProducts>
        <kineticLaw>
          <math xmlns="http://www.w3.org/1998/Math/MathML">
            <ci> FLUX_VALUE </ci>
          </math>
          <listOfParameters>
            <parameter id="FLUX_VALUE" value="0" units="mmol_per_gDW_per_hr"/>
            <parameter id="UPPER_BOUND" value="1000" units="mmol_per_gDW_per_hr"/>
            <parameter id="OBJECTIVE_COEFFICIENT" value="0" units="dimensionless"/>
            <parameter id="LOWER_BOUND" value="0" units="mmol_per_gDW_per_hr"/>
          </listOfParameters>
        </kineticLaw>
      </reaction>
      <reaction id="R_CARB_cdpglc_g1p" name="CTP:D-glucose-1-phosphate cytidylyltransferase" reversible="true">
        <notes>
          <html xmlns="http://www.w3.org/1999/xhtml">
            <p>EC NUMBER: 2.7.7.33</p>
            <p>GENE_ASSOCIATION: Tery_2260</p>
            <p>SUBSYSTEM: </p>
            <p>AUTHORS: </p>
            <p>GENE ASSOCIATION: Tery_2260</p>
            <p>CONFIDENCE LEVEL: 2</p>
            <p>PROTEIN_ASSOCIATION: </p>
            <p>PROTEIN ASSOCIATION: </p>
          </html>
        </notes>
        <listOfReactants>
          <speciesReference species="m_g1p_c" stoichiometry="1"/>
          <speciesReference species="m_ctp_c" stoichiometry="1"/>
        </listOfReactants>
        <listOfProducts>
          <speciesReference species="m_cdp_glucose_c" stoichiometry="1"/>
          <speciesReference species="m_ppi_c" stoichiometry="1"/>
        </listOfProducts>
        <kineticLaw>
          <math xmlns="http://www.w3.org/1998/Math/MathML">
            <ci> FLUX_VALUE </ci>
          </math>
          <listOfParameters>
            <parameter id="FLUX_VALUE" value="0" units="mmol_per_gDW_per_hr"/>
            <parameter id="UPPER_BOUND" value="1000" units="mmol_per_gDW_per_hr"/>
            <parameter id="OBJECTIVE_COEFFICIENT" value="0" units="dimensionless"/>
            <parameter id="LOWER_BOUND" value="-1000" units="mmol_per_gDW_per_hr"/>
          </listOfParameters>
        </kineticLaw>
      </reaction>
      <reaction id="R_CARB_FRUK" name="fructokinase" reversible="false">
        <notes>
          <html xmlns="http://www.w3.org/1999/xhtml">
            <p>EC NUMBER: 2.7.1.4</p>
            <p>GENE_ASSOCIATION: Tery_2734</p>
            <p>SUBSYSTEM: </p>
            <p>AUTHORS: </p>
            <p>GENE ASSOCIATION: Tery_2734</p>
            <p>CONFIDENCE LEVEL: 2</p>
            <p>PROTEIN_ASSOCIATION: </p>
            <p>PROTEIN ASSOCIATION: </p>
          </html>
        </notes>
        <listOfReactants>
          <speciesReference species="m_atp_c" stoichiometry="1"/>
          <speciesReference species="m_fructose_c" stoichiometry="1"/>
        </listOfReactants>
        <listOfProducts>
          <speciesReference species="m_f6p_c" stoichiometry="1"/>
          <speciesReference species="m_h_c" stoichiometry="1"/>
          <speciesReference species="m_adp_c" stoichiometry="1"/>
        </listOfProducts>
        <kineticLaw>
          <math xmlns="http://www.w3.org/1998/Math/MathML">
            <ci> FLUX_VALUE </ci>
          </math>
          <listOfParameters>
            <parameter id="FLUX_VALUE" value="0" units="mmol_per_gDW_per_hr"/>
            <parameter id="UPPER_BOUND" value="1000" units="mmol_per_gDW_per_hr"/>
            <parameter id="OBJECTIVE_COEFFICIENT" value="0" units="dimensionless"/>
            <parameter id="LOWER_BOUND" value="0" units="mmol_per_gDW_per_hr"/>
          </listOfParameters>
        </kineticLaw>
      </reaction>
      <reaction id="R_CARB_g1p_adpg" name="ATP:alpha-D-glucose-1-phosphate adenyltransferase" reversible="true">
        <notes>
          <html xmlns="http://www.w3.org/1999/xhtml">
            <p>EC NUMBER: 2.7.7.27</p>
            <p>GENE_ASSOCIATION: Tery_4395</p>
            <p>SUBSYSTEM: </p>
            <p>AUTHORS: </p>
            <p>GENE ASSOCIATION: Tery_4395</p>
            <p>CONFIDENCE LEVEL: 2</p>
            <p>PROTEIN_ASSOCIATION: </p>
            <p>PROTEIN ASSOCIATION: </p>
          </html>
        </notes>
        <listOfReactants>
          <speciesReference species="m_atp_c" stoichiometry="1"/>
          <speciesReference species="m_h_c" stoichiometry="1"/>
          <speciesReference species="m_g1p_c" stoichiometry="1"/>
        </listOfReactants>
        <listOfProducts>
          <speciesReference species="m_adp_glucose_c" stoichiometry="1"/>
          <speciesReference species="m_ppi_c" stoichiometry="1"/>
        </listOfProducts>
        <kineticLaw>
          <math xmlns="http://www.w3.org/1998/Math/MathML">
            <ci> FLUX_VALUE </ci>
          </math>
          <listOfParameters>
            <parameter id="FLUX_VALUE" value="0" units="mmol_per_gDW_per_hr"/>
            <parameter id="UPPER_BOUND" value="1000" units="mmol_per_gDW_per_hr"/>
            <parameter id="OBJECTIVE_COEFFICIENT" value="0" units="dimensionless"/>
            <parameter id="LOWER_BOUND" value="-1000" units="mmol_per_gDW_per_hr"/>
          </listOfParameters>
        </kineticLaw>
      </reaction>
      <reaction id="R_CARB_glgA" name="glycogen synthase" reversible="false">
        <notes>
          <html xmlns="http://www.w3.org/1999/xhtml">
            <p>EC NUMBER: 2.4.1.21</p>
            <p>GENE_ASSOCIATION: ( Tery_2147 )</p>
            <p>SUBSYSTEM: </p>
            <p>AUTHORS: </p>
            <p>GENE ASSOCIATION: ( Tery_2147 )</p>
            <p>CONFIDENCE LEVEL: 2</p>
            <p>PROTEIN_ASSOCIATION: </p>
            <p>PROTEIN ASSOCIATION: </p>
          </html>
        </notes>
        <listOfReactants>
          <speciesReference species="m_adp_glucose_c" stoichiometry="1"/>
        </listOfReactants>
        <listOfProducts>
          <speciesReference species="m_h_c" stoichiometry="1"/>
          <speciesReference species="m_glycogen1_c" stoichiometry="1"/>
          <speciesReference species="m_adp_c" stoichiometry="1"/>
        </listOfProducts>
        <kineticLaw>
          <math xmlns="http://www.w3.org/1998/Math/MathML">
            <ci> FLUX_VALUE </ci>
          </math>
          <listOfParameters>
            <parameter id="FLUX_VALUE" value="0" units="mmol_per_gDW_per_hr"/>
            <parameter id="UPPER_BOUND" value="1000" units="mmol_per_gDW_per_hr"/>
            <parameter id="OBJECTIVE_COEFFICIENT" value="0" units="dimensionless"/>
            <parameter id="LOWER_BOUND" value="0" units="mmol_per_gDW_per_hr"/>
          </listOfParameters>
        </kineticLaw>
      </reaction>
      <reaction id="R_CARB_glycogen" name="glycogen synthase (ADPGlc)" reversible="false">
        <notes>
          <html xmlns="http://www.w3.org/1999/xhtml">
            <p>EC NUMBER: 2.4.1.21</p>
            <p>GENE_ASSOCIATION: ( Tery_2147 )</p>
            <p>SUBSYSTEM: Glycogen synthesis</p>
            <p>AUTHORS: </p>
            <p>GENE ASSOCIATION: ( Tery_2147 )</p>
            <p>CONFIDENCE LEVEL: 2</p>
            <p>PROTEIN_ASSOCIATION: </p>
            <p>PROTEIN ASSOCIATION: </p>
          </html>
        </notes>
        <listOfReactants>
          <speciesReference species="m_adp_glucose_c" stoichiometry="1"/>
          <speciesReference species="m_glycogen1_c" stoichiometry="1"/>
        </listOfReactants>
        <listOfProducts>
          <speciesReference species="m_glycogen_c" stoichiometry="1"/>
          <speciesReference species="m_adp_c" stoichiometry="1"/>
        </listOfProducts>
        <kineticLaw>
          <math xmlns="http://www.w3.org/1998/Math/MathML">
            <ci> FLUX_VALUE </ci>
          </math>
          <listOfParameters>
            <parameter id="FLUX_VALUE" value="0" units="mmol_per_gDW_per_hr"/>
            <parameter id="UPPER_BOUND" value="1000" units="mmol_per_gDW_per_hr"/>
            <parameter id="OBJECTIVE_COEFFICIENT" value="0" units="dimensionless"/>
            <parameter id="LOWER_BOUND" value="0" units="mmol_per_gDW_per_hr"/>
          </listOfParameters>
        </kineticLaw>
      </reaction>
      <reaction id="R_CARB_glycogen_phosphorylase" name="glycogen[c] phosphorylase" reversible="true">
        <notes>
          <html xmlns="http://www.w3.org/1999/xhtml">
            <p>EC NUMBER: 2.4.1.1</p>
            <p>GENE_ASSOCIATION: ( Tery_0218 ) and ( Tery_3694 )</p>
            <p>SUBSYSTEM: Glycogen degradation</p>
            <p>AUTHORS: </p>
            <p>GENE ASSOCIATION: ( Tery_0218 ) and ( Tery_3694 )</p>
            <p>CONFIDENCE LEVEL: 1</p>
            <p>PROTEIN_ASSOCIATION: </p>
            <p>PROTEIN ASSOCIATION: </p>
          </html>
        </notes>
        <listOfReactants>
          <speciesReference species="m_h_c" stoichiometry="1"/>
          <speciesReference species="m_pi_c" stoichiometry="1"/>
          <speciesReference species="m_glycogen_c" stoichiometry="1"/>
        </listOfReactants>
        <listOfProducts>
          <speciesReference species="m_glycogen1_c" stoichiometry="1"/>
          <speciesReference species="m_g1p_c" stoichiometry="1"/>
        </listOfProducts>
        <kineticLaw>
          <math xmlns="http://www.w3.org/1998/Math/MathML">
            <ci> FLUX_VALUE </ci>
          </math>
          <listOfParameters>
            <parameter id="FLUX_VALUE" value="0" units="mmol_per_gDW_per_hr"/>
            <parameter id="UPPER_BOUND" value="1000" units="mmol_per_gDW_per_hr"/>
            <parameter id="OBJECTIVE_COEFFICIENT" value="0" units="dimensionless"/>
            <parameter id="LOWER_BOUND" value="-1000" units="mmol_per_gDW_per_hr"/>
          </listOfParameters>
        </kineticLaw>
      </reaction>
      <reaction id="R_CARB_glyP" name="Glycogen-phosphorylase" reversible="false">
        <notes>
          <html xmlns="http://www.w3.org/1999/xhtml">
            <p>EC NUMBER: 2.4.1.1</p>
            <p>GENE_ASSOCIATION: ( Tery_0218 ) and ( Tery_3694 )</p>
            <p>SUBSYSTEM: </p>
            <p>AUTHORS: </p>
            <p>GENE ASSOCIATION: ( Tery_0218 ) and ( Tery_3694 )</p>
            <p>CONFIDENCE LEVEL: 1</p>
            <p>PROTEIN_ASSOCIATION: </p>
            <p>PROTEIN ASSOCIATION: </p>
          </html>
        </notes>
        <listOfReactants>
          <speciesReference species="m_glycogen1_c" stoichiometry="1"/>
          <speciesReference species="m_pi_c" stoichiometry="1"/>
        </listOfReactants>
        <listOfProducts>
          <speciesReference species="m_g1p_c" stoichiometry="1"/>
        </listOfProducts>
        <kineticLaw>
          <math xmlns="http://www.w3.org/1998/Math/MathML">
            <ci> FLUX_VALUE </ci>
          </math>
          <listOfParameters>
            <parameter id="FLUX_VALUE" value="0" units="mmol_per_gDW_per_hr"/>
            <parameter id="UPPER_BOUND" value="1000" units="mmol_per_gDW_per_hr"/>
            <parameter id="OBJECTIVE_COEFFICIENT" value="0" units="dimensionless"/>
            <parameter id="LOWER_BOUND" value="0" units="mmol_per_gDW_per_hr"/>
          </listOfParameters>
        </kineticLaw>
      </reaction>
      <reaction id="R_CARB_udpg_g1p" name="UTP:alpha-D-glucose-1-phosphate uridylyltransferase" reversible="true">
        <notes>
          <html xmlns="http://www.w3.org/1999/xhtml">
            <p>EC NUMBER: 2.7.7.9</p>
            <p>GENE_ASSOCIATION: Tery_2112</p>
            <p>SUBSYSTEM: </p>
            <p>AUTHORS: </p>
            <p>GENE ASSOCIATION: Tery_2112</p>
            <p>CONFIDENCE LEVEL: 2</p>
            <p>PROTEIN_ASSOCIATION: </p>
            <p>PROTEIN ASSOCIATION: </p>
          </html>
        </notes>
        <listOfReactants>
          <speciesReference species="m_g1p_c" stoichiometry="1"/>
          <speciesReference species="m_h_c" stoichiometry="1"/>
          <speciesReference species="m_utp_c" stoichiometry="1"/>
        </listOfReactants>
        <listOfProducts>
          <speciesReference species="m_ppi_c" stoichiometry="1"/>
          <speciesReference species="m_udpg_c" stoichiometry="1"/>
        </listOfProducts>
        <kineticLaw>
          <math xmlns="http://www.w3.org/1998/Math/MathML">
            <ci> FLUX_VALUE </ci>
          </math>
          <listOfParameters>
            <parameter id="FLUX_VALUE" value="0" units="mmol_per_gDW_per_hr"/>
            <parameter id="UPPER_BOUND" value="1000" units="mmol_per_gDW_per_hr"/>
            <parameter id="OBJECTIVE_COEFFICIENT" value="0" units="dimensionless"/>
            <parameter id="LOWER_BOUND" value="-1000" units="mmol_per_gDW_per_hr"/>
          </listOfParameters>
        </kineticLaw>
      </reaction>
      <reaction id="R_CARB_UDPGEPI" name="UDPglucose 4-epimerase" reversible="true">
        <notes>
          <html xmlns="http://www.w3.org/1999/xhtml">
            <p>EC NUMBER: 5.1.3.2</p>
            <p>GENE_ASSOCIATION: ( Tery_4279 or Tery_2514 )</p>
            <p>SUBSYSTEM: </p>
            <p>AUTHORS: </p>
            <p>GENE ASSOCIATION: ( Tery_4279 or Tery_2514 )</p>
            <p>CONFIDENCE LEVEL: 2</p>
            <p>PROTEIN_ASSOCIATION: </p>
            <p>PROTEIN ASSOCIATION: </p>
          </html>
        </notes>
        <listOfReactants>
          <speciesReference species="m_udpg_c" stoichiometry="1"/>
        </listOfReactants>
        <listOfProducts>
          <speciesReference species="m_udpgal_c" stoichiometry="1"/>
        </listOfProducts>
        <kineticLaw>
          <math xmlns="http://www.w3.org/1998/Math/MathML">
            <ci> FLUX_VALUE </ci>
          </math>
          <listOfParameters>
            <parameter id="FLUX_VALUE" value="0" units="mmol_per_gDW_per_hr"/>
            <parameter id="UPPER_BOUND" value="1000" units="mmol_per_gDW_per_hr"/>
            <parameter id="OBJECTIVE_COEFFICIENT" value="0" units="dimensionless"/>
            <parameter id="LOWER_BOUND" value="-1000" units="mmol_per_gDW_per_hr"/>
          </listOfParameters>
        </kineticLaw>
      </reaction>
      <reaction id="R_CARB_udpglc_udpgcln" name="UDPglucose:NAD+ oxidoreductase" reversible="false">
        <notes>
          <html xmlns="http://www.w3.org/1999/xhtml">
            <p>EC NUMBER: 1.1.1.22</p>
            <p>GENE_ASSOCIATION: ( Tery_2267 or Tery_2477 )</p>
            <p>SUBSYSTEM: </p>
            <p>AUTHORS: </p>
            <p>GENE ASSOCIATION: ( Tery_2267 or Tery_2477 )</p>
            <p>CONFIDENCE LEVEL: 1</p>
            <p>PROTEIN_ASSOCIATION: </p>
            <p>PROTEIN ASSOCIATION: </p>
          </html>
        </notes>
        <listOfReactants>
          <speciesReference species="m_udpg_c" stoichiometry="1"/>
          <speciesReference species="m_nad_c" stoichiometry="2"/>
          <speciesReference species="m_h2o_c" stoichiometry="1"/>
        </listOfReactants>
        <listOfProducts>
          <speciesReference species="m_h_c" stoichiometry="3"/>
          <speciesReference species="m_nadh_c" stoichiometry="2"/>
          <speciesReference species="m_udpglcr_c" stoichiometry="1"/>
        </listOfProducts>
        <kineticLaw>
          <math xmlns="http://www.w3.org/1998/Math/MathML">
            <ci> FLUX_VALUE </ci>
          </math>
          <listOfParameters>
            <parameter id="FLUX_VALUE" value="0" units="mmol_per_gDW_per_hr"/>
            <parameter id="UPPER_BOUND" value="1000" units="mmol_per_gDW_per_hr"/>
            <parameter id="OBJECTIVE_COEFFICIENT" value="0" units="dimensionless"/>
            <parameter id="LOWER_BOUND" value="0" units="mmol_per_gDW_per_hr"/>
          </listOfParameters>
        </kineticLaw>
      </reaction>
      <reaction id="R_STE_squalene" name="squalene: farnesyl-diphosphate farnesyltransferase" reversible="true">
        <notes>
          <html xmlns="http://www.w3.org/1999/xhtml">
            <p>EC NUMBER: 2.5.1.21</p>
            <p>GENE_ASSOCIATION: Tery_2043</p>
            <p>SUBSYSTEM: </p>
            <p>AUTHORS: </p>
            <p>GENE ASSOCIATION: Tery_2043</p>
            <p>CONFIDENCE LEVEL: 2</p>
            <p>PROTEIN_ASSOCIATION: </p>
            <p>PROTEIN ASSOCIATION: </p>
          </html>
        </notes>
        <listOfReactants>
          <speciesReference species="m_h_c" stoichiometry="1"/>
          <speciesReference species="m_nadph_c" stoichiometry="1"/>
          <speciesReference species="m_fpp_c" stoichiometry="2"/>
        </listOfReactants>
        <listOfProducts>
          <speciesReference species="m_nadp_c" stoichiometry="1"/>
          <speciesReference species="m_squalene_c" stoichiometry="1"/>
          <speciesReference species="m_ppi_c" stoichiometry="2"/>
        </listOfProducts>
        <kineticLaw>
          <math xmlns="http://www.w3.org/1998/Math/MathML">
            <ci> FLUX_VALUE </ci>
          </math>
          <listOfParameters>
            <parameter id="FLUX_VALUE" value="0" units="mmol_per_gDW_per_hr"/>
            <parameter id="UPPER_BOUND" value="1000" units="mmol_per_gDW_per_hr"/>
            <parameter id="OBJECTIVE_COEFFICIENT" value="0" units="dimensionless"/>
            <parameter id="LOWER_BOUND" value="-1000" units="mmol_per_gDW_per_hr"/>
          </listOfParameters>
        </kineticLaw>
      </reaction>
      <reaction id="R_TCA_AKGSSA" name="2-oxoglutarate decarboxylase" reversible="false">
        <notes>
          <html xmlns="http://www.w3.org/1999/xhtml">
            <p>EC NUMBER: 2.2.1.6</p>
            <p>GENE_ASSOCIATION: (( Tery_1850 ) and ( Tery_1928 )) or (( Tery_1850) and ( Tery_2843 ))</p>
            <p>SUBSYSTEM: Citrate cycle</p>
            <p>AUTHORS: </p>
            <p>GENE ASSOCIATION: (( Tery_1850 ) and ( Tery_1928 )) or (( Tery_1850) and ( Tery_2843 ))</p>
            <p>CONFIDENCE LEVEL: 2</p>
            <p>PROTEIN_ASSOCIATION: </p>
            <p>PROTEIN ASSOCIATION: </p>
          </html>
        </notes>
        <listOfReactants>
          <speciesReference species="m_h_c" stoichiometry="1"/>
          <speciesReference species="m_akg_c" stoichiometry="1"/>
        </listOfReactants>
        <listOfProducts>
          <speciesReference species="m_co2_c" stoichiometry="1"/>
          <speciesReference species="m_4obut_c" stoichiometry="1"/>
        </listOfProducts>
        <kineticLaw>
          <math xmlns="http://www.w3.org/1998/Math/MathML">
            <ci> FLUX_VALUE </ci>
          </math>
          <listOfParameters>
            <parameter id="FLUX_VALUE" value="0" units="mmol_per_gDW_per_hr"/>
            <parameter id="UPPER_BOUND" value="1000" units="mmol_per_gDW_per_hr"/>
            <parameter id="OBJECTIVE_COEFFICIENT" value="0" units="dimensionless"/>
            <parameter id="LOWER_BOUND" value="0" units="mmol_per_gDW_per_hr"/>
          </listOfParameters>
        </kineticLaw>
      </reaction>
      <reaction id="R_TCA_DHLIPODH" name="pyruvate:thiamin diphosphate acetaldehydetransferase" reversible="false">
        <notes>
          <html xmlns="http://www.w3.org/1999/xhtml">
            <p>EC NUMBER: 1.2.4.1</p>
            <p>GENE_ASSOCIATION: Tery_5066</p>
            <p>SUBSYSTEM: Citrate cycle</p>
            <p>AUTHORS: </p>
            <p>GENE ASSOCIATION: Tery_5066</p>
            <p>CONFIDENCE LEVEL: 2</p>
            <p>PROTEIN_ASSOCIATION: </p>
            <p>PROTEIN ASSOCIATION: </p>
          </html>
        </notes>
        <listOfReactants>
          <speciesReference species="m_pyr_c" stoichiometry="1"/>
          <speciesReference species="m_nad_c" stoichiometry="1"/>
          <speciesReference species="m_coa_c" stoichiometry="1"/>
        </listOfReactants>
        <listOfProducts>
          <speciesReference species="m_co2_c" stoichiometry="1"/>
          <speciesReference species="m_accoa_c" stoichiometry="1"/>
          <speciesReference species="m_nadh_c" stoichiometry="1"/>
        </listOfProducts>
        <kineticLaw>
          <math xmlns="http://www.w3.org/1998/Math/MathML">
            <ci> FLUX_VALUE </ci>
          </math>
          <listOfParameters>
            <parameter id="FLUX_VALUE" value="0" units="mmol_per_gDW_per_hr"/>
            <parameter id="UPPER_BOUND" value="1000" units="mmol_per_gDW_per_hr"/>
            <parameter id="OBJECTIVE_COEFFICIENT" value="0" units="dimensionless"/>
            <parameter id="LOWER_BOUND" value="0" units="mmol_per_gDW_per_hr"/>
          </listOfParameters>
        </kineticLaw>
      </reaction>
      <reaction id="R_TCA_FRED1" name="fumarate reductase" reversible="false">
        <notes>
          <html xmlns="http://www.w3.org/1999/xhtml">
            <p>EC NUMBER: 1.3.5.4</p>
            <p>GENE_ASSOCIATION: ( Tery_2455 ) and ( Tery_2474 ) and ( Tery_3726 )</p>
            <p>SUBSYSTEM: Citrate cycle</p>
            <p>AUTHORS: </p>
            <p>GENE ASSOCIATION: ( Tery_2455 ) and ( Tery_2474 ) and ( Tery_3726 )</p>
            <p>CONFIDENCE LEVEL: 2</p>
            <p>PROTEIN_ASSOCIATION: </p>
            <p>PROTEIN ASSOCIATION: </p>
          </html>
        </notes>
        <listOfReactants>
          <speciesReference species="m_mk8_c" stoichiometry="1"/>
          <speciesReference species="m_succ_c" stoichiometry="1"/>
        </listOfReactants>
        <listOfProducts>
          <speciesReference species="m_mq8_c" stoichiometry="1"/>
          <speciesReference species="m_fum_c" stoichiometry="1"/>
        </listOfProducts>
        <kineticLaw>
          <math xmlns="http://www.w3.org/1998/Math/MathML">
            <ci> FLUX_VALUE </ci>
          </math>
          <listOfParameters>
            <parameter id="FLUX_VALUE" value="0" units="mmol_per_gDW_per_hr"/>
            <parameter id="UPPER_BOUND" value="1000" units="mmol_per_gDW_per_hr"/>
            <parameter id="OBJECTIVE_COEFFICIENT" value="0" units="dimensionless"/>
            <parameter id="LOWER_BOUND" value="0" units="mmol_per_gDW_per_hr"/>
          </listOfParameters>
        </kineticLaw>
      </reaction>
      <reaction id="R_TCA_FSPQ9" name="Plastoquinone reduction" reversible="false">
        <notes>
          <html xmlns="http://www.w3.org/1999/xhtml">
            <p>EC NUMBER: 1.3.5.1</p>
            <p>GENE_ASSOCIATION: ( Tery_0453 or Tery_2474 or Tery_3726 )</p>
            <p>SUBSYSTEM: Citrate cycle</p>
            <p>AUTHORS: </p>
            <p>GENE ASSOCIATION: ( Tery_0453 or Tery_2474 or Tery_3726 )</p>
            <p>CONFIDENCE LEVEL: 1</p>
            <p>PROTEIN_ASSOCIATION: </p>
            <p>PROTEIN ASSOCIATION: </p>
          </html>
        </notes>
        <listOfReactants>
          <speciesReference species="m_succ_c" stoichiometry="1"/>
          <speciesReference species="m_fad_c" stoichiometry="1"/>
        </listOfReactants>
        <listOfProducts>
          <speciesReference species="m_fum_c" stoichiometry="1"/>
          <speciesReference species="m_fadh2_c" stoichiometry="1"/>
        </listOfProducts>
        <kineticLaw>
          <math xmlns="http://www.w3.org/1998/Math/MathML">
            <ci> FLUX_VALUE </ci>
          </math>
          <listOfParameters>
            <parameter id="FLUX_VALUE" value="0" units="mmol_per_gDW_per_hr"/>
            <parameter id="UPPER_BOUND" value="1000" units="mmol_per_gDW_per_hr"/>
            <parameter id="OBJECTIVE_COEFFICIENT" value="0" units="dimensionless"/>
            <parameter id="LOWER_BOUND" value="0" units="mmol_per_gDW_per_hr"/>
          </listOfParameters>
        </kineticLaw>
      </reaction>
      <reaction id="R_TCA_fumC" name="(S)-Malate hydro-lyase" reversible="true">
        <notes>
          <html xmlns="http://www.w3.org/1999/xhtml">
            <p>EC NUMBER: 4.2.1.2</p>
            <p>GENE_ASSOCIATION: ( Tery_1328 )</p>
            <p>SUBSYSTEM: Citrate cycle</p>
            <p>AUTHORS: </p>
            <p>GENE ASSOCIATION: ( Tery_1328 )</p>
            <p>CONFIDENCE LEVEL: 2</p>
            <p>PROTEIN_ASSOCIATION: </p>
            <p>PROTEIN ASSOCIATION: </p>
          </html>
        </notes>
        <listOfReactants>
          <speciesReference species="m_h2o_c" stoichiometry="1"/>
          <speciesReference species="m_fum_c" stoichiometry="1"/>
        </listOfReactants>
        <listOfProducts>
          <speciesReference species="m_mal_c" stoichiometry="1"/>
        </listOfProducts>
        <kineticLaw>
          <math xmlns="http://www.w3.org/1998/Math/MathML">
            <ci> FLUX_VALUE </ci>
          </math>
          <listOfParameters>
            <parameter id="FLUX_VALUE" value="0" units="mmol_per_gDW_per_hr"/>
            <parameter id="UPPER_BOUND" value="1000" units="mmol_per_gDW_per_hr"/>
            <parameter id="OBJECTIVE_COEFFICIENT" value="0" units="dimensionless"/>
            <parameter id="LOWER_BOUND" value="-1000" units="mmol_per_gDW_per_hr"/>
          </listOfParameters>
        </kineticLaw>
      </reaction>
      <reaction id="R_TCA_ICDH" name="Isocitrate dehydrogenase" reversible="false">
        <notes>
          <html xmlns="http://www.w3.org/1999/xhtml">
            <p>EC NUMBER: 1.1.1.42</p>
            <p>GENE_ASSOCIATION: Tery_0071</p>
            <p>SUBSYSTEM: Citrate cycle</p>
            <p>AUTHORS: </p>
            <p>GENE ASSOCIATION: Tery_0071</p>
            <p>CONFIDENCE LEVEL: 2</p>
            <p>PROTEIN_ASSOCIATION: </p>
            <p>PROTEIN ASSOCIATION: </p>
          </html>
        </notes>
        <listOfReactants>
          <speciesReference species="m_nadp_c" stoichiometry="1"/>
          <speciesReference species="m_icit_c" stoichiometry="1"/>
        </listOfReactants>
        <listOfProducts>
          <speciesReference species="m_co2_c" stoichiometry="1"/>
          <speciesReference species="m_akg_c" stoichiometry="1"/>
          <speciesReference species="m_nadph_c" stoichiometry="1"/>
        </listOfProducts>
        <kineticLaw>
          <math xmlns="http://www.w3.org/1998/Math/MathML">
            <ci> FLUX_VALUE </ci>
          </math>
          <listOfParameters>
            <parameter id="FLUX_VALUE" value="0" units="mmol_per_gDW_per_hr"/>
            <parameter id="UPPER_BOUND" value="1000" units="mmol_per_gDW_per_hr"/>
            <parameter id="OBJECTIVE_COEFFICIENT" value="0" units="dimensionless"/>
            <parameter id="LOWER_BOUND" value="0" units="mmol_per_gDW_per_hr"/>
          </listOfParameters>
        </kineticLaw>
      </reaction>
      <reaction id="R_TCA_icit" name="bifunctional aconitate hydratase 2/2-methylisocitrate dehydratase" reversible="true">
        <notes>
          <html xmlns="http://www.w3.org/1999/xhtml">
            <p>EC NUMBER: 4.2.1.3</p>
            <p>GENE_ASSOCIATION: Tery_0664</p>
            <p>SUBSYSTEM: Citrate cycle</p>
            <p>AUTHORS: </p>
            <p>GENE ASSOCIATION: Tery_0664</p>
            <p>CONFIDENCE LEVEL: 2</p>
            <p>PROTEIN_ASSOCIATION: </p>
            <p>PROTEIN ASSOCIATION: </p>
          </html>
        </notes>
        <listOfReactants>
          <speciesReference species="m_cit_c" stoichiometry="1"/>
        </listOfReactants>
        <listOfProducts>
          <speciesReference species="m_icit_c" stoichiometry="1"/>
        </listOfProducts>
        <kineticLaw>
          <math xmlns="http://www.w3.org/1998/Math/MathML">
            <ci> FLUX_VALUE </ci>
          </math>
          <listOfParameters>
            <parameter id="FLUX_VALUE" value="0" units="mmol_per_gDW_per_hr"/>
            <parameter id="UPPER_BOUND" value="1000" units="mmol_per_gDW_per_hr"/>
            <parameter id="OBJECTIVE_COEFFICIENT" value="0" units="dimensionless"/>
            <parameter id="LOWER_BOUND" value="-1000" units="mmol_per_gDW_per_hr"/>
          </listOfParameters>
        </kineticLaw>
      </reaction>
      <reaction id="R_TCA_oaacit" name="Citrate oxaloacetate-lyase ((pro-3S)-CH2COO- -&gt; acetyl-CoA)" reversible="false">
        <notes>
          <html xmlns="http://www.w3.org/1999/xhtml">
            <p>EC NUMBER: 2.3.3.1</p>
            <p>GENE_ASSOCIATION: Tery_1580</p>
            <p>SUBSYSTEM: Citrate cycle</p>
            <p>AUTHORS: </p>
            <p>GENE ASSOCIATION: Tery_1580</p>
            <p>CONFIDENCE LEVEL: 2</p>
            <p>PROTEIN_ASSOCIATION: </p>
            <p>PROTEIN ASSOCIATION: </p>
          </html>
        </notes>
        <listOfReactants>
          <speciesReference species="m_h2o_c" stoichiometry="1"/>
          <speciesReference species="m_oaa_c" stoichiometry="1"/>
          <speciesReference species="m_accoa_c" stoichiometry="1"/>
        </listOfReactants>
        <listOfProducts>
          <speciesReference species="m_cit_c" stoichiometry="1"/>
          <speciesReference species="m_h_c" stoichiometry="1"/>
          <speciesReference species="m_coa_c" stoichiometry="1"/>
        </listOfProducts>
        <kineticLaw>
          <math xmlns="http://www.w3.org/1998/Math/MathML">
            <ci> FLUX_VALUE </ci>
          </math>
          <listOfParameters>
            <parameter id="FLUX_VALUE" value="0" units="mmol_per_gDW_per_hr"/>
            <parameter id="UPPER_BOUND" value="1000" units="mmol_per_gDW_per_hr"/>
            <parameter id="OBJECTIVE_COEFFICIENT" value="0" units="dimensionless"/>
            <parameter id="LOWER_BOUND" value="0" units="mmol_per_gDW_per_hr"/>
          </listOfParameters>
        </kineticLaw>
      </reaction>
      <reaction id="R_TCA_Oro" name="(S)-Dihydroorotate:oxygen oxidoreductase" reversible="false">
        <notes>
          <html xmlns="http://www.w3.org/1999/xhtml">
            <p>EC NUMBER: 1.3.98.1</p>
            <p>GENE_ASSOCIATION: Tery_2007</p>
            <p>SUBSYSTEM: </p>
            <p>AUTHORS: </p>
            <p>GENE ASSOCIATION: Tery_2007</p>
            <p>CONFIDENCE LEVEL: 2</p>
            <p>PROTEIN_ASSOCIATION: </p>
            <p>PROTEIN ASSOCIATION: </p>
          </html>
        </notes>
        <listOfReactants>
          <speciesReference species="m_fum_c" stoichiometry="1"/>
          <speciesReference species="m_doroa_c" stoichiometry="1"/>
        </listOfReactants>
        <listOfProducts>
          <speciesReference species="m_succ_c" stoichiometry="1"/>
          <speciesReference species="m_orotate_c" stoichiometry="1"/>
        </listOfProducts>
        <kineticLaw>
          <math xmlns="http://www.w3.org/1998/Math/MathML">
            <ci> FLUX_VALUE </ci>
          </math>
          <listOfParameters>
            <parameter id="FLUX_VALUE" value="0" units="mmol_per_gDW_per_hr"/>
            <parameter id="UPPER_BOUND" value="1000" units="mmol_per_gDW_per_hr"/>
            <parameter id="OBJECTIVE_COEFFICIENT" value="0" units="dimensionless"/>
            <parameter id="LOWER_BOUND" value="0" units="mmol_per_gDW_per_hr"/>
          </listOfParameters>
        </kineticLaw>
      </reaction>
      <reaction id="R_TCA_SF_ubi" name="succinate dehydrogenase (irreversible)" reversible="false">
        <notes>
          <html xmlns="http://www.w3.org/1999/xhtml">
            <p>EC NUMBER: 1.3.99.1</p>
            <p>GENE_ASSOCIATION: ( Tery_0453 ) and ( Tery_1926 ) and ( Tery_2455 ) and ( Tery_2474 ) and ( Tery_3726 )</p>
            <p>SUBSYSTEM: Citrate cycle</p>
            <p>AUTHORS: </p>
            <p>GENE ASSOCIATION: ( Tery_0453 ) and ( Tery_1926 ) and ( Tery_2455 ) and ( Tery_2474 ) and ( Tery_3726 )</p>
            <p>CONFIDENCE LEVEL: 2</p>
            <p>PROTEIN_ASSOCIATION: </p>
            <p>PROTEIN ASSOCIATION: </p>
          </html>
        </notes>
        <listOfReactants>
          <speciesReference species="m_ubiquon8_c" stoichiometry="1"/>
          <speciesReference species="m_succ_c" stoichiometry="1"/>
        </listOfReactants>
        <listOfProducts>
          <speciesReference species="m_uquol8_c" stoichiometry="1"/>
          <speciesReference species="m_fum_c" stoichiometry="1"/>
        </listOfProducts>
        <kineticLaw>
          <math xmlns="http://www.w3.org/1998/Math/MathML">
            <ci> FLUX_VALUE </ci>
          </math>
          <listOfParameters>
            <parameter id="FLUX_VALUE" value="0" units="mmol_per_gDW_per_hr"/>
            <parameter id="UPPER_BOUND" value="1000" units="mmol_per_gDW_per_hr"/>
            <parameter id="OBJECTIVE_COEFFICIENT" value="0" units="dimensionless"/>
            <parameter id="LOWER_BOUND" value="0" units="mmol_per_gDW_per_hr"/>
          </listOfParameters>
        </kineticLaw>
      </reaction>
      <reaction id="R_TCA_SSAOR" name="Succinate-semialdehyde:NAD+ oxidoreductase" reversible="false">
        <notes>
          <html xmlns="http://www.w3.org/1999/xhtml">
            <p>EC NUMBER: 1.2.1.16|1.2.1.24</p>
            <p>GENE_ASSOCIATION: ( Tery_1926 )</p>
            <p>SUBSYSTEM: Citrate cycle</p>
            <p>AUTHORS: </p>
            <p>GENE ASSOCIATION: ( Tery_1926 )</p>
            <p>CONFIDENCE LEVEL: 2</p>
            <p>PROTEIN_ASSOCIATION: </p>
            <p>PROTEIN ASSOCIATION: </p>
          </html>
        </notes>
        <listOfReactants>
          <speciesReference species="m_nadp_c" stoichiometry="1"/>
          <speciesReference species="m_h2o_c" stoichiometry="1"/>
          <speciesReference species="m_4obut_c" stoichiometry="1"/>
        </listOfReactants>
        <listOfProducts>
          <speciesReference species="m_h_c" stoichiometry="2"/>
          <speciesReference species="m_succ_c" stoichiometry="1"/>
          <speciesReference species="m_nadph_c" stoichiometry="1"/>
        </listOfProducts>
        <kineticLaw>
          <math xmlns="http://www.w3.org/1998/Math/MathML">
            <ci> FLUX_VALUE </ci>
          </math>
          <listOfParameters>
            <parameter id="FLUX_VALUE" value="0" units="mmol_per_gDW_per_hr"/>
            <parameter id="UPPER_BOUND" value="1000" units="mmol_per_gDW_per_hr"/>
            <parameter id="OBJECTIVE_COEFFICIENT" value="0" units="dimensionless"/>
            <parameter id="LOWER_BOUND" value="0" units="mmol_per_gDW_per_hr"/>
          </listOfParameters>
        </kineticLaw>
      </reaction>
      <reaction id="R_TCA_succoa" name="Succinate:CoA ligase (ADP-forming)" reversible="true">
        <notes>
          <html xmlns="http://www.w3.org/1999/xhtml">
            <p>EC NUMBER: 6.2.1.5</p>
            <p>GENE_ASSOCIATION: ( Tery_2750 ) and ( Tery_2751 )</p>
            <p>SUBSYSTEM: Citrate cycle</p>
            <p>AUTHORS: </p>
            <p>GENE ASSOCIATION: ( Tery_2750 ) and ( Tery_2751 )</p>
            <p>CONFIDENCE LEVEL: 2</p>
            <p>PROTEIN_ASSOCIATION: </p>
            <p>PROTEIN ASSOCIATION: </p>
          </html>
        </notes>
        <listOfReactants>
          <speciesReference species="m_succ_c" stoichiometry="1"/>
          <speciesReference species="m_atp_c" stoichiometry="1"/>
          <speciesReference species="m_coa_c" stoichiometry="1"/>
        </listOfReactants>
        <listOfProducts>
          <speciesReference species="m_pi_c" stoichiometry="1"/>
          <speciesReference species="m_succoa_c" stoichiometry="1"/>
          <speciesReference species="m_adp_c" stoichiometry="1"/>
        </listOfProducts>
        <kineticLaw>
          <math xmlns="http://www.w3.org/1998/Math/MathML">
            <ci> FLUX_VALUE </ci>
          </math>
          <listOfParameters>
            <parameter id="FLUX_VALUE" value="0" units="mmol_per_gDW_per_hr"/>
            <parameter id="UPPER_BOUND" value="1000" units="mmol_per_gDW_per_hr"/>
            <parameter id="OBJECTIVE_COEFFICIENT" value="0" units="dimensionless"/>
            <parameter id="LOWER_BOUND" value="-1000" units="mmol_per_gDW_per_hr"/>
          </listOfParameters>
        </kineticLaw>
      </reaction>
      <reaction id="R_TERP_14DHNOT" name="1,4-dihydroxy-2-naphthoate octaprenyltransferase" reversible="true">
        <notes>
          <html xmlns="http://www.w3.org/1999/xhtml">
            <p>EC NUMBER: 2.5.1.74</p>
            <p>GENE_ASSOCIATION: Tery_4071</p>
            <p>SUBSYSTEM: </p>
            <p>AUTHORS: </p>
            <p>GENE ASSOCIATION: Tery_4071</p>
            <p>CONFIDENCE LEVEL: 2</p>
            <p>PROTEIN_ASSOCIATION: </p>
            <p>PROTEIN ASSOCIATION: </p>
          </html>
        </notes>
        <listOfReactants>
          <speciesReference species="m_h_c" stoichiometry="1"/>
          <speciesReference species="m_ffger_c" stoichiometry="1"/>
          <speciesReference species="m_14dhx_nth_c" stoichiometry="1"/>
        </listOfReactants>
        <listOfProducts>
          <speciesReference species="m_co2_c" stoichiometry="1"/>
          <speciesReference species="m_ppi_c" stoichiometry="1"/>
          <speciesReference species="m_2_demmqui8_c" stoichiometry="1"/>
        </listOfProducts>
        <kineticLaw>
          <math xmlns="http://www.w3.org/1998/Math/MathML">
            <ci> FLUX_VALUE </ci>
          </math>
          <listOfParameters>
            <parameter id="FLUX_VALUE" value="0" units="mmol_per_gDW_per_hr"/>
            <parameter id="UPPER_BOUND" value="1000" units="mmol_per_gDW_per_hr"/>
            <parameter id="OBJECTIVE_COEFFICIENT" value="0" units="dimensionless"/>
            <parameter id="LOWER_BOUND" value="-1000" units="mmol_per_gDW_per_hr"/>
          </listOfParameters>
        </kineticLaw>
      </reaction>
      <reaction id="R_TERP_3OP4HXBZ" name="Octaprenyl-hydroxybenzoate decarboxylase" reversible="true">
        <notes>
          <html xmlns="http://www.w3.org/1999/xhtml">
            <p>EC NUMBER: 4.1.1.98</p>
            <p>GENE_ASSOCIATION: Tery_1508</p>
            <p>SUBSYSTEM: </p>
            <p>AUTHORS: </p>
            <p>GENE ASSOCIATION: Tery_1508</p>
            <p>CONFIDENCE LEVEL: 2</p>
            <p>PROTEIN_ASSOCIATION: </p>
            <p>PROTEIN ASSOCIATION: </p>
          </html>
        </notes>
        <listOfReactants>
          <speciesReference species="m_3opre4hxbz_c" stoichiometry="1"/>
          <speciesReference species="m_h_c" stoichiometry="1"/>
        </listOfReactants>
        <listOfProducts>
          <speciesReference species="m_co2_c" stoichiometry="1"/>
          <speciesReference species="m_2oprephe_c" stoichiometry="1"/>
        </listOfProducts>
        <kineticLaw>
          <math xmlns="http://www.w3.org/1998/Math/MathML">
            <ci> FLUX_VALUE </ci>
          </math>
          <listOfParameters>
            <parameter id="FLUX_VALUE" value="0" units="mmol_per_gDW_per_hr"/>
            <parameter id="UPPER_BOUND" value="1000" units="mmol_per_gDW_per_hr"/>
            <parameter id="OBJECTIVE_COEFFICIENT" value="0" units="dimensionless"/>
            <parameter id="LOWER_BOUND" value="-1000" units="mmol_per_gDW_per_hr"/>
          </listOfParameters>
        </kineticLaw>
      </reaction>
      <reaction id="R_TERP_4PPC2MEK" name="ATP: 4-(Cytidine 5&apos;-diphospho)-2-C-methyl-D-erythritol" reversible="false">
        <notes>
          <html xmlns="http://www.w3.org/1999/xhtml">
            <p>EC NUMBER: 2.7.1.148</p>
            <p>GENE_ASSOCIATION: Tery_4700</p>
            <p>SUBSYSTEM: </p>
            <p>AUTHORS: </p>
            <p>GENE ASSOCIATION: Tery_4700</p>
            <p>CONFIDENCE LEVEL: 2</p>
            <p>PROTEIN_ASSOCIATION: </p>
            <p>PROTEIN ASSOCIATION: </p>
          </html>
        </notes>
        <listOfReactants>
          <speciesReference species="m_cpp_mery_c" stoichiometry="1"/>
          <speciesReference species="m_atp_c" stoichiometry="1"/>
        </listOfReactants>
        <listOfProducts>
          <speciesReference species="m_h_c" stoichiometry="1"/>
          <speciesReference species="m_2p4c5pp_ery_c" stoichiometry="1"/>
          <speciesReference species="m_adp_c" stoichiometry="1"/>
        </listOfProducts>
        <kineticLaw>
          <math xmlns="http://www.w3.org/1998/Math/MathML">
            <ci> FLUX_VALUE </ci>
          </math>
          <listOfParameters>
            <parameter id="FLUX_VALUE" value="0" units="mmol_per_gDW_per_hr"/>
            <parameter id="UPPER_BOUND" value="1000" units="mmol_per_gDW_per_hr"/>
            <parameter id="OBJECTIVE_COEFFICIENT" value="0" units="dimensionless"/>
            <parameter id="LOWER_BOUND" value="0" units="mmol_per_gDW_per_hr"/>
          </listOfParameters>
        </kineticLaw>
      </reaction>
      <reaction id="R_TERP_CHLY" name="chorismate pyruvate-lyase (4-hydroxybenzoate-forming)" reversible="false">
        <notes>
          <html xmlns="http://www.w3.org/1999/xhtml">
            <p>EC NUMBER: 4.1.3.40</p>
            <p>GENE_ASSOCIATION: Tery_3700</p>
            <p>SUBSYSTEM: </p>
            <p>AUTHORS: </p>
            <p>GENE ASSOCIATION: Tery_3700</p>
            <p>CONFIDENCE LEVEL: 2</p>
            <p>PROTEIN_ASSOCIATION: </p>
            <p>PROTEIN ASSOCIATION: </p>
          </html>
        </notes>
        <listOfReactants>
          <speciesReference species="m_chor_c" stoichiometry="1"/>
        </listOfReactants>
        <listOfProducts>
          <speciesReference species="m_pyr_c" stoichiometry="1"/>
          <speciesReference species="m_4hbz_c" stoichiometry="1"/>
        </listOfProducts>
        <kineticLaw>
          <math xmlns="http://www.w3.org/1998/Math/MathML">
            <ci> FLUX_VALUE </ci>
          </math>
          <listOfParameters>
            <parameter id="FLUX_VALUE" value="0" units="mmol_per_gDW_per_hr"/>
            <parameter id="UPPER_BOUND" value="1000" units="mmol_per_gDW_per_hr"/>
            <parameter id="OBJECTIVE_COEFFICIENT" value="0" units="dimensionless"/>
            <parameter id="LOWER_BOUND" value="0" units="mmol_per_gDW_per_hr"/>
          </listOfParameters>
        </kineticLaw>
      </reaction>
      <reaction id="R_TERP_CPPMERY" name="CTP: 2-C-Methyl-D-erythritol 4-phosphate cytidylyltransferase" reversible="false">
        <notes>
          <html xmlns="http://www.w3.org/1999/xhtml">
            <p>EC NUMBER: 2.7.7.60</p>
            <p>GENE_ASSOCIATION: Tery_0609</p>
            <p>SUBSYSTEM: </p>
            <p>AUTHORS: </p>
            <p>GENE ASSOCIATION: Tery_0609</p>
            <p>CONFIDENCE LEVEL: 2</p>
            <p>PROTEIN_ASSOCIATION: </p>
            <p>PROTEIN ASSOCIATION: </p>
          </html>
        </notes>
        <listOfReactants>
          <speciesReference species="m_2cm_d_e4p_c" stoichiometry="1"/>
          <speciesReference species="m_h_c" stoichiometry="1"/>
          <speciesReference species="m_ctp_c" stoichiometry="1"/>
        </listOfReactants>
        <listOfProducts>
          <speciesReference species="m_ppi_c" stoichiometry="1"/>
          <speciesReference species="m_cpp_mery_c" stoichiometry="1"/>
        </listOfProducts>
        <kineticLaw>
          <math xmlns="http://www.w3.org/1998/Math/MathML">
            <ci> FLUX_VALUE </ci>
          </math>
          <listOfParameters>
            <parameter id="FLUX_VALUE" value="0" units="mmol_per_gDW_per_hr"/>
            <parameter id="UPPER_BOUND" value="1000" units="mmol_per_gDW_per_hr"/>
            <parameter id="OBJECTIVE_COEFFICIENT" value="0" units="dimensionless"/>
            <parameter id="LOWER_BOUND" value="0" units="mmol_per_gDW_per_hr"/>
          </listOfParameters>
        </kineticLaw>
      </reaction>
      <reaction id="R_TERP_DX5PRED" name="1-Deoxy-D-xylulose-5-phosphate isomeroreductase" reversible="true">
        <notes>
          <html xmlns="http://www.w3.org/1999/xhtml">
            <p>EC NUMBER: 1.1.1.267</p>
            <p>GENE_ASSOCIATION: Tery_0416</p>
            <p>SUBSYSTEM: </p>
            <p>AUTHORS: </p>
            <p>GENE ASSOCIATION: Tery_0416</p>
            <p>CONFIDENCE LEVEL: 2</p>
            <p>PROTEIN_ASSOCIATION: </p>
            <p>PROTEIN ASSOCIATION: </p>
          </html>
        </notes>
        <listOfReactants>
          <speciesReference species="m_h_c" stoichiometry="1"/>
          <speciesReference species="m_1do_x5p_c" stoichiometry="1"/>
          <speciesReference species="m_nadph_c" stoichiometry="1"/>
        </listOfReactants>
        <listOfProducts>
          <speciesReference species="m_nadp_c" stoichiometry="1"/>
          <speciesReference species="m_2cm_d_e4p_c" stoichiometry="1"/>
        </listOfProducts>
        <kineticLaw>
          <math xmlns="http://www.w3.org/1998/Math/MathML">
            <ci> FLUX_VALUE </ci>
          </math>
          <listOfParameters>
            <parameter id="FLUX_VALUE" value="0" units="mmol_per_gDW_per_hr"/>
            <parameter id="UPPER_BOUND" value="1000" units="mmol_per_gDW_per_hr"/>
            <parameter id="OBJECTIVE_COEFFICIENT" value="0" units="dimensionless"/>
            <parameter id="LOWER_BOUND" value="-1000" units="mmol_per_gDW_per_hr"/>
          </listOfParameters>
        </kineticLaw>
      </reaction>
      <reaction id="R_TERP_FPP" name="Dimethylallyl-diphosphate:isopentenyl-diphosphate" reversible="false">
        <notes>
          <html xmlns="http://www.w3.org/1999/xhtml">
            <p>EC NUMBER: 2.5.1.1|2.5.1.10|2.5.1.29</p>
            <p>GENE_ASSOCIATION: Tery_4173</p>
            <p>SUBSYSTEM: </p>
            <p>AUTHORS: </p>
            <p>GENE ASSOCIATION: Tery_4173</p>
            <p>CONFIDENCE LEVEL: 2</p>
            <p>PROTEIN_ASSOCIATION: </p>
            <p>PROTEIN ASSOCIATION: </p>
          </html>
        </notes>
        <listOfReactants>
          <speciesReference species="m_dmapp_c" stoichiometry="1"/>
          <speciesReference species="m_ipp_c" stoichiometry="1"/>
        </listOfReactants>
        <listOfProducts>
          <speciesReference species="m_ppi_c" stoichiometry="1"/>
          <speciesReference species="m_gpp_c" stoichiometry="1"/>
        </listOfProducts>
        <kineticLaw>
          <math xmlns="http://www.w3.org/1998/Math/MathML">
            <ci> FLUX_VALUE </ci>
          </math>
          <listOfParameters>
            <parameter id="FLUX_VALUE" value="0" units="mmol_per_gDW_per_hr"/>
            <parameter id="UPPER_BOUND" value="1000" units="mmol_per_gDW_per_hr"/>
            <parameter id="OBJECTIVE_COEFFICIENT" value="0" units="dimensionless"/>
            <parameter id="LOWER_BOUND" value="0" units="mmol_per_gDW_per_hr"/>
          </listOfParameters>
        </kineticLaw>
      </reaction>
      <reaction id="R_TERP_FPP2" name="Geranyl-diphosphate:isopentenyl-diphosphate geranyltrans-transferase" reversible="false">
        <notes>
          <html xmlns="http://www.w3.org/1999/xhtml">
            <p>EC NUMBER: 2.5.1.1|2.5.1.10|2.5.1.29</p>
            <p>GENE_ASSOCIATION: Tery_4173</p>
            <p>SUBSYSTEM: </p>
            <p>AUTHORS: </p>
            <p>GENE ASSOCIATION: Tery_4173</p>
            <p>CONFIDENCE LEVEL: 2</p>
            <p>PROTEIN_ASSOCIATION: </p>
            <p>PROTEIN ASSOCIATION: </p>
          </html>
        </notes>
        <listOfReactants>
          <speciesReference species="m_gpp_c" stoichiometry="1"/>
          <speciesReference species="m_ipp_c" stoichiometry="1"/>
        </listOfReactants>
        <listOfProducts>
          <speciesReference species="m_ppi_c" stoichiometry="1"/>
          <speciesReference species="m_fpp_c" stoichiometry="1"/>
        </listOfProducts>
        <kineticLaw>
          <math xmlns="http://www.w3.org/1998/Math/MathML">
            <ci> FLUX_VALUE </ci>
          </math>
          <listOfParameters>
            <parameter id="FLUX_VALUE" value="0" units="mmol_per_gDW_per_hr"/>
            <parameter id="UPPER_BOUND" value="1000" units="mmol_per_gDW_per_hr"/>
            <parameter id="OBJECTIVE_COEFFICIENT" value="0" units="dimensionless"/>
            <parameter id="LOWER_BOUND" value="0" units="mmol_per_gDW_per_hr"/>
          </listOfParameters>
        </kineticLaw>
      </reaction>
      <reaction id="R_TERP_GGPP" name="Farnesyl diphosphate:Isopentenyl diphosphate farnesyl transferase" reversible="false">
        <notes>
          <html xmlns="http://www.w3.org/1999/xhtml">
            <p>EC NUMBER: 2.5.1.29</p>
            <p>GENE_ASSOCIATION: Tery_4173</p>
            <p>SUBSYSTEM: </p>
            <p>AUTHORS: </p>
            <p>GENE ASSOCIATION: Tery_4173</p>
            <p>CONFIDENCE LEVEL: 2</p>
            <p>PROTEIN_ASSOCIATION: </p>
            <p>PROTEIN ASSOCIATION: </p>
          </html>
        </notes>
        <listOfReactants>
          <speciesReference species="m_ipp_c" stoichiometry="1"/>
          <speciesReference species="m_fpp_c" stoichiometry="1"/>
        </listOfReactants>
        <listOfProducts>
          <speciesReference species="m_ppi_c" stoichiometry="1"/>
          <speciesReference species="m_ggpp_c" stoichiometry="1"/>
        </listOfProducts>
        <kineticLaw>
          <math xmlns="http://www.w3.org/1998/Math/MathML">
            <ci> FLUX_VALUE </ci>
          </math>
          <listOfParameters>
            <parameter id="FLUX_VALUE" value="0" units="mmol_per_gDW_per_hr"/>
            <parameter id="UPPER_BOUND" value="1000" units="mmol_per_gDW_per_hr"/>
            <parameter id="OBJECTIVE_COEFFICIENT" value="0" units="dimensionless"/>
            <parameter id="LOWER_BOUND" value="0" units="mmol_per_gDW_per_hr"/>
          </listOfParameters>
        </kineticLaw>
      </reaction>
      <reaction id="R_TERP_HBZOT" name="Hydroxybenzoate octaprenyltransferase" reversible="true">
        <notes>
          <html xmlns="http://www.w3.org/1999/xhtml">
            <p>EC NUMBER: 2.5.1.39</p>
            <p>GENE_ASSOCIATION: ( Tery_0232 )</p>
            <p>SUBSYSTEM: </p>
            <p>AUTHORS: </p>
            <p>GENE ASSOCIATION: ( Tery_0232 )</p>
            <p>CONFIDENCE LEVEL: 2</p>
            <p>PROTEIN_ASSOCIATION: </p>
            <p>PROTEIN ASSOCIATION: </p>
          </html>
        </notes>
        <listOfReactants>
          <speciesReference species="m_ffger_c" stoichiometry="1"/>
          <speciesReference species="m_4hbz_c" stoichiometry="1"/>
        </listOfReactants>
        <listOfProducts>
          <speciesReference species="m_3opre4hxbz_c" stoichiometry="1"/>
          <speciesReference species="m_ppi_c" stoichiometry="1"/>
        </listOfProducts>
        <kineticLaw>
          <math xmlns="http://www.w3.org/1998/Math/MathML">
            <ci> FLUX_VALUE </ci>
          </math>
          <listOfParameters>
            <parameter id="FLUX_VALUE" value="0" units="mmol_per_gDW_per_hr"/>
            <parameter id="UPPER_BOUND" value="1000" units="mmol_per_gDW_per_hr"/>
            <parameter id="OBJECTIVE_COEFFICIENT" value="0" units="dimensionless"/>
            <parameter id="LOWER_BOUND" value="-1000" units="mmol_per_gDW_per_hr"/>
          </listOfParameters>
        </kineticLaw>
      </reaction>
      <reaction id="R_TERP_HGGGT" name="homogentisate geranylgeranyltransferase" reversible="false">
        <notes>
          <html xmlns="http://www.w3.org/1999/xhtml">
            <p>EC NUMBER: 2.5.1.116</p>
            <p>GENE_ASSOCIATION: Tery_3881</p>
            <p>SUBSYSTEM: </p>
            <p>AUTHORS: </p>
            <p>GENE ASSOCIATION: Tery_3881</p>
            <p>CONFIDENCE LEVEL: 2</p>
            <p>PROTEIN_ASSOCIATION: </p>
            <p>PROTEIN ASSOCIATION: </p>
          </html>
        </notes>
        <listOfReactants>
          <speciesReference species="m_h_c" stoichiometry="1"/>
          <speciesReference species="m_ggpp_c" stoichiometry="1"/>
          <speciesReference species="m_hgent_c" stoichiometry="1"/>
        </listOfReactants>
        <listOfProducts>
          <speciesReference species="m_co2_c" stoichiometry="1"/>
          <speciesReference species="m_6gg2mb_c" stoichiometry="1"/>
          <speciesReference species="m_ppi_c" stoichiometry="1"/>
        </listOfProducts>
        <kineticLaw>
          <math xmlns="http://www.w3.org/1998/Math/MathML">
            <ci> FLUX_VALUE </ci>
          </math>
          <listOfParameters>
            <parameter id="FLUX_VALUE" value="0" units="mmol_per_gDW_per_hr"/>
            <parameter id="UPPER_BOUND" value="1000" units="mmol_per_gDW_per_hr"/>
            <parameter id="OBJECTIVE_COEFFICIENT" value="0" units="dimensionless"/>
            <parameter id="LOWER_BOUND" value="0" units="mmol_per_gDW_per_hr"/>
          </listOfParameters>
        </kineticLaw>
      </reaction>
      <reaction id="R_TERP_HMPPRED" name="isopentenyl-diphosphate:NAD(P)+ oxidoreductase" reversible="false">
        <notes>
          <html xmlns="http://www.w3.org/1999/xhtml">
            <p>EC NUMBER: 1.17.1.2</p>
            <p>GENE_ASSOCIATION: Tery_4479</p>
            <p>SUBSYSTEM: </p>
            <p>AUTHORS: </p>
            <p>GENE ASSOCIATION: Tery_4479</p>
            <p>CONFIDENCE LEVEL: 2</p>
            <p>PROTEIN_ASSOCIATION: </p>
            <p>PROTEIN ASSOCIATION: </p>
          </html>
        </notes>
        <listOfReactants>
          <speciesReference species="m_h_c" stoichiometry="1"/>
          <speciesReference species="m_nadph_c" stoichiometry="1"/>
          <speciesReference species="m_1hx2m2b4pp_c" stoichiometry="1"/>
        </listOfReactants>
        <listOfProducts>
          <speciesReference species="m_nadp_c" stoichiometry="1"/>
          <speciesReference species="m_ipp_c" stoichiometry="1"/>
          <speciesReference species="m_h2o_c" stoichiometry="1"/>
        </listOfProducts>
        <kineticLaw>
          <math xmlns="http://www.w3.org/1998/Math/MathML">
            <ci> FLUX_VALUE </ci>
          </math>
          <listOfParameters>
            <parameter id="FLUX_VALUE" value="0" units="mmol_per_gDW_per_hr"/>
            <parameter id="UPPER_BOUND" value="1000" units="mmol_per_gDW_per_hr"/>
            <parameter id="OBJECTIVE_COEFFICIENT" value="0" units="dimensionless"/>
            <parameter id="LOWER_BOUND" value="0" units="mmol_per_gDW_per_hr"/>
          </listOfParameters>
        </kineticLaw>
      </reaction>
      <reaction id="R_TERP_HMPPRED2" name="dimethyallyl diphosphate:NADP+ oxidoreductase" reversible="false">
        <notes>
          <html xmlns="http://www.w3.org/1999/xhtml">
            <p>EC NUMBER: 1.17.1.2</p>
            <p>GENE_ASSOCIATION: Tery_4479</p>
            <p>SUBSYSTEM: </p>
            <p>AUTHORS: </p>
            <p>GENE ASSOCIATION: Tery_4479</p>
            <p>CONFIDENCE LEVEL: 2</p>
            <p>PROTEIN_ASSOCIATION: </p>
            <p>PROTEIN ASSOCIATION: </p>
          </html>
        </notes>
        <listOfReactants>
          <speciesReference species="m_h_c" stoichiometry="1"/>
          <speciesReference species="m_nadph_c" stoichiometry="1"/>
          <speciesReference species="m_1hx2m2b4pp_c" stoichiometry="1"/>
        </listOfReactants>
        <listOfProducts>
          <speciesReference species="m_nadp_c" stoichiometry="1"/>
          <speciesReference species="m_dmapp_c" stoichiometry="1"/>
          <speciesReference species="m_h2o_c" stoichiometry="1"/>
        </listOfProducts>
        <kineticLaw>
          <math xmlns="http://www.w3.org/1998/Math/MathML">
            <ci> FLUX_VALUE </ci>
          </math>
          <listOfParameters>
            <parameter id="FLUX_VALUE" value="0" units="mmol_per_gDW_per_hr"/>
            <parameter id="UPPER_BOUND" value="1000" units="mmol_per_gDW_per_hr"/>
            <parameter id="OBJECTIVE_COEFFICIENT" value="0" units="dimensionless"/>
            <parameter id="LOWER_BOUND" value="0" units="mmol_per_gDW_per_hr"/>
          </listOfParameters>
        </kineticLaw>
      </reaction>
      <reaction id="R_TERP_HMPPRED4" name="isopentenyl-diphosphate:NAD+ oxidoreductase" reversible="false">
        <notes>
          <html xmlns="http://www.w3.org/1999/xhtml">
            <p>EC NUMBER: 1.17.1.2</p>
            <p>GENE_ASSOCIATION: Tery_4479</p>
            <p>SUBSYSTEM: </p>
            <p>AUTHORS: </p>
            <p>GENE ASSOCIATION: Tery_4479</p>
            <p>CONFIDENCE LEVEL: 2</p>
            <p>PROTEIN_ASSOCIATION: </p>
            <p>PROTEIN ASSOCIATION: </p>
          </html>
        </notes>
        <listOfReactants>
          <speciesReference species="m_h_c" stoichiometry="1"/>
          <speciesReference species="m_1hx2m2b4pp_c" stoichiometry="1"/>
          <speciesReference species="m_nadh_c" stoichiometry="1"/>
        </listOfReactants>
        <listOfProducts>
          <speciesReference species="m_ipp_c" stoichiometry="1"/>
          <speciesReference species="m_h2o_c" stoichiometry="1"/>
          <speciesReference species="m_nad_c" stoichiometry="1"/>
        </listOfProducts>
        <kineticLaw>
          <math xmlns="http://www.w3.org/1998/Math/MathML">
            <ci> FLUX_VALUE </ci>
          </math>
          <listOfParameters>
            <parameter id="FLUX_VALUE" value="0" units="mmol_per_gDW_per_hr"/>
            <parameter id="UPPER_BOUND" value="1000" units="mmol_per_gDW_per_hr"/>
            <parameter id="OBJECTIVE_COEFFICIENT" value="0" units="dimensionless"/>
            <parameter id="LOWER_BOUND" value="0" units="mmol_per_gDW_per_hr"/>
          </listOfParameters>
        </kineticLaw>
      </reaction>
      <reaction id="R_TERP_HMPPREDH" name="Dimethylallyl-diphosphate:isopentenyl-diphosphate" reversible="false">
        <notes>
          <html xmlns="http://www.w3.org/1999/xhtml">
            <p>EC NUMBER: 1.17.1.2</p>
            <p>GENE_ASSOCIATION: Tery_4479</p>
            <p>SUBSYSTEM: </p>
            <p>AUTHORS: </p>
            <p>GENE ASSOCIATION: Tery_4479</p>
            <p>CONFIDENCE LEVEL: 2</p>
            <p>PROTEIN_ASSOCIATION: </p>
            <p>PROTEIN ASSOCIATION: </p>
          </html>
        </notes>
        <listOfReactants>
          <speciesReference species="m_h_c" stoichiometry="1"/>
          <speciesReference species="m_1hx2m2b4pp_c" stoichiometry="1"/>
          <speciesReference species="m_nadh_c" stoichiometry="1"/>
        </listOfReactants>
        <listOfProducts>
          <speciesReference species="m_h2o_c" stoichiometry="1"/>
          <speciesReference species="m_dmapp_c" stoichiometry="1"/>
          <speciesReference species="m_nad_c" stoichiometry="1"/>
        </listOfProducts>
        <kineticLaw>
          <math xmlns="http://www.w3.org/1998/Math/MathML">
            <ci> FLUX_VALUE </ci>
          </math>
          <listOfParameters>
            <parameter id="FLUX_VALUE" value="0" units="mmol_per_gDW_per_hr"/>
            <parameter id="UPPER_BOUND" value="1000" units="mmol_per_gDW_per_hr"/>
            <parameter id="OBJECTIVE_COEFFICIENT" value="0" units="dimensionless"/>
            <parameter id="LOWER_BOUND" value="0" units="mmol_per_gDW_per_hr"/>
          </listOfParameters>
        </kineticLaw>
      </reaction>
      <reaction id="R_TERP_HXPT" name="trans-hexaprenyltranstransferase" reversible="false">
        <notes>
          <html xmlns="http://www.w3.org/1999/xhtml">
            <p>EC NUMBER: 2.5.1.30</p>
            <p>GENE_ASSOCIATION: Tery_0157</p>
            <p>SUBSYSTEM: </p>
            <p>AUTHORS: </p>
            <p>GENE ASSOCIATION: Tery_0157</p>
            <p>CONFIDENCE LEVEL: 2</p>
            <p>PROTEIN_ASSOCIATION: </p>
            <p>PROTEIN ASSOCIATION: </p>
          </html>
        </notes>
        <listOfReactants>
          <speciesReference species="m_ipp_c" stoichiometry="4"/>
          <speciesReference species="m_fpp_c" stoichiometry="1"/>
        </listOfReactants>
        <listOfProducts>
          <speciesReference species="m_all_t_hprepp_c" stoichiometry="1"/>
          <speciesReference species="m_ppi_c" stoichiometry="4"/>
        </listOfProducts>
        <kineticLaw>
          <math xmlns="http://www.w3.org/1998/Math/MathML">
            <ci> FLUX_VALUE </ci>
          </math>
          <listOfParameters>
            <parameter id="FLUX_VALUE" value="0" units="mmol_per_gDW_per_hr"/>
            <parameter id="UPPER_BOUND" value="1000" units="mmol_per_gDW_per_hr"/>
            <parameter id="OBJECTIVE_COEFFICIENT" value="0" units="dimensionless"/>
            <parameter id="LOWER_BOUND" value="0" units="mmol_per_gDW_per_hr"/>
          </listOfParameters>
        </kineticLaw>
      </reaction>
      <reaction id="R_TERP_IPPI" name="Isopentenyl-diphosphate delta3-delta2-isomerase" reversible="true">
        <notes>
          <html xmlns="http://www.w3.org/1999/xhtml">
            <p>EC NUMBER: 5.3.3.2</p>
            <p>GENE_ASSOCIATION: Tery_1589</p>
            <p>SUBSYSTEM: </p>
            <p>AUTHORS: </p>
            <p>GENE ASSOCIATION: Tery_1589</p>
            <p>CONFIDENCE LEVEL: 2</p>
            <p>PROTEIN_ASSOCIATION: </p>
            <p>PROTEIN ASSOCIATION: </p>
          </html>
        </notes>
        <listOfReactants>
          <speciesReference species="m_ipp_c" stoichiometry="1"/>
        </listOfReactants>
        <listOfProducts>
          <speciesReference species="m_dmapp_c" stoichiometry="1"/>
        </listOfProducts>
        <kineticLaw>
          <math xmlns="http://www.w3.org/1998/Math/MathML">
            <ci> FLUX_VALUE </ci>
          </math>
          <listOfParameters>
            <parameter id="FLUX_VALUE" value="0" units="mmol_per_gDW_per_hr"/>
            <parameter id="UPPER_BOUND" value="1000" units="mmol_per_gDW_per_hr"/>
            <parameter id="OBJECTIVE_COEFFICIENT" value="0" units="dimensionless"/>
            <parameter id="LOWER_BOUND" value="-1000" units="mmol_per_gDW_per_hr"/>
          </listOfParameters>
        </kineticLaw>
      </reaction>
      <reaction id="R_TERP_ispF" name="2-Phospho-4-(cytidine 5&apos;-diphospho)-2-C-methyl-D-erythritol" reversible="false">
        <notes>
          <html xmlns="http://www.w3.org/1999/xhtml">
            <p>EC NUMBER: 4.6.1.12</p>
            <p>GENE_ASSOCIATION: ( Tery_4716 )</p>
            <p>SUBSYSTEM: </p>
            <p>AUTHORS: </p>
            <p>GENE ASSOCIATION: ( Tery_4716 )</p>
            <p>CONFIDENCE LEVEL: 2</p>
            <p>PROTEIN_ASSOCIATION: </p>
            <p>PROTEIN ASSOCIATION: </p>
          </html>
        </notes>
        <listOfReactants>
          <speciesReference species="m_2p4c5pp_ery_c" stoichiometry="1"/>
        </listOfReactants>
        <listOfProducts>
          <speciesReference species="m_2cm_d_e24cypp_c" stoichiometry="1"/>
          <speciesReference species="m_cmp_c" stoichiometry="1"/>
        </listOfProducts>
        <kineticLaw>
          <math xmlns="http://www.w3.org/1998/Math/MathML">
            <ci> FLUX_VALUE </ci>
          </math>
          <listOfParameters>
            <parameter id="FLUX_VALUE" value="0" units="mmol_per_gDW_per_hr"/>
            <parameter id="UPPER_BOUND" value="1000" units="mmol_per_gDW_per_hr"/>
            <parameter id="OBJECTIVE_COEFFICIENT" value="0" units="dimensionless"/>
            <parameter id="LOWER_BOUND" value="0" units="mmol_per_gDW_per_hr"/>
          </listOfParameters>
        </kineticLaw>
      </reaction>
      <reaction id="R_TERP_ispG" name="4-hydroxy-3-methylbut-2-en-1-yl diphosphate synthase" reversible="false">
        <notes>
          <html xmlns="http://www.w3.org/1999/xhtml">
            <p>EC NUMBER: 1.17.7.1</p>
            <p>GENE_ASSOCIATION: ( Tery_4522 )</p>
            <p>SUBSYSTEM: </p>
            <p>AUTHORS: </p>
            <p>GENE ASSOCIATION: ( Tery_4522 )</p>
            <p>CONFIDENCE LEVEL: 2</p>
            <p>PROTEIN_ASSOCIATION: </p>
            <p>PROTEIN ASSOCIATION: </p>
          </html>
        </notes>
        <listOfReactants>
          <speciesReference species="m_h_c" stoichiometry="1"/>
          <speciesReference species="m_red_fedox_c" stoichiometry="2"/>
          <speciesReference species="m_2cm_d_e24cypp_c" stoichiometry="1"/>
        </listOfReactants>
        <listOfProducts>
          <speciesReference species="m_1hx2m2b4pp_c" stoichiometry="1"/>
          <speciesReference species="m_h2o_c" stoichiometry="1"/>
          <speciesReference species="m_ox_fedox_c" stoichiometry="2"/>
        </listOfProducts>
        <kineticLaw>
          <math xmlns="http://www.w3.org/1998/Math/MathML">
            <ci> FLUX_VALUE </ci>
          </math>
          <listOfParameters>
            <parameter id="FLUX_VALUE" value="0" units="mmol_per_gDW_per_hr"/>
            <parameter id="UPPER_BOUND" value="1000" units="mmol_per_gDW_per_hr"/>
            <parameter id="OBJECTIVE_COEFFICIENT" value="0" units="dimensionless"/>
            <parameter id="LOWER_BOUND" value="0" units="mmol_per_gDW_per_hr"/>
          </listOfParameters>
        </kineticLaw>
      </reaction>
      <reaction id="R_TERP_LYCO" name="lycopene synthesis" reversible="false">
        <notes>
          <html xmlns="http://www.w3.org/1999/xhtml">
            <p>EC NUMBER: 1.3.5.6</p>
            <p>GENE_ASSOCIATION: Tery_3954</p>
            <p>SUBSYSTEM: </p>
            <p>AUTHORS: </p>
            <p>GENE ASSOCIATION: Tery_3954</p>
            <p>CONFIDENCE LEVEL: 2</p>
            <p>PROTEIN_ASSOCIATION: </p>
            <p>PROTEIN ASSOCIATION: </p>
          </html>
        </notes>
        <listOfReactants>
          <speciesReference species="m_neuro_c" stoichiometry="1"/>
          <speciesReference species="m_pq9_c" stoichiometry="1"/>
        </listOfReactants>
        <listOfProducts>
          <speciesReference species="m_pq9h2_c" stoichiometry="1"/>
          <speciesReference species="m_lyco_c" stoichiometry="1"/>
        </listOfProducts>
        <kineticLaw>
          <math xmlns="http://www.w3.org/1998/Math/MathML">
            <ci> FLUX_VALUE </ci>
          </math>
          <listOfParameters>
            <parameter id="FLUX_VALUE" value="0" units="mmol_per_gDW_per_hr"/>
            <parameter id="UPPER_BOUND" value="1000" units="mmol_per_gDW_per_hr"/>
            <parameter id="OBJECTIVE_COEFFICIENT" value="0" units="dimensionless"/>
            <parameter id="LOWER_BOUND" value="0" units="mmol_per_gDW_per_hr"/>
          </listOfParameters>
        </kineticLaw>
      </reaction>
      <reaction id="R_TERP_PHENE" name="Geranylgeranyl-diphosphate:geranylgeranyl-diphosphate" reversible="false">
        <notes>
          <html xmlns="http://www.w3.org/1999/xhtml">
            <p>EC NUMBER: 2.5.1.32</p>
            <p>GENE_ASSOCIATION: Tery_4010</p>
            <p>SUBSYSTEM: </p>
            <p>AUTHORS: </p>
            <p>GENE ASSOCIATION: Tery_4010</p>
            <p>CONFIDENCE LEVEL: 2</p>
            <p>PROTEIN_ASSOCIATION: </p>
            <p>PROTEIN ASSOCIATION: </p>
          </html>
        </notes>
        <listOfReactants>
          <speciesReference species="m_ggpp_c" stoichiometry="2"/>
        </listOfReactants>
        <listOfProducts>
          <speciesReference species="m_ppi_c" stoichiometry="1"/>
          <speciesReference species="m_prephytoene_pp_c" stoichiometry="1"/>
        </listOfProducts>
        <kineticLaw>
          <math xmlns="http://www.w3.org/1998/Math/MathML">
            <ci> FLUX_VALUE </ci>
          </math>
          <listOfParameters>
            <parameter id="FLUX_VALUE" value="0" units="mmol_per_gDW_per_hr"/>
            <parameter id="UPPER_BOUND" value="1000" units="mmol_per_gDW_per_hr"/>
            <parameter id="OBJECTIVE_COEFFICIENT" value="0" units="dimensionless"/>
            <parameter id="LOWER_BOUND" value="0" units="mmol_per_gDW_per_hr"/>
          </listOfParameters>
        </kineticLaw>
      </reaction>
      <reaction id="R_TERP_PHENE2" name="prephytoene diphosphate:geranylgeranyl-diphosphate" reversible="false">
        <notes>
          <html xmlns="http://www.w3.org/1999/xhtml">
            <p>EC NUMBER: 2.5.1.32</p>
            <p>GENE_ASSOCIATION: Tery_4010</p>
            <p>SUBSYSTEM: </p>
            <p>AUTHORS: </p>
            <p>GENE ASSOCIATION: Tery_4010</p>
            <p>CONFIDENCE LEVEL: 2</p>
            <p>PROTEIN_ASSOCIATION: </p>
            <p>PROTEIN ASSOCIATION: </p>
          </html>
        </notes>
        <listOfReactants>
          <speciesReference species="m_prephytoene_pp_c" stoichiometry="1"/>
        </listOfReactants>
        <listOfProducts>
          <speciesReference species="m_ppi_c" stoichiometry="1"/>
          <speciesReference species="m_phytoene_c" stoichiometry="1"/>
        </listOfProducts>
        <kineticLaw>
          <math xmlns="http://www.w3.org/1998/Math/MathML">
            <ci> FLUX_VALUE </ci>
          </math>
          <listOfParameters>
            <parameter id="FLUX_VALUE" value="0" units="mmol_per_gDW_per_hr"/>
            <parameter id="UPPER_BOUND" value="1000" units="mmol_per_gDW_per_hr"/>
            <parameter id="OBJECTIVE_COEFFICIENT" value="0" units="dimensionless"/>
            <parameter id="LOWER_BOUND" value="0" units="mmol_per_gDW_per_hr"/>
          </listOfParameters>
        </kineticLaw>
      </reaction>
      <reaction id="R_TERP_PHPYROX" name="Phenylpyruvate:oxygen oxidoreductase (hydroxylating,decarboxylating)" reversible="true">
        <notes>
          <html xmlns="http://www.w3.org/1999/xhtml">
            <p>EC NUMBER: 1.13.11.27</p>
            <p>GENE_ASSOCIATION: Tery_4182</p>
            <p>SUBSYSTEM: </p>
            <p>AUTHORS: </p>
            <p>GENE ASSOCIATION: Tery_4182</p>
            <p>CONFIDENCE LEVEL: 2</p>
            <p>PROTEIN_ASSOCIATION: </p>
            <p>PROTEIN ASSOCIATION: </p>
          </html>
        </notes>
        <listOfReactants>
          <speciesReference species="m_o2_c" stoichiometry="1"/>
          <speciesReference species="m_p_hxphpyr_c" stoichiometry="1"/>
        </listOfReactants>
        <listOfProducts>
          <speciesReference species="m_co2_c" stoichiometry="1"/>
          <speciesReference species="m_hgent_c" stoichiometry="1"/>
        </listOfProducts>
        <kineticLaw>
          <math xmlns="http://www.w3.org/1998/Math/MathML">
            <ci> FLUX_VALUE </ci>
          </math>
          <listOfParameters>
            <parameter id="FLUX_VALUE" value="0" units="mmol_per_gDW_per_hr"/>
            <parameter id="UPPER_BOUND" value="1000" units="mmol_per_gDW_per_hr"/>
            <parameter id="OBJECTIVE_COEFFICIENT" value="0" units="dimensionless"/>
            <parameter id="LOWER_BOUND" value="-1000" units="mmol_per_gDW_per_hr"/>
          </listOfParameters>
        </kineticLaw>
      </reaction>
      <reaction id="R_TERP_PQ91" name="tocopherol phytyltransferase" reversible="false">
        <notes>
          <html xmlns="http://www.w3.org/1999/xhtml">
            <p>EC NUMBER: 2.5.1.117</p>
            <p>GENE_ASSOCIATION: ( Tery_3881 )</p>
            <p>SUBSYSTEM: </p>
            <p>AUTHORS: BLAST</p>
            <p>GENE ASSOCIATION: ( Tery_3881 )</p>
            <p>CONFIDENCE LEVEL: 2</p>
            <p>PROTEIN_ASSOCIATION: </p>
            <p>PROTEIN ASSOCIATION: </p>
          </html>
        </notes>
        <listOfReactants>
          <speciesReference species="m_sol_pp_c" stoichiometry="1"/>
          <speciesReference species="m_hgent_c" stoichiometry="1"/>
        </listOfReactants>
        <listOfProducts>
          <speciesReference species="m_co2_c" stoichiometry="1"/>
          <speciesReference species="m_ppi_c" stoichiometry="1"/>
          <speciesReference species="m_mtnprebq_c" stoichiometry="1"/>
        </listOfProducts>
        <kineticLaw>
          <math xmlns="http://www.w3.org/1998/Math/MathML">
            <ci> FLUX_VALUE </ci>
          </math>
          <listOfParameters>
            <parameter id="FLUX_VALUE" value="0" units="mmol_per_gDW_per_hr"/>
            <parameter id="UPPER_BOUND" value="1000" units="mmol_per_gDW_per_hr"/>
            <parameter id="OBJECTIVE_COEFFICIENT" value="0" units="dimensionless"/>
            <parameter id="LOWER_BOUND" value="0" units="mmol_per_gDW_per_hr"/>
          </listOfParameters>
        </kineticLaw>
      </reaction>
      <reaction id="R_TERP_PQ92" name="MPBQ/MSBQ methyltransferase" reversible="false">
        <notes>
          <html xmlns="http://www.w3.org/1999/xhtml">
            <p>EC NUMBER: 2.1.1.295</p>
            <p>GENE_ASSOCIATION: Tery_2173</p>
            <p>SUBSYSTEM: </p>
            <p>AUTHORS: </p>
            <p>GENE ASSOCIATION: Tery_2173</p>
            <p>CONFIDENCE LEVEL: 2</p>
            <p>PROTEIN_ASSOCIATION: </p>
            <p>PROTEIN ASSOCIATION: </p>
          </html>
        </notes>
        <listOfReactants>
          <speciesReference species="m_sam_c" stoichiometry="1"/>
          <speciesReference species="m_mtnprebq_c" stoichiometry="1"/>
        </listOfReactants>
        <listOfProducts>
          <speciesReference species="m_sah_c" stoichiometry="1"/>
          <speciesReference species="m_pq9h2_c" stoichiometry="1"/>
        </listOfProducts>
        <kineticLaw>
          <math xmlns="http://www.w3.org/1998/Math/MathML">
            <ci> FLUX_VALUE </ci>
          </math>
          <listOfParameters>
            <parameter id="FLUX_VALUE" value="0" units="mmol_per_gDW_per_hr"/>
            <parameter id="UPPER_BOUND" value="1000" units="mmol_per_gDW_per_hr"/>
            <parameter id="OBJECTIVE_COEFFICIENT" value="0" units="dimensionless"/>
            <parameter id="LOWER_BOUND" value="0" units="mmol_per_gDW_per_hr"/>
          </listOfParameters>
        </kineticLaw>
      </reaction>
      <reaction id="R_TERP_SPP1" name="all-trans-nonaprenyl-diphosphate synthase" reversible="false">
        <notes>
          <html xmlns="http://www.w3.org/1999/xhtml">
            <p>EC NUMBER: 2.5.1.84</p>
            <p>GENE_ASSOCIATION: Tery_0157</p>
            <p>SUBSYSTEM: </p>
            <p>AUTHORS: </p>
            <p>GENE ASSOCIATION: Tery_0157</p>
            <p>CONFIDENCE LEVEL: 2</p>
            <p>PROTEIN_ASSOCIATION: </p>
            <p>PROTEIN ASSOCIATION: </p>
          </html>
        </notes>
        <listOfReactants>
          <speciesReference species="m_gpp_c" stoichiometry="1"/>
          <speciesReference species="m_ipp_c" stoichiometry="7"/>
        </listOfReactants>
        <listOfProducts>
          <speciesReference species="m_ppi_c" stoichiometry="7"/>
          <speciesReference species="m_sol_pp_c" stoichiometry="1"/>
        </listOfProducts>
        <kineticLaw>
          <math xmlns="http://www.w3.org/1998/Math/MathML">
            <ci> FLUX_VALUE </ci>
          </math>
          <listOfParameters>
            <parameter id="FLUX_VALUE" value="0" units="mmol_per_gDW_per_hr"/>
            <parameter id="UPPER_BOUND" value="1000" units="mmol_per_gDW_per_hr"/>
            <parameter id="OBJECTIVE_COEFFICIENT" value="0" units="dimensionless"/>
            <parameter id="LOWER_BOUND" value="0" units="mmol_per_gDW_per_hr"/>
          </listOfParameters>
        </kineticLaw>
      </reaction>
      <reaction id="R_TERP_SPP2" name="all-trans-nonaprenyl-diphosphate synthase" reversible="false">
        <notes>
          <html xmlns="http://www.w3.org/1999/xhtml">
            <p>EC NUMBER: 2.5.1.85</p>
            <p>GENE_ASSOCIATION: Tery_0157</p>
            <p>SUBSYSTEM: </p>
            <p>AUTHORS: </p>
            <p>GENE ASSOCIATION: Tery_0157</p>
            <p>CONFIDENCE LEVEL: 2</p>
            <p>PROTEIN_ASSOCIATION: </p>
            <p>PROTEIN ASSOCIATION: </p>
          </html>
        </notes>
        <listOfReactants>
          <speciesReference species="m_ipp_c" stoichiometry="5"/>
          <speciesReference species="m_ggpp_c" stoichiometry="1"/>
        </listOfReactants>
        <listOfProducts>
          <speciesReference species="m_ppi_c" stoichiometry="5"/>
          <speciesReference species="m_sol_pp_c" stoichiometry="1"/>
        </listOfProducts>
        <kineticLaw>
          <math xmlns="http://www.w3.org/1998/Math/MathML">
            <ci> FLUX_VALUE </ci>
          </math>
          <listOfParameters>
            <parameter id="FLUX_VALUE" value="0" units="mmol_per_gDW_per_hr"/>
            <parameter id="UPPER_BOUND" value="1000" units="mmol_per_gDW_per_hr"/>
            <parameter id="OBJECTIVE_COEFFICIENT" value="0" units="dimensionless"/>
            <parameter id="LOWER_BOUND" value="0" units="mmol_per_gDW_per_hr"/>
          </listOfParameters>
        </kineticLaw>
      </reaction>
      <reaction id="R_TERP_UDPSYN" name="di-trans,poly-cis-Decaprenyl-diphosphate:isopentenyl-diphosphate" reversible="false">
        <notes>
          <html xmlns="http://www.w3.org/1999/xhtml">
            <p>EC NUMBER: 2.5.1.31</p>
            <p>GENE_ASSOCIATION: Tery_2432</p>
            <p>SUBSYSTEM: </p>
            <p>AUTHORS: </p>
            <p>GENE ASSOCIATION: Tery_2432</p>
            <p>CONFIDENCE LEVEL: 2</p>
            <p>PROTEIN_ASSOCIATION: </p>
            <p>PROTEIN ASSOCIATION: </p>
          </html>
        </notes>
        <listOfReactants>
          <speciesReference species="m_ipp_c" stoichiometry="8"/>
          <speciesReference species="m_fpp_c" stoichiometry="1"/>
        </listOfReactants>
        <listOfProducts>
          <speciesReference species="m_bacpre_ppi_c" stoichiometry="1"/>
          <speciesReference species="m_ppi_c" stoichiometry="8"/>
        </listOfProducts>
        <kineticLaw>
          <math xmlns="http://www.w3.org/1998/Math/MathML">
            <ci> FLUX_VALUE </ci>
          </math>
          <listOfParameters>
            <parameter id="FLUX_VALUE" value="0" units="mmol_per_gDW_per_hr"/>
            <parameter id="UPPER_BOUND" value="1000" units="mmol_per_gDW_per_hr"/>
            <parameter id="OBJECTIVE_COEFFICIENT" value="0" units="dimensionless"/>
            <parameter id="LOWER_BOUND" value="0" units="mmol_per_gDW_per_hr"/>
          </listOfParameters>
        </kineticLaw>
      </reaction>
      <reaction id="R_TERP_ZCARDS" name="zeta-carotene desaturase" reversible="false">
        <notes>
          <html xmlns="http://www.w3.org/1999/xhtml">
            <p>EC NUMBER: 1.3.99.28</p>
            <p>GENE_ASSOCIATION: Tery_4011</p>
            <p>SUBSYSTEM: </p>
            <p>AUTHORS: </p>
            <p>GENE ASSOCIATION: Tery_4011</p>
            <p>CONFIDENCE LEVEL: 2</p>
            <p>PROTEIN_ASSOCIATION: </p>
            <p>PROTEIN ASSOCIATION: </p>
          </html>
        </notes>
        <listOfReactants>
          <speciesReference species="m_pq9_c" stoichiometry="1"/>
          <speciesReference species="m_phytoene_c" stoichiometry="1"/>
        </listOfReactants>
        <listOfProducts>
          <speciesReference species="m_pq9h2_c" stoichiometry="1"/>
          <speciesReference species="m_pflu_c" stoichiometry="1"/>
        </listOfProducts>
        <kineticLaw>
          <math xmlns="http://www.w3.org/1998/Math/MathML">
            <ci> FLUX_VALUE </ci>
          </math>
          <listOfParameters>
            <parameter id="FLUX_VALUE" value="0" units="mmol_per_gDW_per_hr"/>
            <parameter id="UPPER_BOUND" value="1000" units="mmol_per_gDW_per_hr"/>
            <parameter id="OBJECTIVE_COEFFICIENT" value="0" units="dimensionless"/>
            <parameter id="LOWER_BOUND" value="0" units="mmol_per_gDW_per_hr"/>
          </listOfParameters>
        </kineticLaw>
      </reaction>
      <reaction id="R_TERP_ZCARDS2" name="zeta-carotene desaturase" reversible="false">
        <notes>
          <html xmlns="http://www.w3.org/1999/xhtml">
            <p>EC NUMBER: 1.3.99.28</p>
            <p>GENE_ASSOCIATION: Tery_4011</p>
            <p>SUBSYSTEM: </p>
            <p>AUTHORS: </p>
            <p>GENE ASSOCIATION: Tery_4011</p>
            <p>CONFIDENCE LEVEL: 2</p>
            <p>PROTEIN_ASSOCIATION: </p>
            <p>PROTEIN ASSOCIATION: </p>
          </html>
        </notes>
        <listOfReactants>
          <speciesReference species="m_pq9_c" stoichiometry="1"/>
          <speciesReference species="m_pflu_c" stoichiometry="1"/>
        </listOfReactants>
        <listOfProducts>
          <speciesReference species="m_ecar_c" stoichiometry="1"/>
          <speciesReference species="m_pq9h2_c" stoichiometry="1"/>
        </listOfProducts>
        <kineticLaw>
          <math xmlns="http://www.w3.org/1998/Math/MathML">
            <ci> FLUX_VALUE </ci>
          </math>
          <listOfParameters>
            <parameter id="FLUX_VALUE" value="0" units="mmol_per_gDW_per_hr"/>
            <parameter id="UPPER_BOUND" value="1000" units="mmol_per_gDW_per_hr"/>
            <parameter id="OBJECTIVE_COEFFICIENT" value="0" units="dimensionless"/>
            <parameter id="LOWER_BOUND" value="0" units="mmol_per_gDW_per_hr"/>
          </listOfParameters>
        </kineticLaw>
      </reaction>
      <reaction id="R_TERP_ZCARDS3" name="zeta-carotene desaturase" reversible="false">
        <notes>
          <html xmlns="http://www.w3.org/1999/xhtml">
            <p>EC NUMBER: 1.3.99.28</p>
            <p>GENE_ASSOCIATION: ( Tery_3954 ) and ( Tery_4011 )</p>
            <p>SUBSYSTEM: </p>
            <p>AUTHORS: </p>
            <p>GENE ASSOCIATION: ( Tery_3954 ) and ( Tery_4011 )</p>
            <p>CONFIDENCE LEVEL: 2</p>
            <p>PROTEIN_ASSOCIATION: </p>
            <p>PROTEIN ASSOCIATION: </p>
          </html>
        </notes>
        <listOfReactants>
          <speciesReference species="m_ecar_c" stoichiometry="1"/>
          <speciesReference species="m_pq9_c" stoichiometry="1"/>
        </listOfReactants>
        <listOfProducts>
          <speciesReference species="m_neuro_c" stoichiometry="1"/>
          <speciesReference species="m_pq9h2_c" stoichiometry="1"/>
        </listOfProducts>
        <kineticLaw>
          <math xmlns="http://www.w3.org/1998/Math/MathML">
            <ci> FLUX_VALUE </ci>
          </math>
          <listOfParameters>
            <parameter id="FLUX_VALUE" value="0" units="mmol_per_gDW_per_hr"/>
            <parameter id="UPPER_BOUND" value="1000" units="mmol_per_gDW_per_hr"/>
            <parameter id="OBJECTIVE_COEFFICIENT" value="0" units="dimensionless"/>
            <parameter id="LOWER_BOUND" value="0" units="mmol_per_gDW_per_hr"/>
          </listOfParameters>
        </kineticLaw>
      </reaction>
      <reaction id="R_THR_HSKIN" name="ATP:L-homoserine O-phosphotransferase" reversible="false">
        <notes>
          <html xmlns="http://www.w3.org/1999/xhtml">
            <p>EC NUMBER: 2.7.1.39</p>
            <p>GENE_ASSOCIATION: Tery_1018</p>
            <p>SUBSYSTEM: </p>
            <p>AUTHORS: </p>
            <p>GENE ASSOCIATION: Tery_1018</p>
            <p>CONFIDENCE LEVEL: 2</p>
            <p>PROTEIN_ASSOCIATION: </p>
            <p>PROTEIN ASSOCIATION: </p>
          </html>
        </notes>
        <listOfReactants>
          <speciesReference species="m_hser_c" stoichiometry="1"/>
          <speciesReference species="m_atp_c" stoichiometry="1"/>
        </listOfReactants>
        <listOfProducts>
          <speciesReference species="m_h_c" stoichiometry="1"/>
          <speciesReference species="m_phser_c" stoichiometry="1"/>
          <speciesReference species="m_adp_c" stoichiometry="1"/>
        </listOfProducts>
        <kineticLaw>
          <math xmlns="http://www.w3.org/1998/Math/MathML">
            <ci> FLUX_VALUE </ci>
          </math>
          <listOfParameters>
            <parameter id="FLUX_VALUE" value="0" units="mmol_per_gDW_per_hr"/>
            <parameter id="UPPER_BOUND" value="1000" units="mmol_per_gDW_per_hr"/>
            <parameter id="OBJECTIVE_COEFFICIENT" value="0" units="dimensionless"/>
            <parameter id="LOWER_BOUND" value="0" units="mmol_per_gDW_per_hr"/>
          </listOfParameters>
        </kineticLaw>
      </reaction>
      <reaction id="R_THR_THRAL" name="L-Threonine acetaldehyde-lyase" reversible="false">
        <notes>
          <html xmlns="http://www.w3.org/1999/xhtml">
            <p>EC NUMBER: 4.1.2.5</p>
            <p>GENE_ASSOCIATION: Tery_1646</p>
            <p>SUBSYSTEM: </p>
            <p>AUTHORS: </p>
            <p>GENE ASSOCIATION: Tery_1646</p>
            <p>CONFIDENCE LEVEL: 2</p>
            <p>PROTEIN_ASSOCIATION: </p>
            <p>PROTEIN ASSOCIATION: </p>
          </html>
        </notes>
        <listOfReactants>
          <speciesReference species="m_thr_c" stoichiometry="1"/>
        </listOfReactants>
        <listOfProducts>
          <speciesReference species="m_gly_c" stoichiometry="1"/>
          <speciesReference species="m_acal_c" stoichiometry="1"/>
        </listOfProducts>
        <kineticLaw>
          <math xmlns="http://www.w3.org/1998/Math/MathML">
            <ci> FLUX_VALUE </ci>
          </math>
          <listOfParameters>
            <parameter id="FLUX_VALUE" value="0" units="mmol_per_gDW_per_hr"/>
            <parameter id="UPPER_BOUND" value="1000" units="mmol_per_gDW_per_hr"/>
            <parameter id="OBJECTIVE_COEFFICIENT" value="0" units="dimensionless"/>
            <parameter id="LOWER_BOUND" value="0" units="mmol_per_gDW_per_hr"/>
          </listOfParameters>
        </kineticLaw>
      </reaction>
      <reaction id="R_THR_THRNL" name="L-Threonine Ammonium-Lyase" reversible="false">
        <notes>
          <html xmlns="http://www.w3.org/1999/xhtml">
            <p>EC NUMBER: 4.3.1.19</p>
            <p>GENE_ASSOCIATION: ( Tery_4742 )</p>
            <p>SUBSYSTEM: </p>
            <p>AUTHORS: BLAST</p>
            <p>GENE ASSOCIATION: ( Tery_4742 )</p>
            <p>CONFIDENCE LEVEL: 2</p>
            <p>PROTEIN_ASSOCIATION: </p>
            <p>PROTEIN ASSOCIATION: </p>
          </html>
        </notes>
        <listOfReactants>
          <speciesReference species="m_thr_c" stoichiometry="1"/>
        </listOfReactants>
        <listOfProducts>
          <speciesReference species="m_nh4_c" stoichiometry="1"/>
          <speciesReference species="m_akb_c" stoichiometry="1"/>
        </listOfProducts>
        <kineticLaw>
          <math xmlns="http://www.w3.org/1998/Math/MathML">
            <ci> FLUX_VALUE </ci>
          </math>
          <listOfParameters>
            <parameter id="FLUX_VALUE" value="0" units="mmol_per_gDW_per_hr"/>
            <parameter id="UPPER_BOUND" value="1000" units="mmol_per_gDW_per_hr"/>
            <parameter id="OBJECTIVE_COEFFICIENT" value="0" units="dimensionless"/>
            <parameter id="LOWER_BOUND" value="0" units="mmol_per_gDW_per_hr"/>
          </listOfParameters>
        </kineticLaw>
      </reaction>
      <reaction id="R_THR_THRSYN" name="O-Phospho-L-homoserine phospho-lyase (adding water)" reversible="false">
        <notes>
          <html xmlns="http://www.w3.org/1999/xhtml">
            <p>EC NUMBER: 4.2.3.1</p>
            <p>GENE_ASSOCIATION: ( Tery_0140 or Tery_4348 )</p>
            <p>SUBSYSTEM: </p>
            <p>AUTHORS: </p>
            <p>GENE ASSOCIATION: ( Tery_0140 or Tery_4348 )</p>
            <p>CONFIDENCE LEVEL: 2</p>
            <p>PROTEIN_ASSOCIATION: </p>
            <p>PROTEIN ASSOCIATION: </p>
          </html>
        </notes>
        <listOfReactants>
          <speciesReference species="m_phser_c" stoichiometry="1"/>
          <speciesReference species="m_h2o_c" stoichiometry="1"/>
        </listOfReactants>
        <listOfProducts>
          <speciesReference species="m_thr_c" stoichiometry="1"/>
          <speciesReference species="m_pi_c" stoichiometry="1"/>
        </listOfProducts>
        <kineticLaw>
          <math xmlns="http://www.w3.org/1998/Math/MathML">
            <ci> FLUX_VALUE </ci>
          </math>
          <listOfParameters>
            <parameter id="FLUX_VALUE" value="0" units="mmol_per_gDW_per_hr"/>
            <parameter id="UPPER_BOUND" value="1000" units="mmol_per_gDW_per_hr"/>
            <parameter id="OBJECTIVE_COEFFICIENT" value="0" units="dimensionless"/>
            <parameter id="LOWER_BOUND" value="0" units="mmol_per_gDW_per_hr"/>
          </listOfParameters>
        </kineticLaw>
      </reaction>
      <reaction id="R_TR_arsi" name="Oxyanion-translocating ATPase/Arsenite efflux pump ARC3" reversible="false">
        <notes>
          <html xmlns="http://www.w3.org/1999/xhtml">
            <p>EC NUMBER: </p>
            <p>SUBSYSTEM: </p>
            <p>AUTHORS: </p>
            <p>GENE ASSOCIATION: </p>
            <p>CONFIDENCE LEVEL: 4</p>
            <p>PROTEIN_ASSOCIATION: </p>
            <p>PROTEIN ASSOCIATION: </p>
          </html>
        </notes>
        <listOfReactants>
          <speciesReference species="m_arsi_e" stoichiometry="1"/>
          <speciesReference species="m_atp_c" stoichiometry="1"/>
          <speciesReference species="m_h2o_c" stoichiometry="1"/>
        </listOfReactants>
        <listOfProducts>
          <speciesReference species="m_h_c" stoichiometry="1"/>
          <speciesReference species="m_pi_c" stoichiometry="1"/>
          <speciesReference species="m_arsi_c" stoichiometry="1"/>
          <speciesReference species="m_adp_c" stoichiometry="1"/>
        </listOfProducts>
        <kineticLaw>
          <math xmlns="http://www.w3.org/1998/Math/MathML">
            <ci> FLUX_VALUE </ci>
          </math>
          <listOfParameters>
            <parameter id="FLUX_VALUE" value="0" units="mmol_per_gDW_per_hr"/>
            <parameter id="UPPER_BOUND" value="1000" units="mmol_per_gDW_per_hr"/>
            <parameter id="OBJECTIVE_COEFFICIENT" value="0" units="dimensionless"/>
            <parameter id="LOWER_BOUND" value="0" units="mmol_per_gDW_per_hr"/>
          </listOfParameters>
        </kineticLaw>
      </reaction>
      <reaction id="R_TR_bet" name="ABC-type dipeptide/oligopeptide/nickel transport: betaine" reversible="false">
        <notes>
          <html xmlns="http://www.w3.org/1999/xhtml">
            <p>EC NUMBER: 3.A.1.12</p>
            <p>SUBSYSTEM: </p>
            <p>AUTHORS: </p>
            <p>GENE ASSOCIATION: </p>
            <p>CONFIDENCE LEVEL: 4</p>
            <p>PROTEIN_ASSOCIATION: </p>
            <p>PROTEIN ASSOCIATION: </p>
          </html>
        </notes>
        <listOfReactants>
          <speciesReference species="m_bet_e" stoichiometry="1"/>
          <speciesReference species="m_atp_c" stoichiometry="1"/>
          <speciesReference species="m_h2o_c" stoichiometry="1"/>
        </listOfReactants>
        <listOfProducts>
          <speciesReference species="m_h_c" stoichiometry="1"/>
          <speciesReference species="m_pi_c" stoichiometry="1"/>
          <speciesReference species="m_bet_c" stoichiometry="1"/>
          <speciesReference species="m_adp_c" stoichiometry="1"/>
        </listOfProducts>
        <kineticLaw>
          <math xmlns="http://www.w3.org/1998/Math/MathML">
            <ci> FLUX_VALUE </ci>
          </math>
          <listOfParameters>
            <parameter id="FLUX_VALUE" value="0" units="mmol_per_gDW_per_hr"/>
            <parameter id="UPPER_BOUND" value="1000" units="mmol_per_gDW_per_hr"/>
            <parameter id="OBJECTIVE_COEFFICIENT" value="0" units="dimensionless"/>
            <parameter id="LOWER_BOUND" value="0" units="mmol_per_gDW_per_hr"/>
          </listOfParameters>
        </kineticLaw>
      </reaction>
      <reaction id="R_TR_biomass" name="Transport biomass" reversible="true">
        <notes>
          <html xmlns="http://www.w3.org/1999/xhtml">
            <p>EC NUMBER: </p>
            <p>SUBSYSTEM: </p>
            <p>AUTHORS: </p>
            <p>GENE ASSOCIATION: </p>
            <p>CONFIDENCE LEVEL: 4</p>
            <p>PROTEIN_ASSOCIATION: </p>
            <p>PROTEIN ASSOCIATION: </p>
          </html>
        </notes>
        <listOfReactants>
          <speciesReference species="m_biomass_c" stoichiometry="1"/>
        </listOfReactants>
        <listOfProducts>
          <speciesReference species="m_biomass_e" stoichiometry="1"/>
        </listOfProducts>
        <kineticLaw>
          <math xmlns="http://www.w3.org/1998/Math/MathML">
            <ci> FLUX_VALUE </ci>
          </math>
          <listOfParameters>
            <parameter id="FLUX_VALUE" value="0" units="mmol_per_gDW_per_hr"/>
            <parameter id="UPPER_BOUND" value="1000" units="mmol_per_gDW_per_hr"/>
            <parameter id="OBJECTIVE_COEFFICIENT" value="0" units="dimensionless"/>
            <parameter id="LOWER_BOUND" value="-1000" units="mmol_per_gDW_per_hr"/>
          </listOfParameters>
        </kineticLaw>
      </reaction>
      <reaction id="R_TR_biot" name="ABC-type dipeptide/oligopeptide/nickel transport: biotin" reversible="false">
        <notes>
          <html xmlns="http://www.w3.org/1999/xhtml">
            <p>EC NUMBER: </p>
            <p>SUBSYSTEM: </p>
            <p>AUTHORS: </p>
            <p>GENE ASSOCIATION: </p>
            <p>CONFIDENCE LEVEL: 4</p>
            <p>PROTEIN_ASSOCIATION: </p>
            <p>PROTEIN ASSOCIATION: </p>
          </html>
        </notes>
        <listOfReactants>
          <speciesReference species="m_h2o_c" stoichiometry="1"/>
          <speciesReference species="m_atp_c" stoichiometry="1"/>
          <speciesReference species="m_biot_e" stoichiometry="1"/>
        </listOfReactants>
        <listOfProducts>
          <speciesReference species="m_h_c" stoichiometry="1"/>
          <speciesReference species="m_pi_c" stoichiometry="1"/>
          <speciesReference species="m_biot_c" stoichiometry="1"/>
          <speciesReference species="m_adp_c" stoichiometry="1"/>
        </listOfProducts>
        <kineticLaw>
          <math xmlns="http://www.w3.org/1998/Math/MathML">
            <ci> FLUX_VALUE </ci>
          </math>
          <listOfParameters>
            <parameter id="FLUX_VALUE" value="0" units="mmol_per_gDW_per_hr"/>
            <parameter id="UPPER_BOUND" value="1000" units="mmol_per_gDW_per_hr"/>
            <parameter id="OBJECTIVE_COEFFICIENT" value="0" units="dimensionless"/>
            <parameter id="LOWER_BOUND" value="0" units="mmol_per_gDW_per_hr"/>
          </listOfParameters>
        </kineticLaw>
      </reaction>
      <reaction id="R_TR_ca2" name="Calcium/proton antiporter" reversible="true">
        <notes>
          <html xmlns="http://www.w3.org/1999/xhtml">
            <p>EC NUMBER: |TC-2.A.19|2.A.19|</p>
            <p>SUBSYSTEM: </p>
            <p>AUTHORS: </p>
            <p>GENE ASSOCIATION: </p>
            <p>CONFIDENCE LEVEL: 4</p>
            <p>PROTEIN_ASSOCIATION: </p>
            <p>PROTEIN ASSOCIATION: </p>
          </html>
        </notes>
        <listOfReactants>
          <speciesReference species="m_h_e" stoichiometry="1"/>
          <speciesReference species="m_ca2_c_e" stoichiometry="1"/>
        </listOfReactants>
        <listOfProducts>
          <speciesReference species="m_h_c" stoichiometry="1"/>
          <speciesReference species="m_ca2_e" stoichiometry="1"/>
        </listOfProducts>
        <kineticLaw>
          <math xmlns="http://www.w3.org/1998/Math/MathML">
            <ci> FLUX_VALUE </ci>
          </math>
          <listOfParameters>
            <parameter id="FLUX_VALUE" value="0" units="mmol_per_gDW_per_hr"/>
            <parameter id="UPPER_BOUND" value="1000" units="mmol_per_gDW_per_hr"/>
            <parameter id="OBJECTIVE_COEFFICIENT" value="0" units="dimensionless"/>
            <parameter id="LOWER_BOUND" value="-1000" units="mmol_per_gDW_per_hr"/>
          </listOfParameters>
        </kineticLaw>
      </reaction>
      <reaction id="R_TR_co" name="EX CO e0" reversible="true">
        <notes>
          <html xmlns="http://www.w3.org/1999/xhtml">
            <p>EC NUMBER: </p>
            <p>SUBSYSTEM: </p>
            <p>AUTHORS: </p>
            <p>GENE ASSOCIATION: </p>
            <p>CONFIDENCE LEVEL: 4</p>
            <p>PROTEIN_ASSOCIATION: </p>
            <p>PROTEIN ASSOCIATION: </p>
          </html>
        </notes>
        <listOfReactants>
          <speciesReference species="m_co_c" stoichiometry="1"/>
        </listOfReactants>
        <listOfProducts>
          <speciesReference species="m_co_e" stoichiometry="1"/>
        </listOfProducts>
        <kineticLaw>
          <math xmlns="http://www.w3.org/1998/Math/MathML">
            <ci> FLUX_VALUE </ci>
          </math>
          <listOfParameters>
            <parameter id="FLUX_VALUE" value="0" units="mmol_per_gDW_per_hr"/>
            <parameter id="UPPER_BOUND" value="1000" units="mmol_per_gDW_per_hr"/>
            <parameter id="OBJECTIVE_COEFFICIENT" value="0" units="dimensionless"/>
            <parameter id="LOWER_BOUND" value="-1000" units="mmol_per_gDW_per_hr"/>
          </listOfParameters>
        </kineticLaw>
      </reaction>
      <reaction id="R_TR_co2" name="CO2 transport via diffusion" reversible="true">
        <notes>
          <html xmlns="http://www.w3.org/1999/xhtml">
            <p>EC NUMBER: </p>
            <p>SUBSYSTEM: </p>
            <p>AUTHORS: </p>
            <p>GENE ASSOCIATION: </p>
            <p>CONFIDENCE LEVEL: 4</p>
            <p>PROTEIN_ASSOCIATION: </p>
            <p>PROTEIN ASSOCIATION: </p>
          </html>
        </notes>
        <listOfReactants>
          <speciesReference species="m_co2_e" stoichiometry="1"/>
        </listOfReactants>
        <listOfProducts>
          <speciesReference species="m_co2_c" stoichiometry="1"/>
        </listOfProducts>
        <kineticLaw>
          <math xmlns="http://www.w3.org/1998/Math/MathML">
            <ci> FLUX_VALUE </ci>
          </math>
          <listOfParameters>
            <parameter id="FLUX_VALUE" value="0" units="mmol_per_gDW_per_hr"/>
            <parameter id="UPPER_BOUND" value="1000" units="mmol_per_gDW_per_hr"/>
            <parameter id="OBJECTIVE_COEFFICIENT" value="0" units="dimensionless"/>
            <parameter id="LOWER_BOUND" value="-1000" units="mmol_per_gDW_per_hr"/>
          </listOfParameters>
        </kineticLaw>
      </reaction>
      <reaction id="R_TR_cobalt2" name="ABC-type cobalt transport" reversible="true">
        <notes>
          <html xmlns="http://www.w3.org/1999/xhtml">
            <p>EC NUMBER: </p>
            <p>SUBSYSTEM: </p>
            <p>AUTHORS: </p>
            <p>GENE ASSOCIATION: </p>
            <p>CONFIDENCE LEVEL: 4</p>
            <p>PROTEIN_ASSOCIATION: </p>
            <p>PROTEIN ASSOCIATION: </p>
          </html>
        </notes>
        <listOfReactants>
          <speciesReference species="m_h2o_c" stoichiometry="1"/>
          <speciesReference species="m_atp_c" stoichiometry="1"/>
          <speciesReference species="m_cobalt2_e" stoichiometry="1"/>
        </listOfReactants>
        <listOfProducts>
          <speciesReference species="m_cobalt2_c" stoichiometry="1"/>
          <speciesReference species="m_h_c" stoichiometry="1"/>
          <speciesReference species="m_pi_c" stoichiometry="1"/>
          <speciesReference species="m_adp_c" stoichiometry="1"/>
        </listOfProducts>
        <kineticLaw>
          <math xmlns="http://www.w3.org/1998/Math/MathML">
            <ci> FLUX_VALUE </ci>
          </math>
          <listOfParameters>
            <parameter id="FLUX_VALUE" value="0" units="mmol_per_gDW_per_hr"/>
            <parameter id="UPPER_BOUND" value="1000" units="mmol_per_gDW_per_hr"/>
            <parameter id="OBJECTIVE_COEFFICIENT" value="0" units="dimensionless"/>
            <parameter id="LOWER_BOUND" value="-1000" units="mmol_per_gDW_per_hr"/>
          </listOfParameters>
        </kineticLaw>
      </reaction>
      <reaction id="R_TR_cu2_abc" name="Copper transport via ABC system" reversible="false">
        <notes>
          <html xmlns="http://www.w3.org/1999/xhtml">
            <p>EC NUMBER: </p>
            <p>SUBSYSTEM: </p>
            <p>AUTHORS: </p>
            <p>GENE ASSOCIATION: </p>
            <p>CONFIDENCE LEVEL: 4</p>
            <p>PROTEIN_ASSOCIATION: </p>
            <p>PROTEIN ASSOCIATION: </p>
          </html>
        </notes>
        <listOfReactants>
          <speciesReference species="m_cu2_e" stoichiometry="1"/>
          <speciesReference species="m_atp_c" stoichiometry="1"/>
          <speciesReference species="m_h2o_c" stoichiometry="1"/>
        </listOfReactants>
        <listOfProducts>
          <speciesReference species="m_cu2_c" stoichiometry="1"/>
          <speciesReference species="m_h_c" stoichiometry="1"/>
          <speciesReference species="m_pi_c" stoichiometry="1"/>
          <speciesReference species="m_adp_c" stoichiometry="1"/>
        </listOfProducts>
        <kineticLaw>
          <math xmlns="http://www.w3.org/1998/Math/MathML">
            <ci> FLUX_VALUE </ci>
          </math>
          <listOfParameters>
            <parameter id="FLUX_VALUE" value="0" units="mmol_per_gDW_per_hr"/>
            <parameter id="UPPER_BOUND" value="1000" units="mmol_per_gDW_per_hr"/>
            <parameter id="OBJECTIVE_COEFFICIENT" value="0" units="dimensionless"/>
            <parameter id="LOWER_BOUND" value="0" units="mmol_per_gDW_per_hr"/>
          </listOfParameters>
        </kineticLaw>
      </reaction>
      <reaction id="R_TR_fe2" name="iron (II) transport via ABC system" reversible="false">
        <notes>
          <html xmlns="http://www.w3.org/1999/xhtml">
            <p>EC NUMBER: </p>
            <p>SUBSYSTEM: </p>
            <p>AUTHORS: </p>
            <p>GENE ASSOCIATION: </p>
            <p>CONFIDENCE LEVEL: 4</p>
            <p>PROTEIN_ASSOCIATION: </p>
            <p>PROTEIN ASSOCIATION: </p>
          </html>
        </notes>
        <listOfReactants>
          <speciesReference species="m_atp_c" stoichiometry="1"/>
          <speciesReference species="m_fe2_e" stoichiometry="1"/>
          <speciesReference species="m_h2o_c" stoichiometry="1"/>
        </listOfReactants>
        <listOfProducts>
          <speciesReference species="m_h_c" stoichiometry="1"/>
          <speciesReference species="m_pi_c" stoichiometry="1"/>
          <speciesReference species="m_fe2_c" stoichiometry="1"/>
          <speciesReference species="m_adp_c" stoichiometry="1"/>
        </listOfProducts>
        <kineticLaw>
          <math xmlns="http://www.w3.org/1998/Math/MathML">
            <ci> FLUX_VALUE </ci>
          </math>
          <listOfParameters>
            <parameter id="FLUX_VALUE" value="0" units="mmol_per_gDW_per_hr"/>
            <parameter id="UPPER_BOUND" value="1000" units="mmol_per_gDW_per_hr"/>
            <parameter id="OBJECTIVE_COEFFICIENT" value="0" units="dimensionless"/>
            <parameter id="LOWER_BOUND" value="0" units="mmol_per_gDW_per_hr"/>
          </listOfParameters>
        </kineticLaw>
      </reaction>
      <reaction id="R_TR_fe2_Sp" name="Iron (II) Transport System" reversible="true">
        <notes>
          <html xmlns="http://www.w3.org/1999/xhtml">
            <p>EC NUMBER: </p>
            <p>SUBSYSTEM: </p>
            <p>AUTHORS: </p>
            <p>GENE ASSOCIATION: </p>
            <p>CONFIDENCE LEVEL: 4</p>
            <p>PROTEIN_ASSOCIATION: </p>
            <p>PROTEIN ASSOCIATION: </p>
          </html>
        </notes>
        <listOfReactants>
          <speciesReference species="m_fe2_e" stoichiometry="1"/>
        </listOfReactants>
        <listOfProducts>
          <speciesReference species="m_fe2_c" stoichiometry="1"/>
        </listOfProducts>
        <kineticLaw>
          <math xmlns="http://www.w3.org/1998/Math/MathML">
            <ci> FLUX_VALUE </ci>
          </math>
          <listOfParameters>
            <parameter id="FLUX_VALUE" value="0" units="mmol_per_gDW_per_hr"/>
            <parameter id="UPPER_BOUND" value="1000" units="mmol_per_gDW_per_hr"/>
            <parameter id="OBJECTIVE_COEFFICIENT" value="0" units="dimensionless"/>
            <parameter id="LOWER_BOUND" value="-1000" units="mmol_per_gDW_per_hr"/>
          </listOfParameters>
        </kineticLaw>
      </reaction>
      <reaction id="R_TR_fe3" name="Fe3+-ABC transport" reversible="false">
        <notes>
          <html xmlns="http://www.w3.org/1999/xhtml">
            <p>EC NUMBER: </p>
            <p>SUBSYSTEM: </p>
            <p>AUTHORS: </p>
            <p>GENE ASSOCIATION: </p>
            <p>CONFIDENCE LEVEL: 4</p>
            <p>PROTEIN_ASSOCIATION: </p>
            <p>PROTEIN ASSOCIATION: </p>
          </html>
        </notes>
        <listOfReactants>
          <speciesReference species="m_fe3_e" stoichiometry="1"/>
          <speciesReference species="m_atp_c" stoichiometry="1"/>
          <speciesReference species="m_h2o_c" stoichiometry="1"/>
        </listOfReactants>
        <listOfProducts>
          <speciesReference species="m_h_c" stoichiometry="1"/>
          <speciesReference species="m_pi_c" stoichiometry="1"/>
          <speciesReference species="m_fe3_c" stoichiometry="1"/>
          <speciesReference species="m_adp_c" stoichiometry="1"/>
        </listOfProducts>
        <kineticLaw>
          <math xmlns="http://www.w3.org/1998/Math/MathML">
            <ci> FLUX_VALUE </ci>
          </math>
          <listOfParameters>
            <parameter id="FLUX_VALUE" value="0" units="mmol_per_gDW_per_hr"/>
            <parameter id="UPPER_BOUND" value="1000" units="mmol_per_gDW_per_hr"/>
            <parameter id="OBJECTIVE_COEFFICIENT" value="0" units="dimensionless"/>
            <parameter id="LOWER_BOUND" value="0" units="mmol_per_gDW_per_hr"/>
          </listOfParameters>
        </kineticLaw>
      </reaction>
      <reaction id="R_TR_h2" name="Hydrogen Export" reversible="false">
        <notes>
          <html xmlns="http://www.w3.org/1999/xhtml">
            <p>EC NUMBER: </p>
            <p>SUBSYSTEM: </p>
            <p>AUTHORS: </p>
            <p>GENE ASSOCIATION: </p>
            <p>CONFIDENCE LEVEL: 4</p>
            <p>PROTEIN_ASSOCIATION: </p>
            <p>PROTEIN ASSOCIATION: </p>
          </html>
        </notes>
        <listOfReactants>
          <speciesReference species="m_h2_c" stoichiometry="1"/>
        </listOfReactants>
        <listOfProducts>
          <speciesReference species="m_h2_e" stoichiometry="1"/>
        </listOfProducts>
        <kineticLaw>
          <math xmlns="http://www.w3.org/1998/Math/MathML">
            <ci> FLUX_VALUE </ci>
          </math>
          <listOfParameters>
            <parameter id="FLUX_VALUE" value="0" units="mmol_per_gDW_per_hr"/>
            <parameter id="UPPER_BOUND" value="0" units="mmol_per_gDW_per_hr"/>
            <parameter id="OBJECTIVE_COEFFICIENT" value="0" units="dimensionless"/>
            <parameter id="LOWER_BOUND" value="0" units="mmol_per_gDW_per_hr"/>
          </listOfParameters>
        </kineticLaw>
      </reaction>
      <reaction id="R_TR_h2o" name="H2Ot5" reversible="true">
        <notes>
          <html xmlns="http://www.w3.org/1999/xhtml">
            <p>EC NUMBER: </p>
            <p>SUBSYSTEM: </p>
            <p>AUTHORS: </p>
            <p>GENE ASSOCIATION: </p>
            <p>CONFIDENCE LEVEL: 4</p>
            <p>PROTEIN_ASSOCIATION: </p>
            <p>PROTEIN ASSOCIATION: </p>
          </html>
        </notes>
        <listOfReactants>
          <speciesReference species="m_h2o_c" stoichiometry="1"/>
        </listOfReactants>
        <listOfProducts>
          <speciesReference species="m_h2o_e" stoichiometry="1"/>
        </listOfProducts>
        <kineticLaw>
          <math xmlns="http://www.w3.org/1998/Math/MathML">
            <ci> FLUX_VALUE </ci>
          </math>
          <listOfParameters>
            <parameter id="FLUX_VALUE" value="0" units="mmol_per_gDW_per_hr"/>
            <parameter id="UPPER_BOUND" value="1000" units="mmol_per_gDW_per_hr"/>
            <parameter id="OBJECTIVE_COEFFICIENT" value="0" units="dimensionless"/>
            <parameter id="LOWER_BOUND" value="-1000" units="mmol_per_gDW_per_hr"/>
          </listOfParameters>
        </kineticLaw>
      </reaction>
      <reaction id="R_TR_k_ACT" name="Potassium uptake Active" reversible="false">
        <notes>
          <html xmlns="http://www.w3.org/1999/xhtml">
            <p>EC NUMBER: 1.A.1</p>
            <p>SUBSYSTEM: </p>
            <p>AUTHORS: </p>
            <p>GENE ASSOCIATION: </p>
            <p>CONFIDENCE LEVEL: 4</p>
            <p>PROTEIN_ASSOCIATION: </p>
            <p>PROTEIN ASSOCIATION: </p>
          </html>
        </notes>
        <listOfReactants>
          <speciesReference species="m_atp_c" stoichiometry="1"/>
          <speciesReference species="m_k_e" stoichiometry="1"/>
          <speciesReference species="m_h2o_c" stoichiometry="1"/>
        </listOfReactants>
        <listOfProducts>
          <speciesReference species="m_h_c" stoichiometry="1"/>
          <speciesReference species="m_pi_c" stoichiometry="1"/>
          <speciesReference species="m_k_c" stoichiometry="1"/>
          <speciesReference species="m_adp_c" stoichiometry="1"/>
        </listOfProducts>
        <kineticLaw>
          <math xmlns="http://www.w3.org/1998/Math/MathML">
            <ci> FLUX_VALUE </ci>
          </math>
          <listOfParameters>
            <parameter id="FLUX_VALUE" value="0" units="mmol_per_gDW_per_hr"/>
            <parameter id="UPPER_BOUND" value="1000" units="mmol_per_gDW_per_hr"/>
            <parameter id="OBJECTIVE_COEFFICIENT" value="0" units="dimensionless"/>
            <parameter id="LOWER_BOUND" value="0" units="mmol_per_gDW_per_hr"/>
          </listOfParameters>
        </kineticLaw>
      </reaction>
      <reaction id="R_TR_k_SYM" name="Proton Antiport Potassium" reversible="false">
        <notes>
          <html xmlns="http://www.w3.org/1999/xhtml">
            <p>EC NUMBER: </p>
            <p>SUBSYSTEM: </p>
            <p>AUTHORS: </p>
            <p>GENE ASSOCIATION: </p>
            <p>CONFIDENCE LEVEL: 4</p>
            <p>PROTEIN_ASSOCIATION: </p>
            <p>PROTEIN ASSOCIATION: </p>
          </html>
        </notes>
        <listOfReactants>
          <speciesReference species="m_h_c" stoichiometry="1"/>
          <speciesReference species="m_k_e" stoichiometry="1"/>
        </listOfReactants>
        <listOfProducts>
          <speciesReference species="m_h_e" stoichiometry="1"/>
          <speciesReference species="m_k_c" stoichiometry="1"/>
        </listOfProducts>
        <kineticLaw>
          <math xmlns="http://www.w3.org/1998/Math/MathML">
            <ci> FLUX_VALUE </ci>
          </math>
          <listOfParameters>
            <parameter id="FLUX_VALUE" value="0" units="mmol_per_gDW_per_hr"/>
            <parameter id="UPPER_BOUND" value="1000" units="mmol_per_gDW_per_hr"/>
            <parameter id="OBJECTIVE_COEFFICIENT" value="0" units="dimensionless"/>
            <parameter id="LOWER_BOUND" value="0" units="mmol_per_gDW_per_hr"/>
          </listOfParameters>
        </kineticLaw>
      </reaction>
      <reaction id="R_TR_mg" name="magnesium transport via ABC system" reversible="false">
        <notes>
          <html xmlns="http://www.w3.org/1999/xhtml">
            <p>EC NUMBER: </p>
            <p>SUBSYSTEM: </p>
            <p>AUTHORS: </p>
            <p>GENE ASSOCIATION: </p>
            <p>CONFIDENCE LEVEL: 4</p>
            <p>PROTEIN_ASSOCIATION: </p>
            <p>PROTEIN ASSOCIATION: </p>
          </html>
        </notes>
        <listOfReactants>
          <speciesReference species="m_mg_e" stoichiometry="1"/>
          <speciesReference species="m_atp_c" stoichiometry="1"/>
          <speciesReference species="m_h2o_c" stoichiometry="1"/>
        </listOfReactants>
        <listOfProducts>
          <speciesReference species="m_h_c" stoichiometry="1"/>
          <speciesReference species="m_mg_c" stoichiometry="1"/>
          <speciesReference species="m_pi_c" stoichiometry="1"/>
          <speciesReference species="m_adp_c" stoichiometry="1"/>
        </listOfProducts>
        <kineticLaw>
          <math xmlns="http://www.w3.org/1998/Math/MathML">
            <ci> FLUX_VALUE </ci>
          </math>
          <listOfParameters>
            <parameter id="FLUX_VALUE" value="0" units="mmol_per_gDW_per_hr"/>
            <parameter id="UPPER_BOUND" value="1000" units="mmol_per_gDW_per_hr"/>
            <parameter id="OBJECTIVE_COEFFICIENT" value="0" units="dimensionless"/>
            <parameter id="LOWER_BOUND" value="0" units="mmol_per_gDW_per_hr"/>
          </listOfParameters>
        </kineticLaw>
      </reaction>
      <reaction id="R_TR_mg_SP" name="Magnesium transport via MgtE" reversible="true">
        <notes>
          <html xmlns="http://www.w3.org/1999/xhtml">
            <p>EC NUMBER: </p>
            <p>SUBSYSTEM: </p>
            <p>AUTHORS: </p>
            <p>GENE ASSOCIATION: </p>
            <p>CONFIDENCE LEVEL: 4</p>
            <p>PROTEIN_ASSOCIATION: </p>
            <p>PROTEIN ASSOCIATION: </p>
          </html>
        </notes>
        <listOfReactants>
          <speciesReference species="m_mg_e" stoichiometry="1"/>
        </listOfReactants>
        <listOfProducts>
          <speciesReference species="m_mg_c" stoichiometry="1"/>
        </listOfProducts>
        <kineticLaw>
          <math xmlns="http://www.w3.org/1998/Math/MathML">
            <ci> FLUX_VALUE </ci>
          </math>
          <listOfParameters>
            <parameter id="FLUX_VALUE" value="0" units="mmol_per_gDW_per_hr"/>
            <parameter id="UPPER_BOUND" value="1000" units="mmol_per_gDW_per_hr"/>
            <parameter id="OBJECTIVE_COEFFICIENT" value="0" units="dimensionless"/>
            <parameter id="LOWER_BOUND" value="-1000" units="mmol_per_gDW_per_hr"/>
          </listOfParameters>
        </kineticLaw>
      </reaction>
      <reaction id="R_TR_mn2" name="Manganese-ABC transport" reversible="false">
        <notes>
          <html xmlns="http://www.w3.org/1999/xhtml">
            <p>EC NUMBER: 3.A.1.15</p>
            <p>SUBSYSTEM: </p>
            <p>AUTHORS: </p>
            <p>GENE ASSOCIATION: </p>
            <p>CONFIDENCE LEVEL: 4</p>
            <p>PROTEIN_ASSOCIATION: </p>
            <p>PROTEIN ASSOCIATION: </p>
          </html>
        </notes>
        <listOfReactants>
          <speciesReference species="m_mn2_e" stoichiometry="1"/>
          <speciesReference species="m_atp_c" stoichiometry="1"/>
          <speciesReference species="m_h2o_c" stoichiometry="1"/>
        </listOfReactants>
        <listOfProducts>
          <speciesReference species="m_h_c" stoichiometry="1"/>
          <speciesReference species="m_pi_c" stoichiometry="1"/>
          <speciesReference species="m_mn2_c" stoichiometry="1"/>
          <speciesReference species="m_adp_c" stoichiometry="1"/>
        </listOfProducts>
        <kineticLaw>
          <math xmlns="http://www.w3.org/1998/Math/MathML">
            <ci> FLUX_VALUE </ci>
          </math>
          <listOfParameters>
            <parameter id="FLUX_VALUE" value="0" units="mmol_per_gDW_per_hr"/>
            <parameter id="UPPER_BOUND" value="1000" units="mmol_per_gDW_per_hr"/>
            <parameter id="OBJECTIVE_COEFFICIENT" value="0" units="dimensionless"/>
            <parameter id="LOWER_BOUND" value="0" units="mmol_per_gDW_per_hr"/>
          </listOfParameters>
        </kineticLaw>
      </reaction>
      <reaction id="R_TR_n2" name="N2 transport" reversible="true">
        <notes>
          <html xmlns="http://www.w3.org/1999/xhtml">
            <p>EC NUMBER: 2.3.1.51</p>
            <p>SUBSYSTEM: </p>
            <p>AUTHORS: </p>
            <p>GENE ASSOCIATION: </p>
            <p>CONFIDENCE LEVEL: 4</p>
            <p>PROTEIN_ASSOCIATION: </p>
            <p>PROTEIN ASSOCIATION: </p>
          </html>
        </notes>
        <listOfReactants>
          <speciesReference species="m_n2_e" stoichiometry="1"/>
        </listOfReactants>
        <listOfProducts>
          <speciesReference species="m_n2_c" stoichiometry="1"/>
        </listOfProducts>
        <kineticLaw>
          <math xmlns="http://www.w3.org/1998/Math/MathML">
            <ci> FLUX_VALUE </ci>
          </math>
          <listOfParameters>
            <parameter id="FLUX_VALUE" value="0" units="mmol_per_gDW_per_hr"/>
            <parameter id="UPPER_BOUND" value="1000" units="mmol_per_gDW_per_hr"/>
            <parameter id="OBJECTIVE_COEFFICIENT" value="0" units="dimensionless"/>
            <parameter id="LOWER_BOUND" value="-1000" units="mmol_per_gDW_per_hr"/>
          </listOfParameters>
        </kineticLaw>
      </reaction>
      <reaction id="R_TR_na_h" name="Proton sodium antiport" reversible="true">
        <notes>
          <html xmlns="http://www.w3.org/1999/xhtml">
            <p>EC NUMBER: </p>
            <p>SUBSYSTEM: </p>
            <p>AUTHORS: </p>
            <p>GENE ASSOCIATION: </p>
            <p>CONFIDENCE LEVEL: 4</p>
            <p>PROTEIN_ASSOCIATION: </p>
            <p>PROTEIN ASSOCIATION: </p>
          </html>
        </notes>
        <listOfReactants>
          <speciesReference species="m_h_c" stoichiometry="1"/>
          <speciesReference species="m_na_e" stoichiometry="1"/>
        </listOfReactants>
        <listOfProducts>
          <speciesReference species="m_na_c" stoichiometry="1"/>
          <speciesReference species="m_h_e" stoichiometry="1"/>
        </listOfProducts>
        <kineticLaw>
          <math xmlns="http://www.w3.org/1998/Math/MathML">
            <ci> FLUX_VALUE </ci>
          </math>
          <listOfParameters>
            <parameter id="FLUX_VALUE" value="0" units="mmol_per_gDW_per_hr"/>
            <parameter id="UPPER_BOUND" value="1000" units="mmol_per_gDW_per_hr"/>
            <parameter id="OBJECTIVE_COEFFICIENT" value="0" units="dimensionless"/>
            <parameter id="LOWER_BOUND" value="-1000" units="mmol_per_gDW_per_hr"/>
          </listOfParameters>
        </kineticLaw>
      </reaction>
      <reaction id="R_TR_nh4" name="Ammonium permease" reversible="true">
        <notes>
          <html xmlns="http://www.w3.org/1999/xhtml">
            <p>EC NUMBER: </p>
            <p>SUBSYSTEM: </p>
            <p>AUTHORS: </p>
            <p>GENE ASSOCIATION: </p>
            <p>CONFIDENCE LEVEL: 4</p>
            <p>PROTEIN_ASSOCIATION: </p>
            <p>PROTEIN ASSOCIATION: </p>
          </html>
        </notes>
        <listOfReactants>
          <speciesReference species="m_nh4_e" stoichiometry="1"/>
        </listOfReactants>
        <listOfProducts>
          <speciesReference species="m_nh4_c" stoichiometry="1"/>
        </listOfProducts>
        <kineticLaw>
          <math xmlns="http://www.w3.org/1998/Math/MathML">
            <ci> FLUX_VALUE </ci>
          </math>
          <listOfParameters>
            <parameter id="FLUX_VALUE" value="0" units="mmol_per_gDW_per_hr"/>
            <parameter id="UPPER_BOUND" value="1000" units="mmol_per_gDW_per_hr"/>
            <parameter id="OBJECTIVE_COEFFICIENT" value="0" units="dimensionless"/>
            <parameter id="LOWER_BOUND" value="-1000" units="mmol_per_gDW_per_hr"/>
          </listOfParameters>
        </kineticLaw>
      </reaction>
      <reaction id="R_TR_no2" name="nitrite transport in via proton symport" reversible="true">
        <notes>
          <html xmlns="http://www.w3.org/1999/xhtml">
            <p>EC NUMBER: </p>
            <p>SUBSYSTEM: </p>
            <p>AUTHORS: </p>
            <p>GENE ASSOCIATION: </p>
            <p>CONFIDENCE LEVEL: 4</p>
            <p>PROTEIN_ASSOCIATION: </p>
            <p>PROTEIN ASSOCIATION: </p>
          </html>
        </notes>
        <listOfReactants>
          <speciesReference species="m_h_e" stoichiometry="1"/>
          <speciesReference species="m_no2_e" stoichiometry="1"/>
        </listOfReactants>
        <listOfProducts>
          <speciesReference species="m_h_c" stoichiometry="1"/>
          <speciesReference species="m_no2_c" stoichiometry="1"/>
        </listOfProducts>
        <kineticLaw>
          <math xmlns="http://www.w3.org/1998/Math/MathML">
            <ci> FLUX_VALUE </ci>
          </math>
          <listOfParameters>
            <parameter id="FLUX_VALUE" value="0" units="mmol_per_gDW_per_hr"/>
            <parameter id="UPPER_BOUND" value="1000" units="mmol_per_gDW_per_hr"/>
            <parameter id="OBJECTIVE_COEFFICIENT" value="0" units="dimensionless"/>
            <parameter id="LOWER_BOUND" value="-1000" units="mmol_per_gDW_per_hr"/>
          </listOfParameters>
        </kineticLaw>
      </reaction>
      <reaction id="R_TR_hco3" name="ABC-type bicarbonate transport" reversible="false">
        <notes>
          <html xmlns="http://www.w3.org/1999/xhtml">
            <p>EC NUMBER: </p>
            <p>SUBSYSTEM: </p>
            <p>AUTHORS: </p>
            <p>GENE ASSOCIATION: </p>
            <p>CONFIDENCE LEVEL: 4</p>
            <p>PROTEIN_ASSOCIATION: </p>
            <p>PROTEIN ASSOCIATION: </p>
          </html>
        </notes>
        <listOfReactants>
          <speciesReference species="m_hco3_e" stoichiometry="1"/>
          <speciesReference species="m_atp_c" stoichiometry="1"/>
          <speciesReference species="m_h2o_c" stoichiometry="1"/>
        </listOfReactants>
        <listOfProducts>
          <speciesReference species="m_h_c" stoichiometry="1"/>
          <speciesReference species="m_pi_c" stoichiometry="1"/>
          <speciesReference species="m_hco3_c" stoichiometry="1"/>
          <speciesReference species="m_adp_c" stoichiometry="1"/>
        </listOfProducts>
        <kineticLaw>
          <math xmlns="http://www.w3.org/1998/Math/MathML">
            <ci> FLUX_VALUE </ci>
          </math>
          <listOfParameters>
            <parameter id="FLUX_VALUE" value="0" units="mmol_per_gDW_per_hr"/>
            <parameter id="UPPER_BOUND" value="1000" units="mmol_per_gDW_per_hr"/>
            <parameter id="OBJECTIVE_COEFFICIENT" value="0" units="dimensionless"/>
            <parameter id="LOWER_BOUND" value="0" units="mmol_per_gDW_per_hr"/>
          </listOfParameters>
        </kineticLaw>
      </reaction>
      <reaction id="R_TR_Ca2Na" name="Calcium/Sodium antiporter" reversible="false">
        <notes>
          <html xmlns="http://www.w3.org/1999/xhtml">
            <p>EC NUMBER: </p>
            <p>SUBSYSTEM: </p>
            <p>AUTHORS: </p>
            <p>GENE ASSOCIATION: </p>
            <p>CONFIDENCE LEVEL: 4</p>
            <p>PROTEIN_ASSOCIATION: </p>
            <p>PROTEIN ASSOCIATION: </p>
          </html>
        </notes>
        <listOfReactants>
          <speciesReference species="m_ca2_c_e" stoichiometry="1"/>
          <speciesReference species="m_na_e" stoichiometry="3"/>
        </listOfReactants>
        <listOfProducts>
          <speciesReference species="m_na_c" stoichiometry="3"/>
          <speciesReference species="m_ca2_e" stoichiometry="1"/>
        </listOfProducts>
        <kineticLaw>
          <math xmlns="http://www.w3.org/1998/Math/MathML">
            <ci> FLUX_VALUE </ci>
          </math>
          <listOfParameters>
            <parameter id="FLUX_VALUE" value="0" units="mmol_per_gDW_per_hr"/>
            <parameter id="UPPER_BOUND" value="1000" units="mmol_per_gDW_per_hr"/>
            <parameter id="OBJECTIVE_COEFFICIENT" value="0" units="dimensionless"/>
            <parameter id="LOWER_BOUND" value="0" units="mmol_per_gDW_per_hr"/>
          </listOfParameters>
        </kineticLaw>
      </reaction>
      <reaction id="R_TR_pi_ABC" name="ABC-type phosphate" reversible="false">
        <notes>
          <html xmlns="http://www.w3.org/1999/xhtml">
            <p>EC NUMBER: </p>
            <p>SUBSYSTEM: </p>
            <p>AUTHORS: </p>
            <p>GENE ASSOCIATION: </p>
            <p>CONFIDENCE LEVEL: 4</p>
            <p>PROTEIN_ASSOCIATION: </p>
            <p>PROTEIN ASSOCIATION: </p>
          </html>
        </notes>
        <listOfReactants>
          <speciesReference species="m_pi_e" stoichiometry="1"/>
          <speciesReference species="m_atp_c" stoichiometry="1"/>
          <speciesReference species="m_h2o_c" stoichiometry="1"/>
        </listOfReactants>
        <listOfProducts>
          <speciesReference species="m_h_c" stoichiometry="1"/>
          <speciesReference species="m_pi_c" stoichiometry="2"/>
          <speciesReference species="m_adp_c" stoichiometry="1"/>
        </listOfProducts>
        <kineticLaw>
          <math xmlns="http://www.w3.org/1998/Math/MathML">
            <ci> FLUX_VALUE </ci>
          </math>
          <listOfParameters>
            <parameter id="FLUX_VALUE" value="0" units="mmol_per_gDW_per_hr"/>
            <parameter id="UPPER_BOUND" value="1000" units="mmol_per_gDW_per_hr"/>
            <parameter id="OBJECTIVE_COEFFICIENT" value="0" units="dimensionless"/>
            <parameter id="LOWER_BOUND" value="0" units="mmol_per_gDW_per_hr"/>
          </listOfParameters>
        </kineticLaw>
      </reaction>
      <reaction id="R_TR_no3" name="nitrate transport in via proton symport" reversible="true">
        <notes>
          <html xmlns="http://www.w3.org/1999/xhtml">
            <p>EC NUMBER: </p>
            <p>SUBSYSTEM: </p>
            <p>AUTHORS: </p>
            <p>GENE ASSOCIATION: </p>
            <p>CONFIDENCE LEVEL: 4</p>
            <p>PROTEIN_ASSOCIATION: </p>
            <p>PROTEIN ASSOCIATION: </p>
          </html>
        </notes>
        <listOfReactants>
          <speciesReference species="m_h_e" stoichiometry="1"/>
          <speciesReference species="m_no3_e" stoichiometry="1"/>
        </listOfReactants>
        <listOfProducts>
          <speciesReference species="m_no3_c" stoichiometry="1"/>
          <speciesReference species="m_h_c" stoichiometry="1"/>
        </listOfProducts>
        <kineticLaw>
          <math xmlns="http://www.w3.org/1998/Math/MathML">
            <ci> FLUX_VALUE </ci>
          </math>
          <listOfParameters>
            <parameter id="FLUX_VALUE" value="0" units="mmol_per_gDW_per_hr"/>
            <parameter id="UPPER_BOUND" value="1000" units="mmol_per_gDW_per_hr"/>
            <parameter id="OBJECTIVE_COEFFICIENT" value="0" units="dimensionless"/>
            <parameter id="LOWER_BOUND" value="-1000" units="mmol_per_gDW_per_hr"/>
          </listOfParameters>
        </kineticLaw>
      </reaction>
      <reaction id="R_TR_no3abc" name="nitrate transport in via ABC system" reversible="false">
        <notes>
          <html xmlns="http://www.w3.org/1999/xhtml">
            <p>EC NUMBER: </p>
            <p>SUBSYSTEM: </p>
            <p>AUTHORS: </p>
            <p>GENE ASSOCIATION: </p>
            <p>CONFIDENCE LEVEL: 4</p>
            <p>PROTEIN_ASSOCIATION: </p>
            <p>PROTEIN ASSOCIATION: </p>
          </html>
        </notes>
        <listOfReactants>
          <speciesReference species="m_no3_e" stoichiometry="1"/>
          <speciesReference species="m_atp_c" stoichiometry="1"/>
          <speciesReference species="m_h2o_c" stoichiometry="1"/>
        </listOfReactants>
        <listOfProducts>
          <speciesReference species="m_h_c" stoichiometry="1"/>
          <speciesReference species="m_pi_c" stoichiometry="1"/>
          <speciesReference species="m_no3_c" stoichiometry="1"/>
          <speciesReference species="m_adp_c" stoichiometry="1"/>
        </listOfProducts>
        <kineticLaw>
          <math xmlns="http://www.w3.org/1998/Math/MathML">
            <ci> FLUX_VALUE </ci>
          </math>
          <listOfParameters>
            <parameter id="FLUX_VALUE" value="0" units="mmol_per_gDW_per_hr"/>
            <parameter id="UPPER_BOUND" value="1000" units="mmol_per_gDW_per_hr"/>
            <parameter id="OBJECTIVE_COEFFICIENT" value="0" units="dimensionless"/>
            <parameter id="LOWER_BOUND" value="0" units="mmol_per_gDW_per_hr"/>
          </listOfParameters>
        </kineticLaw>
      </reaction>
      <reaction id="R_TR_o2" name="O2 transport via diffusion" reversible="true">
        <notes>
          <html xmlns="http://www.w3.org/1999/xhtml">
            <p>EC NUMBER: </p>
            <p>SUBSYSTEM: </p>
            <p>AUTHORS: </p>
            <p>GENE ASSOCIATION: </p>
            <p>CONFIDENCE LEVEL: 4</p>
            <p>PROTEIN_ASSOCIATION: </p>
            <p>PROTEIN ASSOCIATION: </p>
          </html>
        </notes>
        <listOfReactants>
          <speciesReference species="m_o2_e" stoichiometry="1"/>
        </listOfReactants>
        <listOfProducts>
          <speciesReference species="m_o2_c" stoichiometry="1"/>
        </listOfProducts>
        <kineticLaw>
          <math xmlns="http://www.w3.org/1998/Math/MathML">
            <ci> FLUX_VALUE </ci>
          </math>
          <listOfParameters>
            <parameter id="FLUX_VALUE" value="0" units="mmol_per_gDW_per_hr"/>
            <parameter id="UPPER_BOUND" value="1000" units="mmol_per_gDW_per_hr"/>
            <parameter id="OBJECTIVE_COEFFICIENT" value="0" units="dimensionless"/>
            <parameter id="LOWER_BOUND" value="-1000" units="mmol_per_gDW_per_hr"/>
          </listOfParameters>
        </kineticLaw>
      </reaction>
      <reaction id="R_TR_orthopi" name="Orthophosphate-ABC transport" reversible="false">
        <notes>
          <html xmlns="http://www.w3.org/1999/xhtml">
            <p>EC NUMBER: |TC-3.A.1.7|3.A.1.7|</p>
            <p>SUBSYSTEM: </p>
            <p>AUTHORS: </p>
            <p>GENE ASSOCIATION: </p>
            <p>CONFIDENCE LEVEL: 4</p>
            <p>PROTEIN_ASSOCIATION: </p>
            <p>PROTEIN ASSOCIATION: </p>
          </html>
        </notes>
        <listOfReactants>
          <speciesReference species="m_pi_e" stoichiometry="1"/>
          <speciesReference species="m_atp_c" stoichiometry="1"/>
          <speciesReference species="m_h2o_c" stoichiometry="1"/>
        </listOfReactants>
        <listOfProducts>
          <speciesReference species="m_h_c" stoichiometry="1"/>
          <speciesReference species="m_pi_c" stoichiometry="2"/>
          <speciesReference species="m_adp_c" stoichiometry="1"/>
        </listOfProducts>
        <kineticLaw>
          <math xmlns="http://www.w3.org/1998/Math/MathML">
            <ci> FLUX_VALUE </ci>
          </math>
          <listOfParameters>
            <parameter id="FLUX_VALUE" value="0" units="mmol_per_gDW_per_hr"/>
            <parameter id="UPPER_BOUND" value="0" units="mmol_per_gDW_per_hr"/>
            <parameter id="OBJECTIVE_COEFFICIENT" value="0" units="dimensionless"/>
            <parameter id="LOWER_BOUND" value="0" units="mmol_per_gDW_per_hr"/>
          </listOfParameters>
        </kineticLaw>
      </reaction>
      <reaction id="R_TR_pb2" name="Lead (Pb+2) ABC transporter" reversible="false">
        <notes>
          <html xmlns="http://www.w3.org/1999/xhtml">
            <p>EC NUMBER: </p>
            <p>SUBSYSTEM: </p>
            <p>AUTHORS: </p>
            <p>GENE ASSOCIATION: </p>
            <p>CONFIDENCE LEVEL: 4</p>
            <p>PROTEIN_ASSOCIATION: </p>
            <p>PROTEIN ASSOCIATION: </p>
          </html>
        </notes>
        <listOfReactants>
          <speciesReference species="m_pb_c" stoichiometry="1"/>
          <speciesReference species="m_atp_c" stoichiometry="1"/>
          <speciesReference species="m_h2o_c" stoichiometry="1"/>
        </listOfReactants>
        <listOfProducts>
          <speciesReference species="m_h_c" stoichiometry="1"/>
          <speciesReference species="m_pi_c" stoichiometry="1"/>
          <speciesReference species="m_pb_e" stoichiometry="1"/>
          <speciesReference species="m_adp_c" stoichiometry="1"/>
        </listOfProducts>
        <kineticLaw>
          <math xmlns="http://www.w3.org/1998/Math/MathML">
            <ci> FLUX_VALUE </ci>
          </math>
          <listOfParameters>
            <parameter id="FLUX_VALUE" value="0" units="mmol_per_gDW_per_hr"/>
            <parameter id="UPPER_BOUND" value="1000" units="mmol_per_gDW_per_hr"/>
            <parameter id="OBJECTIVE_COEFFICIENT" value="0" units="dimensionless"/>
            <parameter id="LOWER_BOUND" value="0" units="mmol_per_gDW_per_hr"/>
          </listOfParameters>
        </kineticLaw>
      </reaction>
      <reaction id="R_TR_photon" name="Photon Transport" reversible="true">
        <notes>
          <html xmlns="http://www.w3.org/1999/xhtml">
            <p>EC NUMBER: </p>
            <p>SUBSYSTEM: </p>
            <p>AUTHORS: </p>
            <p>GENE ASSOCIATION: </p>
            <p>CONFIDENCE LEVEL: 4</p>
            <p>PROTEIN_ASSOCIATION: </p>
            <p>PROTEIN ASSOCIATION: </p>
          </html>
        </notes>
        <listOfReactants>
          <speciesReference species="m_photon_e" stoichiometry="1"/>
        </listOfReactants>
        <listOfProducts>
          <speciesReference species="m_photon_c" stoichiometry="1"/>
        </listOfProducts>
        <kineticLaw>
          <math xmlns="http://www.w3.org/1998/Math/MathML">
            <ci> FLUX_VALUE </ci>
          </math>
          <listOfParameters>
            <parameter id="FLUX_VALUE" value="0" units="mmol_per_gDW_per_hr"/>
            <parameter id="UPPER_BOUND" value="1000" units="mmol_per_gDW_per_hr"/>
            <parameter id="OBJECTIVE_COEFFICIENT" value="0" units="dimensionless"/>
            <parameter id="LOWER_BOUND" value="-1000" units="mmol_per_gDW_per_hr"/>
          </listOfParameters>
        </kineticLaw>
      </reaction>
      <reaction id="R_TR_slf_ABC" name="Sulfate-ABC transport" reversible="false">
        <notes>
          <html xmlns="http://www.w3.org/1999/xhtml">
            <p>EC NUMBER: </p>
            <p>SUBSYSTEM: </p>
            <p>AUTHORS: </p>
            <p>GENE ASSOCIATION: </p>
            <p>CONFIDENCE LEVEL: 4</p>
            <p>PROTEIN_ASSOCIATION: </p>
            <p>PROTEIN ASSOCIATION: </p>
          </html>
        </notes>
        <listOfReactants>
          <speciesReference species="m_so4_e" stoichiometry="1"/>
          <speciesReference species="m_atp_c" stoichiometry="1"/>
          <speciesReference species="m_h2o_c" stoichiometry="1"/>
        </listOfReactants>
        <listOfProducts>
          <speciesReference species="m_so4_c" stoichiometry="1"/>
          <speciesReference species="m_h_c" stoichiometry="1"/>
          <speciesReference species="m_pi_c" stoichiometry="1"/>
          <speciesReference species="m_adp_c" stoichiometry="1"/>
        </listOfProducts>
        <kineticLaw>
          <math xmlns="http://www.w3.org/1998/Math/MathML">
            <ci> FLUX_VALUE </ci>
          </math>
          <listOfParameters>
            <parameter id="FLUX_VALUE" value="0" units="mmol_per_gDW_per_hr"/>
            <parameter id="UPPER_BOUND" value="1000" units="mmol_per_gDW_per_hr"/>
            <parameter id="OBJECTIVE_COEFFICIENT" value="0" units="dimensionless"/>
            <parameter id="LOWER_BOUND" value="0" units="mmol_per_gDW_per_hr"/>
          </listOfParameters>
        </kineticLaw>
      </reaction>
      <reaction id="R_TR_slf_sym" name="sulfate transport in via proton symport" reversible="true">
        <notes>
          <html xmlns="http://www.w3.org/1999/xhtml">
            <p>EC NUMBER: |TC-2.A.53|2.A.53|</p>
            <p>SUBSYSTEM: </p>
            <p>AUTHORS: </p>
            <p>GENE ASSOCIATION: </p>
            <p>CONFIDENCE LEVEL: 4</p>
            <p>PROTEIN_ASSOCIATION: </p>
            <p>PROTEIN ASSOCIATION: </p>
          </html>
        </notes>
        <listOfReactants>
          <speciesReference species="m_h_e" stoichiometry="1"/>
          <speciesReference species="m_so4_e" stoichiometry="1"/>
        </listOfReactants>
        <listOfProducts>
          <speciesReference species="m_so4_c" stoichiometry="1"/>
          <speciesReference species="m_h_c" stoichiometry="1"/>
        </listOfProducts>
        <kineticLaw>
          <math xmlns="http://www.w3.org/1998/Math/MathML">
            <ci> FLUX_VALUE </ci>
          </math>
          <listOfParameters>
            <parameter id="FLUX_VALUE" value="0" units="mmol_per_gDW_per_hr"/>
            <parameter id="UPPER_BOUND" value="1000" units="mmol_per_gDW_per_hr"/>
            <parameter id="OBJECTIVE_COEFFICIENT" value="0" units="dimensionless"/>
            <parameter id="LOWER_BOUND" value="-1000" units="mmol_per_gDW_per_hr"/>
          </listOfParameters>
        </kineticLaw>
      </reaction>
      <reaction id="R_TR_urea" name="Urea transport via facilitate diffusion" reversible="true">
        <notes>
          <html xmlns="http://www.w3.org/1999/xhtml">
            <p>EC NUMBER: </p>
            <p>SUBSYSTEM: </p>
            <p>AUTHORS: </p>
            <p>GENE ASSOCIATION: </p>
            <p>CONFIDENCE LEVEL: 4</p>
            <p>PROTEIN_ASSOCIATION: </p>
            <p>PROTEIN ASSOCIATION: </p>
          </html>
        </notes>
        <listOfReactants>
          <speciesReference species="m_urea_e" stoichiometry="1"/>
          <speciesReference species="m_atp_c" stoichiometry="1"/>
          <speciesReference species="m_h2o_c" stoichiometry="1"/>
        </listOfReactants>
        <listOfProducts>
          <speciesReference species="m_h_c" stoichiometry="1"/>
          <speciesReference species="m_urea_c" stoichiometry="1"/>
          <speciesReference species="m_pi_c" stoichiometry="1"/>
          <speciesReference species="m_adp_c" stoichiometry="1"/>
        </listOfProducts>
        <kineticLaw>
          <math xmlns="http://www.w3.org/1998/Math/MathML">
            <ci> FLUX_VALUE </ci>
          </math>
          <listOfParameters>
            <parameter id="FLUX_VALUE" value="0" units="mmol_per_gDW_per_hr"/>
            <parameter id="UPPER_BOUND" value="1000" units="mmol_per_gDW_per_hr"/>
            <parameter id="OBJECTIVE_COEFFICIENT" value="0" units="dimensionless"/>
            <parameter id="LOWER_BOUND" value="-1000" units="mmol_per_gDW_per_hr"/>
          </listOfParameters>
        </kineticLaw>
      </reaction>
      <reaction id="R_TR_zn2" name="Zinc-ABC transport" reversible="false">
        <notes>
          <html xmlns="http://www.w3.org/1999/xhtml">
            <p>EC NUMBER: |TC-3.A.1.15|3.A.1.15|</p>
            <p>SUBSYSTEM: </p>
            <p>AUTHORS: </p>
            <p>GENE ASSOCIATION: </p>
            <p>CONFIDENCE LEVEL: 4</p>
            <p>PROTEIN_ASSOCIATION: </p>
            <p>PROTEIN ASSOCIATION: </p>
          </html>
        </notes>
        <listOfReactants>
          <speciesReference species="m_zn2_e" stoichiometry="1"/>
          <speciesReference species="m_atp_c" stoichiometry="1"/>
          <speciesReference species="m_h2o_c" stoichiometry="1"/>
        </listOfReactants>
        <listOfProducts>
          <speciesReference species="m_h_c" stoichiometry="1"/>
          <speciesReference species="m_pi_c" stoichiometry="1"/>
          <speciesReference species="m_zn2_c" stoichiometry="1"/>
          <speciesReference species="m_adp_c" stoichiometry="1"/>
        </listOfProducts>
        <kineticLaw>
          <math xmlns="http://www.w3.org/1998/Math/MathML">
            <ci> FLUX_VALUE </ci>
          </math>
          <listOfParameters>
            <parameter id="FLUX_VALUE" value="0" units="mmol_per_gDW_per_hr"/>
            <parameter id="UPPER_BOUND" value="1000" units="mmol_per_gDW_per_hr"/>
            <parameter id="OBJECTIVE_COEFFICIENT" value="0" units="dimensionless"/>
            <parameter id="LOWER_BOUND" value="0" units="mmol_per_gDW_per_hr"/>
          </listOfParameters>
        </kineticLaw>
      </reaction>
      <reaction id="R_tRNA_ala" name="alanyl-tRNA synthetase" reversible="false">
        <notes>
          <html xmlns="http://www.w3.org/1999/xhtml">
            <p>EC NUMBER: 6.1.1.7</p>
            <p>GENE_ASSOCIATION: ( Tery_4806 )</p>
            <p>SUBSYSTEM: </p>
            <p>AUTHORS: </p>
            <p>GENE ASSOCIATION: ( Tery_4806 )</p>
            <p>CONFIDENCE LEVEL: 2</p>
            <p>PROTEIN_ASSOCIATION: </p>
            <p>PROTEIN ASSOCIATION: </p>
          </html>
        </notes>
        <listOfReactants>
          <speciesReference species="m_ala_c" stoichiometry="1"/>
          <speciesReference species="m_atp_c" stoichiometry="1"/>
          <speciesReference species="m_h2o_c" stoichiometry="1"/>
          <speciesReference species="m_trnaala_c" stoichiometry="1"/>
        </listOfReactants>
        <listOfProducts>
          <speciesReference species="m_h_c" stoichiometry="1"/>
          <speciesReference species="m_amp_c" stoichiometry="1"/>
          <speciesReference species="m_alatrna_c" stoichiometry="1"/>
          <speciesReference species="m_ppi_c" stoichiometry="1"/>
        </listOfProducts>
        <kineticLaw>
          <math xmlns="http://www.w3.org/1998/Math/MathML">
            <ci> FLUX_VALUE </ci>
          </math>
          <listOfParameters>
            <parameter id="FLUX_VALUE" value="0" units="mmol_per_gDW_per_hr"/>
            <parameter id="UPPER_BOUND" value="1000" units="mmol_per_gDW_per_hr"/>
            <parameter id="OBJECTIVE_COEFFICIENT" value="0" units="dimensionless"/>
            <parameter id="LOWER_BOUND" value="0" units="mmol_per_gDW_per_hr"/>
          </listOfParameters>
        </kineticLaw>
      </reaction>
      <reaction id="R_tRNA_arg" name="arginyl-tRNA synthetase" reversible="false">
        <notes>
          <html xmlns="http://www.w3.org/1999/xhtml">
            <p>EC NUMBER: 6.1.1.19</p>
            <p>GENE_ASSOCIATION: ( Tery_3985 )</p>
            <p>SUBSYSTEM: </p>
            <p>AUTHORS: </p>
            <p>GENE ASSOCIATION: ( Tery_3985 )</p>
            <p>CONFIDENCE LEVEL: 2</p>
            <p>PROTEIN_ASSOCIATION: </p>
            <p>PROTEIN ASSOCIATION: </p>
          </html>
        </notes>
        <listOfReactants>
          <speciesReference species="m_arg_c" stoichiometry="1"/>
          <speciesReference species="m_trnaarg_c" stoichiometry="1"/>
          <speciesReference species="m_atp_c" stoichiometry="1"/>
          <speciesReference species="m_h2o_c" stoichiometry="1"/>
        </listOfReactants>
        <listOfProducts>
          <speciesReference species="m_h_c" stoichiometry="1"/>
          <speciesReference species="m_amp_c" stoichiometry="1"/>
          <speciesReference species="m_ppi_c" stoichiometry="1"/>
          <speciesReference species="m_argtrna_c" stoichiometry="1"/>
        </listOfProducts>
        <kineticLaw>
          <math xmlns="http://www.w3.org/1998/Math/MathML">
            <ci> FLUX_VALUE </ci>
          </math>
          <listOfParameters>
            <parameter id="FLUX_VALUE" value="0" units="mmol_per_gDW_per_hr"/>
            <parameter id="UPPER_BOUND" value="1000" units="mmol_per_gDW_per_hr"/>
            <parameter id="OBJECTIVE_COEFFICIENT" value="0" units="dimensionless"/>
            <parameter id="LOWER_BOUND" value="0" units="mmol_per_gDW_per_hr"/>
          </listOfParameters>
        </kineticLaw>
      </reaction>
      <reaction id="R_tRNA_asn" name="asparaginyl-tRNA synthetase" reversible="false">
        <notes>
          <html xmlns="http://www.w3.org/1999/xhtml">
            <p>EC NUMBER: 6.1.1.22</p>
            <p>GENE_ASSOCIATION: ( Tery_2246 )</p>
            <p>SUBSYSTEM: </p>
            <p>AUTHORS: </p>
            <p>GENE ASSOCIATION: ( Tery_2246 )</p>
            <p>CONFIDENCE LEVEL: 2</p>
            <p>PROTEIN_ASSOCIATION: </p>
            <p>PROTEIN ASSOCIATION: </p>
          </html>
        </notes>
        <listOfReactants>
          <speciesReference species="m_trnaasn_c" stoichiometry="1"/>
          <speciesReference species="m_h2o_c" stoichiometry="1"/>
          <speciesReference species="m_asn_c" stoichiometry="1"/>
          <speciesReference species="m_atp_c" stoichiometry="1"/>
        </listOfReactants>
        <listOfProducts>
          <speciesReference species="m_h_c" stoichiometry="1"/>
          <speciesReference species="m_ppi_c" stoichiometry="1"/>
          <speciesReference species="m_amp_c" stoichiometry="1"/>
          <speciesReference species="m_asntrna_c" stoichiometry="1"/>
        </listOfProducts>
        <kineticLaw>
          <math xmlns="http://www.w3.org/1998/Math/MathML">
            <ci> FLUX_VALUE </ci>
          </math>
          <listOfParameters>
            <parameter id="FLUX_VALUE" value="0" units="mmol_per_gDW_per_hr"/>
            <parameter id="UPPER_BOUND" value="1000" units="mmol_per_gDW_per_hr"/>
            <parameter id="OBJECTIVE_COEFFICIENT" value="0" units="dimensionless"/>
            <parameter id="LOWER_BOUND" value="0" units="mmol_per_gDW_per_hr"/>
          </listOfParameters>
        </kineticLaw>
      </reaction>
      <reaction id="R_tRNA_asp" name="aspartyl-tRNA synthetase" reversible="false">
        <notes>
          <html xmlns="http://www.w3.org/1999/xhtml">
            <p>EC NUMBER: 6.1.1.12</p>
            <p>GENE_ASSOCIATION: ( Tery_2354 )</p>
            <p>SUBSYSTEM: </p>
            <p>AUTHORS: </p>
            <p>GENE ASSOCIATION: ( Tery_2354 )</p>
            <p>CONFIDENCE LEVEL: 2</p>
            <p>PROTEIN_ASSOCIATION: </p>
            <p>PROTEIN ASSOCIATION: </p>
          </html>
        </notes>
        <listOfReactants>
          <speciesReference species="m_asp_c" stoichiometry="1"/>
          <speciesReference species="m_atp_c" stoichiometry="1"/>
          <speciesReference species="m_h2o_c" stoichiometry="1"/>
          <speciesReference species="m_trnaasp_c" stoichiometry="1"/>
        </listOfReactants>
        <listOfProducts>
          <speciesReference species="m_asptrna_c" stoichiometry="1"/>
          <speciesReference species="m_h_c" stoichiometry="1"/>
          <speciesReference species="m_amp_c" stoichiometry="1"/>
          <speciesReference species="m_ppi_c" stoichiometry="1"/>
        </listOfProducts>
        <kineticLaw>
          <math xmlns="http://www.w3.org/1998/Math/MathML">
            <ci> FLUX_VALUE </ci>
          </math>
          <listOfParameters>
            <parameter id="FLUX_VALUE" value="0" units="mmol_per_gDW_per_hr"/>
            <parameter id="UPPER_BOUND" value="1000" units="mmol_per_gDW_per_hr"/>
            <parameter id="OBJECTIVE_COEFFICIENT" value="0" units="dimensionless"/>
            <parameter id="LOWER_BOUND" value="0" units="mmol_per_gDW_per_hr"/>
          </listOfParameters>
        </kineticLaw>
      </reaction>
      <reaction id="R_tRNA_cys" name="cysteinyl-tRNA synthetase" reversible="false">
        <notes>
          <html xmlns="http://www.w3.org/1999/xhtml">
            <p>EC NUMBER: 6.1.1.16</p>
            <p>GENE_ASSOCIATION: ( Tery_4002 )</p>
            <p>SUBSYSTEM: </p>
            <p>AUTHORS: </p>
            <p>GENE ASSOCIATION: ( Tery_4002 )</p>
            <p>CONFIDENCE LEVEL: 2</p>
            <p>PROTEIN_ASSOCIATION: </p>
            <p>PROTEIN ASSOCIATION: </p>
          </html>
        </notes>
        <listOfReactants>
          <speciesReference species="m_trnacys_c" stoichiometry="1"/>
          <speciesReference species="m_atp_c" stoichiometry="1"/>
          <speciesReference species="m_h2o_c" stoichiometry="1"/>
          <speciesReference species="m_cys_c" stoichiometry="1"/>
        </listOfReactants>
        <listOfProducts>
          <speciesReference species="m_h_c" stoichiometry="1"/>
          <speciesReference species="m_cystrna_c" stoichiometry="1"/>
          <speciesReference species="m_amp_c" stoichiometry="1"/>
          <speciesReference species="m_ppi_c" stoichiometry="1"/>
        </listOfProducts>
        <kineticLaw>
          <math xmlns="http://www.w3.org/1998/Math/MathML">
            <ci> FLUX_VALUE </ci>
          </math>
          <listOfParameters>
            <parameter id="FLUX_VALUE" value="0" units="mmol_per_gDW_per_hr"/>
            <parameter id="UPPER_BOUND" value="1000" units="mmol_per_gDW_per_hr"/>
            <parameter id="OBJECTIVE_COEFFICIENT" value="0" units="dimensionless"/>
            <parameter id="LOWER_BOUND" value="0" units="mmol_per_gDW_per_hr"/>
          </listOfParameters>
        </kineticLaw>
      </reaction>
      <reaction id="R_tRNA_fmt" name="methionyl-tRNA formyltransferase" reversible="true">
        <notes>
          <html xmlns="http://www.w3.org/1999/xhtml">
            <p>EC NUMBER: 2.1.2.9</p>
            <p>GENE_ASSOCIATION: ( Tery_1769 )</p>
            <p>SUBSYSTEM: </p>
            <p>AUTHORS: </p>
            <p>GENE ASSOCIATION: ( Tery_1769 )</p>
            <p>CONFIDENCE LEVEL: 2</p>
            <p>PROTEIN_ASSOCIATION: </p>
            <p>PROTEIN ASSOCIATION: </p>
          </html>
        </notes>
        <listOfReactants>
          <speciesReference species="m_fthf_c" stoichiometry="1"/>
          <speciesReference species="m_mettrna_c" stoichiometry="1"/>
        </listOfReactants>
        <listOfProducts>
          <speciesReference species="m_fmettrna_c" stoichiometry="1"/>
          <speciesReference species="m_thf_c" stoichiometry="1"/>
        </listOfProducts>
        <kineticLaw>
          <math xmlns="http://www.w3.org/1998/Math/MathML">
            <ci> FLUX_VALUE </ci>
          </math>
          <listOfParameters>
            <parameter id="FLUX_VALUE" value="0" units="mmol_per_gDW_per_hr"/>
            <parameter id="UPPER_BOUND" value="1000" units="mmol_per_gDW_per_hr"/>
            <parameter id="OBJECTIVE_COEFFICIENT" value="0" units="dimensionless"/>
            <parameter id="LOWER_BOUND" value="-1000" units="mmol_per_gDW_per_hr"/>
          </listOfParameters>
        </kineticLaw>
      </reaction>
      <reaction id="R_trna_ggas" name="Asparaginyl tRNA glutamine hydrolysing" reversible="false">
        <notes>
          <html xmlns="http://www.w3.org/1999/xhtml">
            <p>EC NUMBER: |6.3.5.6|6.3.5.7|</p>
            <p>GENE_ASSOCIATION: ( Tery_2065 ) and ( Tery_3843 ) and ( Tery_4579 )</p>
            <p>SUBSYSTEM: </p>
            <p>AUTHORS: </p>
            <p>GENE ASSOCIATION: ( Tery_2065 ) and ( Tery_3843 ) and ( Tery_4579 )</p>
            <p>CONFIDENCE LEVEL: 1</p>
            <p>PROTEIN_ASSOCIATION: </p>
            <p>PROTEIN ASSOCIATION: </p>
          </html>
        </notes>
        <listOfReactants>
          <speciesReference species="m_asptrna_c" stoichiometry="1"/>
          <speciesReference species="m_gln_c" stoichiometry="1"/>
          <speciesReference species="m_h2o_c" stoichiometry="1"/>
          <speciesReference species="m_atp_c" stoichiometry="1"/>
        </listOfReactants>
        <listOfProducts>
          <speciesReference species="m_h_c" stoichiometry="1"/>
          <speciesReference species="m_glu_c" stoichiometry="1"/>
          <speciesReference species="m_pi_c" stoichiometry="1"/>
          <speciesReference species="m_asntrna_c" stoichiometry="1"/>
          <speciesReference species="m_adp_c" stoichiometry="1"/>
        </listOfProducts>
        <kineticLaw>
          <math xmlns="http://www.w3.org/1998/Math/MathML">
            <ci> FLUX_VALUE </ci>
          </math>
          <listOfParameters>
            <parameter id="FLUX_VALUE" value="0" units="mmol_per_gDW_per_hr"/>
            <parameter id="UPPER_BOUND" value="1000" units="mmol_per_gDW_per_hr"/>
            <parameter id="OBJECTIVE_COEFFICIENT" value="0" units="dimensionless"/>
            <parameter id="LOWER_BOUND" value="0" units="mmol_per_gDW_per_hr"/>
          </listOfParameters>
        </kineticLaw>
      </reaction>
      <reaction id="R_tRNA_gln" name="glutaminyl-tRNA synthetase" reversible="true">
        <notes>
          <html xmlns="http://www.w3.org/1999/xhtml">
            <p>EC NUMBER: 6.1.1.17</p>
            <p>GENE_ASSOCIATION: Tery_0188</p>
            <p>SUBSYSTEM: </p>
            <p>AUTHORS: </p>
            <p>GENE ASSOCIATION: Tery_0188</p>
            <p>CONFIDENCE LEVEL: 2</p>
            <p>PROTEIN_ASSOCIATION: </p>
            <p>PROTEIN ASSOCIATION: </p>
          </html>
        </notes>
        <listOfReactants>
          <speciesReference species="m_trnagln_c" stoichiometry="1"/>
          <speciesReference species="m_gln_c" stoichiometry="1"/>
          <speciesReference species="m_h2o_c" stoichiometry="1"/>
          <speciesReference species="m_atp_c" stoichiometry="1"/>
        </listOfReactants>
        <listOfProducts>
          <speciesReference species="m_h_c" stoichiometry="1"/>
          <speciesReference species="m_amp_c" stoichiometry="1"/>
          <speciesReference species="m_ppi_c" stoichiometry="1"/>
          <speciesReference species="m_glntrna_c" stoichiometry="1"/>
        </listOfProducts>
        <kineticLaw>
          <math xmlns="http://www.w3.org/1998/Math/MathML">
            <ci> FLUX_VALUE </ci>
          </math>
          <listOfParameters>
            <parameter id="FLUX_VALUE" value="0" units="mmol_per_gDW_per_hr"/>
            <parameter id="UPPER_BOUND" value="1000" units="mmol_per_gDW_per_hr"/>
            <parameter id="OBJECTIVE_COEFFICIENT" value="0" units="dimensionless"/>
            <parameter id="LOWER_BOUND" value="-1000" units="mmol_per_gDW_per_hr"/>
          </listOfParameters>
        </kineticLaw>
      </reaction>
      <reaction id="R_tRNA_glu" name="glutamate-tRNA(Gln) ligase" reversible="false">
        <notes>
          <html xmlns="http://www.w3.org/1999/xhtml">
            <p>EC NUMBER: 6.1.1.17</p>
            <p>GENE_ASSOCIATION: Tery_0188</p>
            <p>SUBSYSTEM: </p>
            <p>AUTHORS: </p>
            <p>GENE ASSOCIATION: Tery_0188</p>
            <p>CONFIDENCE LEVEL: 2</p>
            <p>PROTEIN_ASSOCIATION: </p>
            <p>PROTEIN ASSOCIATION: </p>
          </html>
        </notes>
        <listOfReactants>
          <speciesReference species="m_glu_c" stoichiometry="1"/>
          <speciesReference species="m_trnaglu_c" stoichiometry="1"/>
          <speciesReference species="m_atp_c" stoichiometry="1"/>
          <speciesReference species="m_h2o_c" stoichiometry="1"/>
        </listOfReactants>
        <listOfProducts>
          <speciesReference species="m_glutrna_c" stoichiometry="1"/>
          <speciesReference species="m_h_c" stoichiometry="1"/>
          <speciesReference species="m_amp_c" stoichiometry="1"/>
          <speciesReference species="m_ppi_c" stoichiometry="1"/>
        </listOfProducts>
        <kineticLaw>
          <math xmlns="http://www.w3.org/1998/Math/MathML">
            <ci> FLUX_VALUE </ci>
          </math>
          <listOfParameters>
            <parameter id="FLUX_VALUE" value="0" units="mmol_per_gDW_per_hr"/>
            <parameter id="UPPER_BOUND" value="1000" units="mmol_per_gDW_per_hr"/>
            <parameter id="OBJECTIVE_COEFFICIENT" value="0" units="dimensionless"/>
            <parameter id="LOWER_BOUND" value="0" units="mmol_per_gDW_per_hr"/>
          </listOfParameters>
        </kineticLaw>
      </reaction>
      <reaction id="R_tRNA_gly" name="glycyl-tRNA synthetase" reversible="false">
        <notes>
          <html xmlns="http://www.w3.org/1999/xhtml">
            <p>EC NUMBER: 6.1.1.14</p>
            <p>GENE_ASSOCIATION: ( Tery_3866 ) and ( Tery_4481 )</p>
            <p>SUBSYSTEM: </p>
            <p>AUTHORS: </p>
            <p>GENE ASSOCIATION: ( Tery_3866 ) and ( Tery_4481 )</p>
            <p>CONFIDENCE LEVEL: 2</p>
            <p>PROTEIN_ASSOCIATION: </p>
            <p>PROTEIN ASSOCIATION: </p>
          </html>
        </notes>
        <listOfReactants>
          <speciesReference species="m_gly_c" stoichiometry="1"/>
          <speciesReference species="m_atp_c" stoichiometry="1"/>
          <speciesReference species="m_h2o_c" stoichiometry="1"/>
          <speciesReference species="m_trnagly_c" stoichiometry="1"/>
        </listOfReactants>
        <listOfProducts>
          <speciesReference species="m_glytrna_c" stoichiometry="1"/>
          <speciesReference species="m_h_c" stoichiometry="1"/>
          <speciesReference species="m_amp_c" stoichiometry="1"/>
          <speciesReference species="m_ppi_c" stoichiometry="1"/>
        </listOfProducts>
        <kineticLaw>
          <math xmlns="http://www.w3.org/1998/Math/MathML">
            <ci> FLUX_VALUE </ci>
          </math>
          <listOfParameters>
            <parameter id="FLUX_VALUE" value="0" units="mmol_per_gDW_per_hr"/>
            <parameter id="UPPER_BOUND" value="1000" units="mmol_per_gDW_per_hr"/>
            <parameter id="OBJECTIVE_COEFFICIENT" value="0" units="dimensionless"/>
            <parameter id="LOWER_BOUND" value="0" units="mmol_per_gDW_per_hr"/>
          </listOfParameters>
        </kineticLaw>
      </reaction>
      <reaction id="R_tRNA_hemA" name="L-glutamate-semialdehyde: NADP+" reversible="false">
        <notes>
          <html xmlns="http://www.w3.org/1999/xhtml">
            <p>EC NUMBER: 1.2.1.70</p>
            <p>GENE_ASSOCIATION: ( Tery_0949 )</p>
            <p>SUBSYSTEM: </p>
            <p>AUTHORS: </p>
            <p>GENE ASSOCIATION: ( Tery_0949 )</p>
            <p>CONFIDENCE LEVEL: 2</p>
            <p>PROTEIN_ASSOCIATION: </p>
            <p>PROTEIN ASSOCIATION: </p>
          </html>
        </notes>
        <listOfReactants>
          <speciesReference species="m_glutrna_c" stoichiometry="1"/>
          <speciesReference species="m_h_c" stoichiometry="2"/>
          <speciesReference species="m_nadph_c" stoichiometry="1"/>
        </listOfReactants>
        <listOfProducts>
          <speciesReference species="m_gsal_c" stoichiometry="1"/>
          <speciesReference species="m_trnaglu_c" stoichiometry="1"/>
          <speciesReference species="m_nadp_c" stoichiometry="1"/>
          <speciesReference species="m_h2o_c" stoichiometry="1"/>
        </listOfProducts>
        <kineticLaw>
          <math xmlns="http://www.w3.org/1998/Math/MathML">
            <ci> FLUX_VALUE </ci>
          </math>
          <listOfParameters>
            <parameter id="FLUX_VALUE" value="0" units="mmol_per_gDW_per_hr"/>
            <parameter id="UPPER_BOUND" value="1000" units="mmol_per_gDW_per_hr"/>
            <parameter id="OBJECTIVE_COEFFICIENT" value="0" units="dimensionless"/>
            <parameter id="LOWER_BOUND" value="0" units="mmol_per_gDW_per_hr"/>
          </listOfParameters>
        </kineticLaw>
      </reaction>
      <reaction id="R_tRNA_his" name="histidyl-tRNA synthetase" reversible="true">
        <notes>
          <html xmlns="http://www.w3.org/1999/xhtml">
            <p>EC NUMBER: 6.1.1.21</p>
            <p>GENE_ASSOCIATION: ( Tery_0577 ) and ( Tery_0758 )</p>
            <p>SUBSYSTEM: </p>
            <p>AUTHORS: </p>
            <p>GENE ASSOCIATION: ( Tery_0577 ) and ( Tery_0758 )</p>
            <p>CONFIDENCE LEVEL: 2</p>
            <p>PROTEIN_ASSOCIATION: </p>
            <p>PROTEIN ASSOCIATION: </p>
          </html>
        </notes>
        <listOfReactants>
          <speciesReference species="m_his_c" stoichiometry="1"/>
          <speciesReference species="m_trnahis_c" stoichiometry="1"/>
          <speciesReference species="m_atp_c" stoichiometry="1"/>
          <speciesReference species="m_h2o_c" stoichiometry="1"/>
        </listOfReactants>
        <listOfProducts>
          <speciesReference species="m_h_c" stoichiometry="1"/>
          <speciesReference species="m_amp_c" stoichiometry="1"/>
          <speciesReference species="m_ppi_c" stoichiometry="1"/>
          <speciesReference species="m_histrna_c" stoichiometry="1"/>
        </listOfProducts>
        <kineticLaw>
          <math xmlns="http://www.w3.org/1998/Math/MathML">
            <ci> FLUX_VALUE </ci>
          </math>
          <listOfParameters>
            <parameter id="FLUX_VALUE" value="0" units="mmol_per_gDW_per_hr"/>
            <parameter id="UPPER_BOUND" value="1000" units="mmol_per_gDW_per_hr"/>
            <parameter id="OBJECTIVE_COEFFICIENT" value="0" units="dimensionless"/>
            <parameter id="LOWER_BOUND" value="-1000" units="mmol_per_gDW_per_hr"/>
          </listOfParameters>
        </kineticLaw>
      </reaction>
      <reaction id="R_tRNA_ile" name="isoleucyl-tRNA synthetase" reversible="false">
        <notes>
          <html xmlns="http://www.w3.org/1999/xhtml">
            <p>EC NUMBER: 6.1.1.5</p>
            <p>GENE_ASSOCIATION: Tery_3586</p>
            <p>SUBSYSTEM: </p>
            <p>AUTHORS: </p>
            <p>GENE ASSOCIATION: Tery_3586</p>
            <p>CONFIDENCE LEVEL: 2</p>
            <p>PROTEIN_ASSOCIATION: </p>
            <p>PROTEIN ASSOCIATION: </p>
          </html>
        </notes>
        <listOfReactants>
          <speciesReference species="m_ile_c" stoichiometry="1"/>
          <speciesReference species="m_trnaile_c" stoichiometry="1"/>
          <speciesReference species="m_atp_c" stoichiometry="1"/>
          <speciesReference species="m_h2o_c" stoichiometry="1"/>
        </listOfReactants>
        <listOfProducts>
          <speciesReference species="m_h_c" stoichiometry="1"/>
          <speciesReference species="m_amp_c" stoichiometry="1"/>
          <speciesReference species="m_ppi_c" stoichiometry="1"/>
          <speciesReference species="m_iletrna_c" stoichiometry="1"/>
        </listOfProducts>
        <kineticLaw>
          <math xmlns="http://www.w3.org/1998/Math/MathML">
            <ci> FLUX_VALUE </ci>
          </math>
          <listOfParameters>
            <parameter id="FLUX_VALUE" value="0" units="mmol_per_gDW_per_hr"/>
            <parameter id="UPPER_BOUND" value="1000" units="mmol_per_gDW_per_hr"/>
            <parameter id="OBJECTIVE_COEFFICIENT" value="0" units="dimensionless"/>
            <parameter id="LOWER_BOUND" value="0" units="mmol_per_gDW_per_hr"/>
          </listOfParameters>
        </kineticLaw>
      </reaction>
      <reaction id="R_tRNA_leu" name="leucyl-tRNA synthetase" reversible="false">
        <notes>
          <html xmlns="http://www.w3.org/1999/xhtml">
            <p>EC NUMBER: 6.1.1.4</p>
            <p>GENE_ASSOCIATION: Tery_1704</p>
            <p>SUBSYSTEM: </p>
            <p>AUTHORS: </p>
            <p>GENE ASSOCIATION: Tery_1704</p>
            <p>CONFIDENCE LEVEL: 2</p>
            <p>PROTEIN_ASSOCIATION: </p>
            <p>PROTEIN ASSOCIATION: </p>
          </html>
        </notes>
        <listOfReactants>
          <speciesReference species="m_trnaleu_c" stoichiometry="1"/>
          <speciesReference species="m_leu_c" stoichiometry="1"/>
          <speciesReference species="m_atp_c" stoichiometry="1"/>
          <speciesReference species="m_h2o_c" stoichiometry="1"/>
        </listOfReactants>
        <listOfProducts>
          <speciesReference species="m_h_c" stoichiometry="1"/>
          <speciesReference species="m_amp_c" stoichiometry="1"/>
          <speciesReference species="m_ppi_c" stoichiometry="1"/>
          <speciesReference species="m_leutrna_c" stoichiometry="1"/>
        </listOfProducts>
        <kineticLaw>
          <math xmlns="http://www.w3.org/1998/Math/MathML">
            <ci> FLUX_VALUE </ci>
          </math>
          <listOfParameters>
            <parameter id="FLUX_VALUE" value="0" units="mmol_per_gDW_per_hr"/>
            <parameter id="UPPER_BOUND" value="1000" units="mmol_per_gDW_per_hr"/>
            <parameter id="OBJECTIVE_COEFFICIENT" value="0" units="dimensionless"/>
            <parameter id="LOWER_BOUND" value="0" units="mmol_per_gDW_per_hr"/>
          </listOfParameters>
        </kineticLaw>
      </reaction>
      <reaction id="R_tRNA_lys" name="lysyl-tRNA synthetase" reversible="false">
        <notes>
          <html xmlns="http://www.w3.org/1999/xhtml">
            <p>EC NUMBER: 6.1.1.6</p>
            <p>GENE_ASSOCIATION: Tery_2366</p>
            <p>SUBSYSTEM: </p>
            <p>AUTHORS: </p>
            <p>GENE ASSOCIATION: Tery_2366</p>
            <p>CONFIDENCE LEVEL: 2</p>
            <p>PROTEIN_ASSOCIATION: </p>
            <p>PROTEIN ASSOCIATION: </p>
          </html>
        </notes>
        <listOfReactants>
          <speciesReference species="m_lys_c" stoichiometry="1"/>
          <speciesReference species="m_trnalys_c" stoichiometry="1"/>
          <speciesReference species="m_atp_c" stoichiometry="1"/>
          <speciesReference species="m_h2o_c" stoichiometry="1"/>
        </listOfReactants>
        <listOfProducts>
          <speciesReference species="m_lystrna_c" stoichiometry="1"/>
          <speciesReference species="m_amp_c" stoichiometry="1"/>
          <speciesReference species="m_ppi_c" stoichiometry="1"/>
          <speciesReference species="m_h_c" stoichiometry="1"/>
        </listOfProducts>
        <kineticLaw>
          <math xmlns="http://www.w3.org/1998/Math/MathML">
            <ci> FLUX_VALUE </ci>
          </math>
          <listOfParameters>
            <parameter id="FLUX_VALUE" value="0" units="mmol_per_gDW_per_hr"/>
            <parameter id="UPPER_BOUND" value="1000" units="mmol_per_gDW_per_hr"/>
            <parameter id="OBJECTIVE_COEFFICIENT" value="0" units="dimensionless"/>
            <parameter id="LOWER_BOUND" value="0" units="mmol_per_gDW_per_hr"/>
          </listOfParameters>
        </kineticLaw>
      </reaction>
      <reaction id="R_tRNA_met" name="methionyl-tRNA synthetase" reversible="false">
        <notes>
          <html xmlns="http://www.w3.org/1999/xhtml">
            <p>EC NUMBER: 6.1.1.10</p>
            <p>GENE_ASSOCIATION: Tery_1806</p>
            <p>SUBSYSTEM: </p>
            <p>AUTHORS: </p>
            <p>GENE ASSOCIATION: Tery_1806</p>
            <p>CONFIDENCE LEVEL: 2</p>
            <p>PROTEIN_ASSOCIATION: </p>
            <p>PROTEIN ASSOCIATION: </p>
          </html>
        </notes>
        <listOfReactants>
          <speciesReference species="m_met_c" stoichiometry="1"/>
          <speciesReference species="m_trnamet_c" stoichiometry="1"/>
          <speciesReference species="m_atp_c" stoichiometry="1"/>
          <speciesReference species="m_h2o_c" stoichiometry="1"/>
        </listOfReactants>
        <listOfProducts>
          <speciesReference species="m_mettrna_c" stoichiometry="1"/>
          <speciesReference species="m_amp_c" stoichiometry="1"/>
          <speciesReference species="m_ppi_c" stoichiometry="1"/>
        </listOfProducts>
        <kineticLaw>
          <math xmlns="http://www.w3.org/1998/Math/MathML">
            <ci> FLUX_VALUE </ci>
          </math>
          <listOfParameters>
            <parameter id="FLUX_VALUE" value="0" units="mmol_per_gDW_per_hr"/>
            <parameter id="UPPER_BOUND" value="1000" units="mmol_per_gDW_per_hr"/>
            <parameter id="OBJECTIVE_COEFFICIENT" value="0" units="dimensionless"/>
            <parameter id="LOWER_BOUND" value="0" units="mmol_per_gDW_per_hr"/>
          </listOfParameters>
        </kineticLaw>
      </reaction>
      <reaction id="R_tRNA_phe" name="phenylalanyl-tRNA synthetase" reversible="false">
        <notes>
          <html xmlns="http://www.w3.org/1999/xhtml">
            <p>EC NUMBER: 6.1.1.20</p>
            <p>GENE_ASSOCIATION: ( Tery_2063 ) and ( Tery_3482 )</p>
            <p>SUBSYSTEM: </p>
            <p>AUTHORS: </p>
            <p>GENE ASSOCIATION: ( Tery_2063 ) and ( Tery_3482 )</p>
            <p>CONFIDENCE LEVEL: 2</p>
            <p>PROTEIN_ASSOCIATION: </p>
            <p>PROTEIN ASSOCIATION: </p>
          </html>
        </notes>
        <listOfReactants>
          <speciesReference species="m_phe_c" stoichiometry="1"/>
          <speciesReference species="m_trnaphe_c" stoichiometry="1"/>
          <speciesReference species="m_atp_c" stoichiometry="1"/>
          <speciesReference species="m_h2o_c" stoichiometry="1"/>
        </listOfReactants>
        <listOfProducts>
          <speciesReference species="m_ppi_c" stoichiometry="1"/>
          <speciesReference species="m_amp_c" stoichiometry="1"/>
          <speciesReference species="m_phetrna_c" stoichiometry="1"/>
        </listOfProducts>
        <kineticLaw>
          <math xmlns="http://www.w3.org/1998/Math/MathML">
            <ci> FLUX_VALUE </ci>
          </math>
          <listOfParameters>
            <parameter id="FLUX_VALUE" value="0" units="mmol_per_gDW_per_hr"/>
            <parameter id="UPPER_BOUND" value="1000" units="mmol_per_gDW_per_hr"/>
            <parameter id="OBJECTIVE_COEFFICIENT" value="0" units="dimensionless"/>
            <parameter id="LOWER_BOUND" value="0" units="mmol_per_gDW_per_hr"/>
          </listOfParameters>
        </kineticLaw>
      </reaction>
      <reaction id="R_tRNA_pro" name="prolyl-tRNA synthetase" reversible="false">
        <notes>
          <html xmlns="http://www.w3.org/1999/xhtml">
            <p>EC NUMBER: 6.1.1.15</p>
            <p>GENE_ASSOCIATION: Tery_1318</p>
            <p>SUBSYSTEM: </p>
            <p>AUTHORS: </p>
            <p>GENE ASSOCIATION: Tery_1318</p>
            <p>CONFIDENCE LEVEL: 2</p>
            <p>PROTEIN_ASSOCIATION: </p>
            <p>PROTEIN ASSOCIATION: </p>
          </html>
        </notes>
        <listOfReactants>
          <speciesReference species="m_pro_c" stoichiometry="1"/>
          <speciesReference species="m_h2o_c" stoichiometry="1"/>
          <speciesReference species="m_atp_c" stoichiometry="1"/>
          <speciesReference species="m_trnapro_c" stoichiometry="1"/>
        </listOfReactants>
        <listOfProducts>
          <speciesReference species="m_h_c" stoichiometry="1"/>
          <speciesReference species="m_amp_c" stoichiometry="1"/>
          <speciesReference species="m_ppi_c" stoichiometry="1"/>
          <speciesReference species="m_protrna_c" stoichiometry="1"/>
        </listOfProducts>
        <kineticLaw>
          <math xmlns="http://www.w3.org/1998/Math/MathML">
            <ci> FLUX_VALUE </ci>
          </math>
          <listOfParameters>
            <parameter id="FLUX_VALUE" value="0" units="mmol_per_gDW_per_hr"/>
            <parameter id="UPPER_BOUND" value="1000" units="mmol_per_gDW_per_hr"/>
            <parameter id="OBJECTIVE_COEFFICIENT" value="0" units="dimensionless"/>
            <parameter id="LOWER_BOUND" value="0" units="mmol_per_gDW_per_hr"/>
          </listOfParameters>
        </kineticLaw>
      </reaction>
      <reaction id="R_tRNA_ser" name="seryl-tRNA synthetase" reversible="false">
        <notes>
          <html xmlns="http://www.w3.org/1999/xhtml">
            <p>EC NUMBER: 6.1.1.11</p>
            <p>GENE_ASSOCIATION: Tery_3523</p>
            <p>SUBSYSTEM: </p>
            <p>AUTHORS: </p>
            <p>GENE ASSOCIATION: Tery_3523</p>
            <p>CONFIDENCE LEVEL: 2</p>
            <p>PROTEIN_ASSOCIATION: </p>
            <p>PROTEIN ASSOCIATION: </p>
          </html>
        </notes>
        <listOfReactants>
          <speciesReference species="m_trnaser_c" stoichiometry="1"/>
          <speciesReference species="m_atp_c" stoichiometry="1"/>
          <speciesReference species="m_h2o_c" stoichiometry="1"/>
          <speciesReference species="m_ser_c" stoichiometry="1"/>
        </listOfReactants>
        <listOfProducts>
          <speciesReference species="m_sertrna_c" stoichiometry="1"/>
          <speciesReference species="m_h_c" stoichiometry="1"/>
          <speciesReference species="m_amp_c" stoichiometry="1"/>
          <speciesReference species="m_ppi_c" stoichiometry="1"/>
        </listOfProducts>
        <kineticLaw>
          <math xmlns="http://www.w3.org/1998/Math/MathML">
            <ci> FLUX_VALUE </ci>
          </math>
          <listOfParameters>
            <parameter id="FLUX_VALUE" value="0" units="mmol_per_gDW_per_hr"/>
            <parameter id="UPPER_BOUND" value="1000" units="mmol_per_gDW_per_hr"/>
            <parameter id="OBJECTIVE_COEFFICIENT" value="0" units="dimensionless"/>
            <parameter id="LOWER_BOUND" value="0" units="mmol_per_gDW_per_hr"/>
          </listOfParameters>
        </kineticLaw>
      </reaction>
      <reaction id="R_tRNA_thr" name="threonyl-tRNA synthetase" reversible="false">
        <notes>
          <html xmlns="http://www.w3.org/1999/xhtml">
            <p>EC NUMBER: 6.1.1.3</p>
            <p>GENE_ASSOCIATION: ( Tery_1457 )</p>
            <p>SUBSYSTEM: </p>
            <p>AUTHORS: </p>
            <p>GENE ASSOCIATION: ( Tery_1457 )</p>
            <p>CONFIDENCE LEVEL: 2</p>
            <p>PROTEIN_ASSOCIATION: </p>
            <p>PROTEIN ASSOCIATION: </p>
          </html>
        </notes>
        <listOfReactants>
          <speciesReference species="m_trnathr_c" stoichiometry="1"/>
          <speciesReference species="m_thr_c" stoichiometry="1"/>
          <speciesReference species="m_atp_c" stoichiometry="1"/>
          <speciesReference species="m_h2o_c" stoichiometry="1"/>
        </listOfReactants>
        <listOfProducts>
          <speciesReference species="m_h_c" stoichiometry="1"/>
          <speciesReference species="m_thrtrna_c" stoichiometry="1"/>
          <speciesReference species="m_amp_c" stoichiometry="1"/>
          <speciesReference species="m_ppi_c" stoichiometry="1"/>
        </listOfProducts>
        <kineticLaw>
          <math xmlns="http://www.w3.org/1998/Math/MathML">
            <ci> FLUX_VALUE </ci>
          </math>
          <listOfParameters>
            <parameter id="FLUX_VALUE" value="0" units="mmol_per_gDW_per_hr"/>
            <parameter id="UPPER_BOUND" value="1000" units="mmol_per_gDW_per_hr"/>
            <parameter id="OBJECTIVE_COEFFICIENT" value="0" units="dimensionless"/>
            <parameter id="LOWER_BOUND" value="0" units="mmol_per_gDW_per_hr"/>
          </listOfParameters>
        </kineticLaw>
      </reaction>
      <reaction id="R_tRNA_trp" name="tryptophanyl-tRNA synthetase" reversible="false">
        <notes>
          <html xmlns="http://www.w3.org/1999/xhtml">
            <p>EC NUMBER: 6.1.1.2</p>
            <p>GENE_ASSOCIATION: Tery_4693</p>
            <p>SUBSYSTEM: </p>
            <p>AUTHORS: </p>
            <p>GENE ASSOCIATION: Tery_4693</p>
            <p>CONFIDENCE LEVEL: 2</p>
            <p>PROTEIN_ASSOCIATION: </p>
            <p>PROTEIN ASSOCIATION: </p>
          </html>
        </notes>
        <listOfReactants>
          <speciesReference species="m_trp_c" stoichiometry="1"/>
          <speciesReference species="m_trnatrp_c" stoichiometry="1"/>
          <speciesReference species="m_atp_c" stoichiometry="1"/>
          <speciesReference species="m_h2o_c" stoichiometry="1"/>
        </listOfReactants>
        <listOfProducts>
          <speciesReference species="m_h_c" stoichiometry="1"/>
          <speciesReference species="m_amp_c" stoichiometry="1"/>
          <speciesReference species="m_trptrna_c" stoichiometry="1"/>
          <speciesReference species="m_ppi_c" stoichiometry="1"/>
        </listOfProducts>
        <kineticLaw>
          <math xmlns="http://www.w3.org/1998/Math/MathML">
            <ci> FLUX_VALUE </ci>
          </math>
          <listOfParameters>
            <parameter id="FLUX_VALUE" value="0" units="mmol_per_gDW_per_hr"/>
            <parameter id="UPPER_BOUND" value="1000" units="mmol_per_gDW_per_hr"/>
            <parameter id="OBJECTIVE_COEFFICIENT" value="0" units="dimensionless"/>
            <parameter id="LOWER_BOUND" value="0" units="mmol_per_gDW_per_hr"/>
          </listOfParameters>
        </kineticLaw>
      </reaction>
      <reaction id="R_tRNA_tyr" name="tyrosyl-tRNA synthetase" reversible="false">
        <notes>
          <html xmlns="http://www.w3.org/1999/xhtml">
            <p>EC NUMBER: 6.1.1.1</p>
            <p>GENE_ASSOCIATION: Tery_0445</p>
            <p>SUBSYSTEM: </p>
            <p>AUTHORS: </p>
            <p>GENE ASSOCIATION: Tery_0445</p>
            <p>CONFIDENCE LEVEL: 2</p>
            <p>PROTEIN_ASSOCIATION: </p>
            <p>PROTEIN ASSOCIATION: </p>
          </html>
        </notes>
        <listOfReactants>
          <speciesReference species="m_tyr_c" stoichiometry="1"/>
          <speciesReference species="m_trnatyr_c" stoichiometry="1"/>
          <speciesReference species="m_atp_c" stoichiometry="1"/>
          <speciesReference species="m_h2o_c" stoichiometry="1"/>
        </listOfReactants>
        <listOfProducts>
          <speciesReference species="m_h_c" stoichiometry="1"/>
          <speciesReference species="m_amp_c" stoichiometry="1"/>
          <speciesReference species="m_ppi_c" stoichiometry="1"/>
          <speciesReference species="m_tyrtrna_c" stoichiometry="1"/>
        </listOfProducts>
        <kineticLaw>
          <math xmlns="http://www.w3.org/1998/Math/MathML">
            <ci> FLUX_VALUE </ci>
          </math>
          <listOfParameters>
            <parameter id="FLUX_VALUE" value="0" units="mmol_per_gDW_per_hr"/>
            <parameter id="UPPER_BOUND" value="1000" units="mmol_per_gDW_per_hr"/>
            <parameter id="OBJECTIVE_COEFFICIENT" value="0" units="dimensionless"/>
            <parameter id="LOWER_BOUND" value="0" units="mmol_per_gDW_per_hr"/>
          </listOfParameters>
        </kineticLaw>
      </reaction>
      <reaction id="R_tRNA_val" name="valyl-tRNA synthetase" reversible="false">
        <notes>
          <html xmlns="http://www.w3.org/1999/xhtml">
            <p>EC NUMBER: 6.1.1.9</p>
            <p>GENE_ASSOCIATION: ( Tery_3441 )</p>
            <p>SUBSYSTEM: </p>
            <p>AUTHORS: </p>
            <p>GENE ASSOCIATION: ( Tery_3441 )</p>
            <p>CONFIDENCE LEVEL: 2</p>
            <p>PROTEIN_ASSOCIATION: </p>
            <p>PROTEIN ASSOCIATION: </p>
          </html>
        </notes>
        <listOfReactants>
          <speciesReference species="m_trnaval_c" stoichiometry="1"/>
          <speciesReference species="m_val_c" stoichiometry="1"/>
          <speciesReference species="m_atp_c" stoichiometry="1"/>
          <speciesReference species="m_h2o_c" stoichiometry="1"/>
        </listOfReactants>
        <listOfProducts>
          <speciesReference species="m_h_c" stoichiometry="1"/>
          <speciesReference species="m_amp_c" stoichiometry="1"/>
          <speciesReference species="m_ppi_c" stoichiometry="1"/>
          <speciesReference species="m_valtrna_c" stoichiometry="1"/>
        </listOfProducts>
        <kineticLaw>
          <math xmlns="http://www.w3.org/1998/Math/MathML">
            <ci> FLUX_VALUE </ci>
          </math>
          <listOfParameters>
            <parameter id="FLUX_VALUE" value="0" units="mmol_per_gDW_per_hr"/>
            <parameter id="UPPER_BOUND" value="1000" units="mmol_per_gDW_per_hr"/>
            <parameter id="OBJECTIVE_COEFFICIENT" value="0" units="dimensionless"/>
            <parameter id="LOWER_BOUND" value="0" units="mmol_per_gDW_per_hr"/>
          </listOfParameters>
        </kineticLaw>
      </reaction>
      <reaction id="R_TRP_AN" name="Chorismate pyruvate-lyase (amino-accepting)" reversible="false">
        <notes>
          <html xmlns="http://www.w3.org/1999/xhtml">
            <p>EC NUMBER: 4.1.3.27</p>
            <p>GENE_ASSOCIATION: ( Tery_3792 ) and ( Tery_5029 )</p>
            <p>SUBSYSTEM: </p>
            <p>AUTHORS: </p>
            <p>GENE ASSOCIATION: ( Tery_3792 ) and ( Tery_5029 )</p>
            <p>CONFIDENCE LEVEL: 2</p>
            <p>PROTEIN_ASSOCIATION: </p>
            <p>PROTEIN ASSOCIATION: </p>
          </html>
        </notes>
        <listOfReactants>
          <speciesReference species="m_gln_c" stoichiometry="1"/>
          <speciesReference species="m_chor_c" stoichiometry="1"/>
        </listOfReactants>
        <listOfProducts>
          <speciesReference species="m_h_c" stoichiometry="1"/>
          <speciesReference species="m_pyr_c" stoichiometry="1"/>
          <speciesReference species="m_an_c" stoichiometry="1"/>
          <speciesReference species="m_glu_c" stoichiometry="1"/>
        </listOfProducts>
        <kineticLaw>
          <math xmlns="http://www.w3.org/1998/Math/MathML">
            <ci> FLUX_VALUE </ci>
          </math>
          <listOfParameters>
            <parameter id="FLUX_VALUE" value="0" units="mmol_per_gDW_per_hr"/>
            <parameter id="UPPER_BOUND" value="1000" units="mmol_per_gDW_per_hr"/>
            <parameter id="OBJECTIVE_COEFFICIENT" value="0" units="dimensionless"/>
            <parameter id="LOWER_BOUND" value="0" units="mmol_per_gDW_per_hr"/>
          </listOfParameters>
        </kineticLaw>
      </reaction>
      <reaction id="R_TRP_I3GPS" name="1-(2-Carboxyphenylamino)-1-deoxy-D-ribulose-5-phosphate" reversible="false">
        <notes>
          <html xmlns="http://www.w3.org/1999/xhtml">
            <p>EC NUMBER: 4.1.1.48</p>
            <p>GENE_ASSOCIATION: Tery_3169</p>
            <p>SUBSYSTEM: </p>
            <p>AUTHORS: </p>
            <p>GENE ASSOCIATION: Tery_3169</p>
            <p>CONFIDENCE LEVEL: 2</p>
            <p>PROTEIN_ASSOCIATION: </p>
            <p>PROTEIN ASSOCIATION: </p>
          </html>
        </notes>
        <listOfReactants>
          <speciesReference species="m_1_2cpheam_1dr5p_c" stoichiometry="1"/>
          <speciesReference species="m_h_c" stoichiometry="1"/>
        </listOfReactants>
        <listOfProducts>
          <speciesReference species="m_co2_c" stoichiometry="1"/>
          <speciesReference species="m_igly_pi_c" stoichiometry="1"/>
          <speciesReference species="m_h2o_c" stoichiometry="1"/>
        </listOfProducts>
        <kineticLaw>
          <math xmlns="http://www.w3.org/1998/Math/MathML">
            <ci> FLUX_VALUE </ci>
          </math>
          <listOfParameters>
            <parameter id="FLUX_VALUE" value="0" units="mmol_per_gDW_per_hr"/>
            <parameter id="UPPER_BOUND" value="1000" units="mmol_per_gDW_per_hr"/>
            <parameter id="OBJECTIVE_COEFFICIENT" value="0" units="dimensionless"/>
            <parameter id="LOWER_BOUND" value="0" units="mmol_per_gDW_per_hr"/>
          </listOfParameters>
        </kineticLaw>
      </reaction>
      <reaction id="R_TRP_NPRANI" name="N-(5-Phospho-beta-D-ribosyl)anthranilate ketol-isomerase" reversible="true">
        <notes>
          <html xmlns="http://www.w3.org/1999/xhtml">
            <p>EC NUMBER: 5.3.1.24</p>
            <p>GENE_ASSOCIATION: Tery_3920</p>
            <p>SUBSYSTEM: </p>
            <p>AUTHORS: </p>
            <p>GENE ASSOCIATION: Tery_3920</p>
            <p>CONFIDENCE LEVEL: 2</p>
            <p>PROTEIN_ASSOCIATION: </p>
            <p>PROTEIN ASSOCIATION: </p>
          </html>
        </notes>
        <listOfReactants>
          <speciesReference species="m_npran_c" stoichiometry="1"/>
        </listOfReactants>
        <listOfProducts>
          <speciesReference species="m_1_2cpheam_1dr5p_c" stoichiometry="1"/>
        </listOfProducts>
        <kineticLaw>
          <math xmlns="http://www.w3.org/1998/Math/MathML">
            <ci> FLUX_VALUE </ci>
          </math>
          <listOfParameters>
            <parameter id="FLUX_VALUE" value="0" units="mmol_per_gDW_per_hr"/>
            <parameter id="UPPER_BOUND" value="1000" units="mmol_per_gDW_per_hr"/>
            <parameter id="OBJECTIVE_COEFFICIENT" value="0" units="dimensionless"/>
            <parameter id="LOWER_BOUND" value="-1000" units="mmol_per_gDW_per_hr"/>
          </listOfParameters>
        </kineticLaw>
      </reaction>
      <reaction id="R_TRP_trpD" name="N-(5-Phospho-D-ribosyl)anthranilate:pyrophosphate" reversible="false">
        <notes>
          <html xmlns="http://www.w3.org/1999/xhtml">
            <p>EC NUMBER: 2.4.2.18</p>
            <p>GENE_ASSOCIATION: ( Tery_2308 )</p>
            <p>SUBSYSTEM: </p>
            <p>AUTHORS: </p>
            <p>GENE ASSOCIATION: ( Tery_2308 )</p>
            <p>CONFIDENCE LEVEL: 2</p>
            <p>PROTEIN_ASSOCIATION: </p>
            <p>PROTEIN ASSOCIATION: </p>
          </html>
        </notes>
        <listOfReactants>
          <speciesReference species="m_prpp_c" stoichiometry="1"/>
          <speciesReference species="m_an_c" stoichiometry="1"/>
        </listOfReactants>
        <listOfProducts>
          <speciesReference species="m_npran_c" stoichiometry="1"/>
          <speciesReference species="m_ppi_c" stoichiometry="1"/>
        </listOfProducts>
        <kineticLaw>
          <math xmlns="http://www.w3.org/1998/Math/MathML">
            <ci> FLUX_VALUE </ci>
          </math>
          <listOfParameters>
            <parameter id="FLUX_VALUE" value="0" units="mmol_per_gDW_per_hr"/>
            <parameter id="UPPER_BOUND" value="1000" units="mmol_per_gDW_per_hr"/>
            <parameter id="OBJECTIVE_COEFFICIENT" value="0" units="dimensionless"/>
            <parameter id="LOWER_BOUND" value="0" units="mmol_per_gDW_per_hr"/>
          </listOfParameters>
        </kineticLaw>
      </reaction>
      <reaction id="R_TRP_TRPSYN" name="L-Serine hydro-lyase (adding indoleglycerol-phosphate)" reversible="false">
        <notes>
          <html xmlns="http://www.w3.org/1999/xhtml">
            <p>EC NUMBER: 4.2.1.20</p>
            <p>GENE_ASSOCIATION: ( Tery_0581 ) and ( Tery_4493 )</p>
            <p>SUBSYSTEM: </p>
            <p>AUTHORS: </p>
            <p>GENE ASSOCIATION: ( Tery_0581 ) and ( Tery_4493 )</p>
            <p>CONFIDENCE LEVEL: 2</p>
            <p>PROTEIN_ASSOCIATION: </p>
            <p>PROTEIN ASSOCIATION: </p>
          </html>
        </notes>
        <listOfReactants>
          <speciesReference species="m_igly_pi_c" stoichiometry="1"/>
          <speciesReference species="m_ser_c" stoichiometry="1"/>
        </listOfReactants>
        <listOfProducts>
          <speciesReference species="m_h2o_c" stoichiometry="1"/>
          <speciesReference species="m_trp_c" stoichiometry="1"/>
          <speciesReference species="m_gap_c" stoichiometry="1"/>
        </listOfProducts>
        <kineticLaw>
          <math xmlns="http://www.w3.org/1998/Math/MathML">
            <ci> FLUX_VALUE </ci>
          </math>
          <listOfParameters>
            <parameter id="FLUX_VALUE" value="0" units="mmol_per_gDW_per_hr"/>
            <parameter id="UPPER_BOUND" value="1000" units="mmol_per_gDW_per_hr"/>
            <parameter id="OBJECTIVE_COEFFICIENT" value="0" units="dimensionless"/>
            <parameter id="LOWER_BOUND" value="0" units="mmol_per_gDW_per_hr"/>
          </listOfParameters>
        </kineticLaw>
      </reaction>
      <reaction id="R_TYR_ArDH" name="L-arogenate:NAD+ oxidoreductase" reversible="false">
        <notes>
          <html xmlns="http://www.w3.org/1999/xhtml">
            <p>EC NUMBER: 1.3.1.78</p>
            <p>GENE_ASSOCIATION: Tery_2701</p>
            <p>SUBSYSTEM: </p>
            <p>AUTHORS: </p>
            <p>GENE ASSOCIATION: Tery_2701</p>
            <p>CONFIDENCE LEVEL: 2</p>
            <p>PROTEIN_ASSOCIATION: </p>
            <p>PROTEIN ASSOCIATION: </p>
          </html>
        </notes>
        <listOfReactants>
          <speciesReference species="m_pre_tyr_c" stoichiometry="1"/>
          <speciesReference species="m_nadp_c" stoichiometry="1"/>
        </listOfReactants>
        <listOfProducts>
          <speciesReference species="m_tyr_c" stoichiometry="1"/>
          <speciesReference species="m_co2_c" stoichiometry="1"/>
          <speciesReference species="m_nadph_c" stoichiometry="1"/>
        </listOfProducts>
        <kineticLaw>
          <math xmlns="http://www.w3.org/1998/Math/MathML">
            <ci> FLUX_VALUE </ci>
          </math>
          <listOfParameters>
            <parameter id="FLUX_VALUE" value="0" units="mmol_per_gDW_per_hr"/>
            <parameter id="UPPER_BOUND" value="1000" units="mmol_per_gDW_per_hr"/>
            <parameter id="OBJECTIVE_COEFFICIENT" value="0" units="dimensionless"/>
            <parameter id="LOWER_BOUND" value="0" units="mmol_per_gDW_per_hr"/>
          </listOfParameters>
        </kineticLaw>
      </reaction>
      <reaction id="R_TYR_CHMUT" name="Chorismate pyruvatemutase" reversible="false">
        <notes>
          <html xmlns="http://www.w3.org/1999/xhtml">
            <p>EC NUMBER: 5.4.99.5</p>
            <p>GENE_ASSOCIATION: Tery_2493</p>
            <p>SUBSYSTEM: </p>
            <p>AUTHORS: </p>
            <p>GENE ASSOCIATION: Tery_2493</p>
            <p>CONFIDENCE LEVEL: 2</p>
            <p>PROTEIN_ASSOCIATION: </p>
            <p>PROTEIN ASSOCIATION: </p>
          </html>
        </notes>
        <listOfReactants>
          <speciesReference species="m_chor_c" stoichiometry="1"/>
        </listOfReactants>
        <listOfProducts>
          <speciesReference species="m_phen_c" stoichiometry="1"/>
        </listOfProducts>
        <kineticLaw>
          <math xmlns="http://www.w3.org/1998/Math/MathML">
            <ci> FLUX_VALUE </ci>
          </math>
          <listOfParameters>
            <parameter id="FLUX_VALUE" value="0" units="mmol_per_gDW_per_hr"/>
            <parameter id="UPPER_BOUND" value="1000" units="mmol_per_gDW_per_hr"/>
            <parameter id="OBJECTIVE_COEFFICIENT" value="0" units="dimensionless"/>
            <parameter id="LOWER_BOUND" value="0" units="mmol_per_gDW_per_hr"/>
          </listOfParameters>
        </kineticLaw>
      </reaction>
      <reaction id="R_TYR_DHPG" name="NADH-alcohol dehydrogenase" reversible="true">
        <notes>
          <html xmlns="http://www.w3.org/1999/xhtml">
            <p>EC NUMBER: 1.1.1.1</p>
            <p>GENE_ASSOCIATION: Tery_2840</p>
            <p>SUBSYSTEM: </p>
            <p>AUTHORS: </p>
            <p>GENE ASSOCIATION: Tery_2840</p>
            <p>CONFIDENCE LEVEL: 2</p>
            <p>PROTEIN_ASSOCIATION: </p>
            <p>PROTEIN ASSOCIATION: </p>
          </html>
        </notes>
        <listOfReactants>
          <speciesReference species="m_dhpg_c" stoichiometry="1"/>
          <speciesReference species="m_nad_c" stoichiometry="1"/>
        </listOfReactants>
        <listOfProducts>
          <speciesReference species="m_dhpgald_c" stoichiometry="1"/>
          <speciesReference species="m_h_c" stoichiometry="1"/>
          <speciesReference species="m_nadh_c" stoichiometry="1"/>
        </listOfProducts>
        <kineticLaw>
          <math xmlns="http://www.w3.org/1998/Math/MathML">
            <ci> FLUX_VALUE </ci>
          </math>
          <listOfParameters>
            <parameter id="FLUX_VALUE" value="0" units="mmol_per_gDW_per_hr"/>
            <parameter id="UPPER_BOUND" value="1000" units="mmol_per_gDW_per_hr"/>
            <parameter id="OBJECTIVE_COEFFICIENT" value="0" units="dimensionless"/>
            <parameter id="LOWER_BOUND" value="-1000" units="mmol_per_gDW_per_hr"/>
          </listOfParameters>
        </kineticLaw>
      </reaction>
      <reaction id="R_TYR_PHEN" name="L-arogenate:2-oxoglutarate aminotransferase" reversible="true">
        <notes>
          <html xmlns="http://www.w3.org/1999/xhtml">
            <p>EC NUMBER: 2.6.1.79</p>
            <p>GENE_ASSOCIATION: ( Tery_0293 or Tery_2717 or Tery_1023 )</p>
            <p>SUBSYSTEM: </p>
            <p>AUTHORS: BLAST</p>
            <p>GENE ASSOCIATION: ( Tery_0293 or Tery_2717 or Tery_1023 )</p>
            <p>CONFIDENCE LEVEL: 2</p>
            <p>PROTEIN_ASSOCIATION: </p>
            <p>PROTEIN ASSOCIATION: </p>
          </html>
        </notes>
        <listOfReactants>
          <speciesReference species="m_akg_c" stoichiometry="1"/>
          <speciesReference species="m_pre_tyr_c" stoichiometry="1"/>
        </listOfReactants>
        <listOfProducts>
          <speciesReference species="m_phen_c" stoichiometry="1"/>
          <speciesReference species="m_glu_c" stoichiometry="1"/>
        </listOfProducts>
        <kineticLaw>
          <math xmlns="http://www.w3.org/1998/Math/MathML">
            <ci> FLUX_VALUE </ci>
          </math>
          <listOfParameters>
            <parameter id="FLUX_VALUE" value="0" units="mmol_per_gDW_per_hr"/>
            <parameter id="UPPER_BOUND" value="1000" units="mmol_per_gDW_per_hr"/>
            <parameter id="OBJECTIVE_COEFFICIENT" value="0" units="dimensionless"/>
            <parameter id="LOWER_BOUND" value="-1000" units="mmol_per_gDW_per_hr"/>
          </listOfParameters>
        </kineticLaw>
      </reaction>
      <reaction id="R_TYR_PREPHEN" name="Prephenate hydro-lyase (decarboxylating)" reversible="false">
        <notes>
          <html xmlns="http://www.w3.org/1999/xhtml">
            <p>EC NUMBER: 4.2.1.51|4.2.1.91</p>
            <p>GENE_ASSOCIATION: Tery_0480</p>
            <p>SUBSYSTEM: </p>
            <p>AUTHORS: </p>
            <p>GENE ASSOCIATION: Tery_0480</p>
            <p>CONFIDENCE LEVEL: 2</p>
            <p>PROTEIN_ASSOCIATION: </p>
            <p>PROTEIN ASSOCIATION: </p>
          </html>
        </notes>
        <listOfReactants>
          <speciesReference species="m_h_c" stoichiometry="1"/>
          <speciesReference species="m_phen_c" stoichiometry="1"/>
        </listOfReactants>
        <listOfProducts>
          <speciesReference species="m_co2_c" stoichiometry="1"/>
          <speciesReference species="m_h2o_c" stoichiometry="1"/>
          <speciesReference species="m_phepyr_c" stoichiometry="1"/>
        </listOfProducts>
        <kineticLaw>
          <math xmlns="http://www.w3.org/1998/Math/MathML">
            <ci> FLUX_VALUE </ci>
          </math>
          <listOfParameters>
            <parameter id="FLUX_VALUE" value="0" units="mmol_per_gDW_per_hr"/>
            <parameter id="UPPER_BOUND" value="1000" units="mmol_per_gDW_per_hr"/>
            <parameter id="OBJECTIVE_COEFFICIENT" value="0" units="dimensionless"/>
            <parameter id="LOWER_BOUND" value="0" units="mmol_per_gDW_per_hr"/>
          </listOfParameters>
        </kineticLaw>
      </reaction>
      <reaction id="R_VAL_2DMOR" name="2,3-Dihydroxy-3-methylbutanoate:NADP+ oxidoreductase (isomerizing)" reversible="false">
        <notes>
          <html xmlns="http://www.w3.org/1999/xhtml">
            <p>EC NUMBER: 1.1.1.86</p>
            <p>GENE_ASSOCIATION: Tery_4435</p>
            <p>SUBSYSTEM: </p>
            <p>AUTHORS: </p>
            <p>GENE ASSOCIATION: Tery_4435</p>
            <p>CONFIDENCE LEVEL: 2</p>
            <p>PROTEIN_ASSOCIATION: </p>
            <p>PROTEIN ASSOCIATION: </p>
          </html>
        </notes>
        <listOfReactants>
          <speciesReference species="m_alctt_c" stoichiometry="1"/>
          <speciesReference species="m_h_c" stoichiometry="1"/>
          <speciesReference species="m_nadph_c" stoichiometry="1"/>
        </listOfReactants>
        <listOfProducts>
          <speciesReference species="m_nadp_c" stoichiometry="1"/>
          <speciesReference species="m_23dhival_c" stoichiometry="1"/>
        </listOfProducts>
        <kineticLaw>
          <math xmlns="http://www.w3.org/1998/Math/MathML">
            <ci> FLUX_VALUE </ci>
          </math>
          <listOfParameters>
            <parameter id="FLUX_VALUE" value="0" units="mmol_per_gDW_per_hr"/>
            <parameter id="UPPER_BOUND" value="1000" units="mmol_per_gDW_per_hr"/>
            <parameter id="OBJECTIVE_COEFFICIENT" value="0" units="dimensionless"/>
            <parameter id="LOWER_BOUND" value="0" units="mmol_per_gDW_per_hr"/>
          </listOfParameters>
        </kineticLaw>
      </reaction>
      <reaction id="R_VAL_3mop" name="(S)-3-methyl-2-oxopentanoate:NAD+ 2-oxidoreductase" reversible="false">
        <notes>
          <html xmlns="http://www.w3.org/1999/xhtml">
            <p>EC NUMBER: 1.2.1.85</p>
            <p>GENE_ASSOCIATION: Tery_4403</p>
            <p>SUBSYSTEM: </p>
            <p>AUTHORS: </p>
            <p>GENE ASSOCIATION: Tery_4403</p>
            <p>CONFIDENCE LEVEL: 2</p>
            <p>PROTEIN_ASSOCIATION: </p>
            <p>PROTEIN ASSOCIATION: </p>
          </html>
        </notes>
        <listOfReactants>
          <speciesReference species="m_3mop_c" stoichiometry="1"/>
          <speciesReference species="m_nad_c" stoichiometry="1"/>
          <speciesReference species="m_coa_c" stoichiometry="1"/>
        </listOfReactants>
        <listOfProducts>
          <speciesReference species="m_co2_c" stoichiometry="1"/>
          <speciesReference species="m_2mbcoa_c" stoichiometry="1"/>
          <speciesReference species="m_nadh_c" stoichiometry="1"/>
        </listOfProducts>
        <kineticLaw>
          <math xmlns="http://www.w3.org/1998/Math/MathML">
            <ci> FLUX_VALUE </ci>
          </math>
          <listOfParameters>
            <parameter id="FLUX_VALUE" value="0" units="mmol_per_gDW_per_hr"/>
            <parameter id="UPPER_BOUND" value="1000" units="mmol_per_gDW_per_hr"/>
            <parameter id="OBJECTIVE_COEFFICIENT" value="0" units="dimensionless"/>
            <parameter id="LOWER_BOUND" value="0" units="mmol_per_gDW_per_hr"/>
          </listOfParameters>
        </kineticLaw>
      </reaction>
      <reaction id="R_VAL_4mop" name="4-Methyl-2-oxopentanoate:NAD+ oxidoreductase" reversible="false">
        <notes>
          <html xmlns="http://www.w3.org/1999/xhtml">
            <p>EC NUMBER: 1.2.1.85</p>
            <p>GENE_ASSOCIATION: Tery_4403</p>
            <p>SUBSYSTEM: </p>
            <p>AUTHORS: </p>
            <p>GENE ASSOCIATION: Tery_4403</p>
            <p>CONFIDENCE LEVEL: 2</p>
            <p>PROTEIN_ASSOCIATION: </p>
            <p>PROTEIN ASSOCIATION: </p>
          </html>
        </notes>
        <listOfReactants>
          <speciesReference species="m_4mop_c" stoichiometry="1"/>
          <speciesReference species="m_nad_c" stoichiometry="1"/>
          <speciesReference species="m_coa_c" stoichiometry="1"/>
        </listOfReactants>
        <listOfProducts>
          <speciesReference species="m_co2_c" stoichiometry="1"/>
          <speciesReference species="m_ival_coa_c" stoichiometry="1"/>
          <speciesReference species="m_nadh_c" stoichiometry="1"/>
        </listOfProducts>
        <kineticLaw>
          <math xmlns="http://www.w3.org/1998/Math/MathML">
            <ci> FLUX_VALUE </ci>
          </math>
          <listOfParameters>
            <parameter id="FLUX_VALUE" value="0" units="mmol_per_gDW_per_hr"/>
            <parameter id="UPPER_BOUND" value="1000" units="mmol_per_gDW_per_hr"/>
            <parameter id="OBJECTIVE_COEFFICIENT" value="0" units="dimensionless"/>
            <parameter id="LOWER_BOUND" value="0" units="mmol_per_gDW_per_hr"/>
          </listOfParameters>
        </kineticLaw>
      </reaction>
      <reaction id="R_VAL_avtA" name="L-Valine:pyruvate aminotransferase" reversible="false">
        <notes>
          <html xmlns="http://www.w3.org/1999/xhtml">
            <p>EC NUMBER: 2.6.1.66</p>
            <p>GENE_ASSOCIATION: ( Tery_3688 )</p>
            <p>SUBSYSTEM: </p>
            <p>AUTHORS: </p>
            <p>GENE ASSOCIATION: ( Tery_3688 )</p>
            <p>CONFIDENCE LEVEL: 2</p>
            <p>PROTEIN_ASSOCIATION: </p>
            <p>PROTEIN ASSOCIATION: </p>
          </html>
        </notes>
        <listOfReactants>
          <speciesReference species="m_ala_c" stoichiometry="1"/>
          <speciesReference species="m_omval_c" stoichiometry="1"/>
        </listOfReactants>
        <listOfProducts>
          <speciesReference species="m_val_c" stoichiometry="1"/>
          <speciesReference species="m_pyr_c" stoichiometry="1"/>
        </listOfProducts>
        <kineticLaw>
          <math xmlns="http://www.w3.org/1998/Math/MathML">
            <ci> FLUX_VALUE </ci>
          </math>
          <listOfParameters>
            <parameter id="FLUX_VALUE" value="0" units="mmol_per_gDW_per_hr"/>
            <parameter id="UPPER_BOUND" value="1000" units="mmol_per_gDW_per_hr"/>
            <parameter id="OBJECTIVE_COEFFICIENT" value="0" units="dimensionless"/>
            <parameter id="LOWER_BOUND" value="0" units="mmol_per_gDW_per_hr"/>
          </listOfParameters>
        </kineticLaw>
      </reaction>
      <reaction id="R_VAL_KARISalctt" name="2-Acetolactate methylmutase" reversible="true">
        <notes>
          <html xmlns="http://www.w3.org/1999/xhtml">
            <p>EC NUMBER: |5.4.99.3|1.1.1.86|</p>
            <p>GENE_ASSOCIATION: Tery_4335</p>
            <p>SUBSYSTEM: </p>
            <p>AUTHORS: </p>
            <p>GENE ASSOCIATION: Tery_4335</p>
            <p>CONFIDENCE LEVEL: 2</p>
            <p>PROTEIN_ASSOCIATION: </p>
            <p>PROTEIN ASSOCIATION: </p>
          </html>
        </notes>
        <listOfReactants>
          <speciesReference species="m_alctt_c" stoichiometry="1"/>
          <speciesReference species="m_h_c" stoichiometry="1"/>
          <speciesReference species="m_nadph_c" stoichiometry="1"/>
        </listOfReactants>
        <listOfProducts>
          <speciesReference species="m_nadp_c" stoichiometry="1"/>
          <speciesReference species="m_2o3hxisoval_c" stoichiometry="1"/>
        </listOfProducts>
        <kineticLaw>
          <math xmlns="http://www.w3.org/1998/Math/MathML">
            <ci> FLUX_VALUE </ci>
          </math>
          <listOfParameters>
            <parameter id="FLUX_VALUE" value="0" units="mmol_per_gDW_per_hr"/>
            <parameter id="UPPER_BOUND" value="1000" units="mmol_per_gDW_per_hr"/>
            <parameter id="OBJECTIVE_COEFFICIENT" value="0" units="dimensionless"/>
            <parameter id="LOWER_BOUND" value="-1000" units="mmol_per_gDW_per_hr"/>
          </listOfParameters>
        </kineticLaw>
      </reaction>
      <reaction id="R_VAL_KARISO" name="(R)-2,3-Dihydroxy-3-methylbutanoate:NADP+ oxidoreductase" reversible="false">
        <notes>
          <html xmlns="http://www.w3.org/1999/xhtml">
            <p>EC NUMBER: 1.1.1.86</p>
            <p>GENE_ASSOCIATION: Tery_4335</p>
            <p>SUBSYSTEM: </p>
            <p>AUTHORS: </p>
            <p>GENE ASSOCIATION: Tery_4335</p>
            <p>CONFIDENCE LEVEL: 2</p>
            <p>PROTEIN_ASSOCIATION: </p>
            <p>PROTEIN ASSOCIATION: </p>
          </html>
        </notes>
        <listOfReactants>
          <speciesReference species="m_h_c" stoichiometry="1"/>
          <speciesReference species="m_nadph_c" stoichiometry="1"/>
          <speciesReference species="m_2o3hxisoval_c" stoichiometry="1"/>
        </listOfReactants>
        <listOfProducts>
          <speciesReference species="m_nadp_c" stoichiometry="1"/>
          <speciesReference species="m_23dhival_c" stoichiometry="1"/>
        </listOfProducts>
        <kineticLaw>
          <math xmlns="http://www.w3.org/1998/Math/MathML">
            <ci> FLUX_VALUE </ci>
          </math>
          <listOfParameters>
            <parameter id="FLUX_VALUE" value="0" units="mmol_per_gDW_per_hr"/>
            <parameter id="UPPER_BOUND" value="1000" units="mmol_per_gDW_per_hr"/>
            <parameter id="OBJECTIVE_COEFFICIENT" value="0" units="dimensionless"/>
            <parameter id="LOWER_BOUND" value="0" units="mmol_per_gDW_per_hr"/>
          </listOfParameters>
        </kineticLaw>
      </reaction>
      <reaction id="R_VAL_KARISO2" name="(R)-2,3-Dihydroxy-3-methylpentanoate:NADP+ oxidoreductase" reversible="true">
        <notes>
          <html xmlns="http://www.w3.org/1999/xhtml">
            <p>EC NUMBER: 1.1.1.86</p>
            <p>GENE_ASSOCIATION: Tery_4335</p>
            <p>SUBSYSTEM: </p>
            <p>AUTHORS: </p>
            <p>GENE ASSOCIATION: Tery_4335</p>
            <p>CONFIDENCE LEVEL: 2</p>
            <p>PROTEIN_ASSOCIATION: </p>
            <p>PROTEIN ASSOCIATION: </p>
          </html>
        </notes>
        <listOfReactants>
          <speciesReference species="m_2ac2hxbut_c" stoichiometry="1"/>
          <speciesReference species="m_h_c" stoichiometry="1"/>
          <speciesReference species="m_nadph_c" stoichiometry="1"/>
        </listOfReactants>
        <listOfProducts>
          <speciesReference species="m_nadp_c" stoichiometry="1"/>
          <speciesReference species="m_dhxmval_c" stoichiometry="1"/>
        </listOfProducts>
        <kineticLaw>
          <math xmlns="http://www.w3.org/1998/Math/MathML">
            <ci> FLUX_VALUE </ci>
          </math>
          <listOfParameters>
            <parameter id="FLUX_VALUE" value="0" units="mmol_per_gDW_per_hr"/>
            <parameter id="UPPER_BOUND" value="1000" units="mmol_per_gDW_per_hr"/>
            <parameter id="OBJECTIVE_COEFFICIENT" value="0" units="dimensionless"/>
            <parameter id="LOWER_BOUND" value="-1000" units="mmol_per_gDW_per_hr"/>
          </listOfParameters>
        </kineticLaw>
      </reaction>
      <reaction id="R_VAL_VALSYN" name="L-Valine:2-oxoglutarate aminotransferase" reversible="false">
        <notes>
          <html xmlns="http://www.w3.org/1999/xhtml">
            <p>EC NUMBER: 2.6.1.42|2.6.1.6</p>
            <p>GENE_ASSOCIATION: ( Tery_4094 or Tery_0889 )</p>
            <p>SUBSYSTEM: </p>
            <p>AUTHORS: </p>
            <p>GENE ASSOCIATION: ( Tery_4094 or Tery_0889 )</p>
            <p>CONFIDENCE LEVEL: 2</p>
            <p>PROTEIN_ASSOCIATION: </p>
            <p>PROTEIN ASSOCIATION: </p>
          </html>
        </notes>
        <listOfReactants>
          <speciesReference species="m_glu_c" stoichiometry="1"/>
          <speciesReference species="m_omval_c" stoichiometry="1"/>
        </listOfReactants>
        <listOfProducts>
          <speciesReference species="m_akg_c" stoichiometry="1"/>
          <speciesReference species="m_val_c" stoichiometry="1"/>
        </listOfProducts>
        <kineticLaw>
          <math xmlns="http://www.w3.org/1998/Math/MathML">
            <ci> FLUX_VALUE </ci>
          </math>
          <listOfParameters>
            <parameter id="FLUX_VALUE" value="0" units="mmol_per_gDW_per_hr"/>
            <parameter id="UPPER_BOUND" value="1000" units="mmol_per_gDW_per_hr"/>
            <parameter id="OBJECTIVE_COEFFICIENT" value="0" units="dimensionless"/>
            <parameter id="LOWER_BOUND" value="0" units="mmol_per_gDW_per_hr"/>
          </listOfParameters>
        </kineticLaw>
      </reaction>
      <reaction id="R_VIT_246HOP" name="ATP:2-amino-4-hydroxy-6-hydroxymethyl-7,8-dihydropteridine" reversible="false">
        <notes>
          <html xmlns="http://www.w3.org/1999/xhtml">
            <p>EC NUMBER: 2.7.6.3</p>
            <p>GENE_ASSOCIATION: Tery_0688</p>
            <p>SUBSYSTEM: </p>
            <p>AUTHORS: </p>
            <p>GENE ASSOCIATION: Tery_0688</p>
            <p>CONFIDENCE LEVEL: 2</p>
            <p>PROTEIN_ASSOCIATION: </p>
            <p>PROTEIN ASSOCIATION: </p>
          </html>
        </notes>
        <listOfReactants>
          <speciesReference species="m_atp_c" stoichiometry="1"/>
          <speciesReference species="m_6hxm_dhop_c" stoichiometry="1"/>
        </listOfReactants>
        <listOfProducts>
          <speciesReference species="m_h_c" stoichiometry="1"/>
          <speciesReference species="m_78h2_pyrop_c" stoichiometry="1"/>
          <speciesReference species="m_amp_c" stoichiometry="1"/>
        </listOfProducts>
        <kineticLaw>
          <math xmlns="http://www.w3.org/1998/Math/MathML">
            <ci> FLUX_VALUE </ci>
          </math>
          <listOfParameters>
            <parameter id="FLUX_VALUE" value="0" units="mmol_per_gDW_per_hr"/>
            <parameter id="UPPER_BOUND" value="1000" units="mmol_per_gDW_per_hr"/>
            <parameter id="OBJECTIVE_COEFFICIENT" value="0" units="dimensionless"/>
            <parameter id="LOWER_BOUND" value="0" units="mmol_per_gDW_per_hr"/>
          </listOfParameters>
        </kineticLaw>
      </reaction>
      <reaction id="R_VIT_4PPNTO" name="ATP:pantothenate 4&apos;-phosphotransferase" reversible="false">
        <notes>
          <html xmlns="http://www.w3.org/1999/xhtml">
            <p>EC NUMBER: 2.7.1.33</p>
            <p>SUBSYSTEM: </p>
            <p>AUTHORS: </p>
            <p>GENE ASSOCIATION: </p>
            <p>CONFIDENCE LEVEL: 1</p>
            <p>PROTEIN_ASSOCIATION: </p>
            <p>PROTEIN ASSOCIATION: </p>
          </html>
        </notes>
        <listOfReactants>
          <speciesReference species="m_atp_c" stoichiometry="1"/>
          <speciesReference species="m_pan_c" stoichiometry="1"/>
        </listOfReactants>
        <listOfProducts>
          <speciesReference species="m_4ppnto_c" stoichiometry="1"/>
          <speciesReference species="m_h_c" stoichiometry="1"/>
          <speciesReference species="m_adp_c" stoichiometry="1"/>
        </listOfProducts>
        <kineticLaw>
          <math xmlns="http://www.w3.org/1998/Math/MathML">
            <ci> FLUX_VALUE </ci>
          </math>
          <listOfParameters>
            <parameter id="FLUX_VALUE" value="0" units="mmol_per_gDW_per_hr"/>
            <parameter id="UPPER_BOUND" value="1000" units="mmol_per_gDW_per_hr"/>
            <parameter id="OBJECTIVE_COEFFICIENT" value="0" units="dimensionless"/>
            <parameter id="LOWER_BOUND" value="0" units="mmol_per_gDW_per_hr"/>
          </listOfParameters>
        </kineticLaw>
      </reaction>
      <reaction id="R_VIT_ACTCP" name="tocopherol synthesis: alpha-gamma" reversible="false">
        <notes>
          <html xmlns="http://www.w3.org/1999/xhtml">
            <p>EC NUMBER: 2.1.1.95</p>
            <p>GENE_ASSOCIATION: Tery_3884</p>
            <p>SUBSYSTEM: </p>
            <p>AUTHORS: </p>
            <p>GENE ASSOCIATION: Tery_3884</p>
            <p>CONFIDENCE LEVEL: 2</p>
            <p>PROTEIN_ASSOCIATION: </p>
            <p>PROTEIN ASSOCIATION: </p>
          </html>
        </notes>
        <listOfReactants>
          <speciesReference species="m_sam_c" stoichiometry="1"/>
          <speciesReference species="m_ctcp_c" stoichiometry="1"/>
        </listOfReactants>
        <listOfProducts>
          <speciesReference species="m_atcp_c" stoichiometry="1"/>
          <speciesReference species="m_h_c" stoichiometry="1"/>
          <speciesReference species="m_sah_c" stoichiometry="1"/>
        </listOfProducts>
        <kineticLaw>
          <math xmlns="http://www.w3.org/1998/Math/MathML">
            <ci> FLUX_VALUE </ci>
          </math>
          <listOfParameters>
            <parameter id="FLUX_VALUE" value="0" units="mmol_per_gDW_per_hr"/>
            <parameter id="UPPER_BOUND" value="1000" units="mmol_per_gDW_per_hr"/>
            <parameter id="OBJECTIVE_COEFFICIENT" value="0" units="dimensionless"/>
            <parameter id="LOWER_BOUND" value="0" units="mmol_per_gDW_per_hr"/>
          </listOfParameters>
        </kineticLaw>
      </reaction>
      <reaction id="R_VIT_B12" name="cob(I)alamin adenosyltransferase" reversible="false">
        <notes>
          <html xmlns="http://www.w3.org/1999/xhtml">
            <p>EC NUMBER: 2.5.1.17</p>
            <p>GENE_ASSOCIATION: ( Tery_0786 ) and ( Tery_2088 ) and ( Tery_4685 )</p>
            <p>SUBSYSTEM: </p>
            <p>AUTHORS: </p>
            <p>GENE ASSOCIATION: ( Tery_0786 ) and ( Tery_2088 ) and ( Tery_4685 )</p>
            <p>CONFIDENCE LEVEL: 2</p>
            <p>PROTEIN_ASSOCIATION: </p>
            <p>PROTEIN ASSOCIATION: </p>
          </html>
        </notes>
        <listOfReactants>
          <speciesReference species="m_atp_c" stoichiometry="1"/>
          <speciesReference species="m_cbl_c" stoichiometry="1"/>
        </listOfReactants>
        <listOfProducts>
          <speciesReference species="m_calomide_c" stoichiometry="1"/>
          <speciesReference species="m_pppi_c" stoichiometry="1"/>
        </listOfProducts>
        <kineticLaw>
          <math xmlns="http://www.w3.org/1998/Math/MathML">
            <ci> FLUX_VALUE </ci>
          </math>
          <listOfParameters>
            <parameter id="FLUX_VALUE" value="0" units="mmol_per_gDW_per_hr"/>
            <parameter id="UPPER_BOUND" value="1000" units="mmol_per_gDW_per_hr"/>
            <parameter id="OBJECTIVE_COEFFICIENT" value="0" units="dimensionless"/>
            <parameter id="LOWER_BOUND" value="0" units="mmol_per_gDW_per_hr"/>
          </listOfParameters>
        </kineticLaw>
      </reaction>
      <reaction id="R_VIT_BCOAL" name="Biotin:CoA ligase (AMP-forming)" reversible="false">
        <notes>
          <html xmlns="http://www.w3.org/1999/xhtml">
            <p>EC NUMBER: 6.3.4.15</p>
            <p>GENE_ASSOCIATION: Tery_3352</p>
            <p>SUBSYSTEM: </p>
            <p>AUTHORS: </p>
            <p>GENE ASSOCIATION: Tery_3352</p>
            <p>CONFIDENCE LEVEL: 2</p>
            <p>PROTEIN_ASSOCIATION: </p>
            <p>PROTEIN ASSOCIATION: </p>
          </html>
        </notes>
        <listOfReactants>
          <speciesReference species="m_biot_c" stoichiometry="1"/>
          <speciesReference species="m_atp_c" stoichiometry="1"/>
          <speciesReference species="m_h_c" stoichiometry="1"/>
        </listOfReactants>
        <listOfProducts>
          <speciesReference species="m_bio5amp_c" stoichiometry="1"/>
          <speciesReference species="m_ppi_c" stoichiometry="1"/>
        </listOfProducts>
        <kineticLaw>
          <math xmlns="http://www.w3.org/1998/Math/MathML">
            <ci> FLUX_VALUE </ci>
          </math>
          <listOfParameters>
            <parameter id="FLUX_VALUE" value="0" units="mmol_per_gDW_per_hr"/>
            <parameter id="UPPER_BOUND" value="1000" units="mmol_per_gDW_per_hr"/>
            <parameter id="OBJECTIVE_COEFFICIENT" value="0" units="dimensionless"/>
            <parameter id="LOWER_BOUND" value="0" units="mmol_per_gDW_per_hr"/>
          </listOfParameters>
        </kineticLaw>
      </reaction>
      <reaction id="R_VIT_BDTCP" name="tocopherol synthesis: delta-beta" reversible="false">
        <notes>
          <html xmlns="http://www.w3.org/1999/xhtml">
            <p>EC NUMBER: 2.1.1.95</p>
            <p>GENE_ASSOCIATION: Tery_3884</p>
            <p>SUBSYSTEM: </p>
            <p>AUTHORS: </p>
            <p>GENE ASSOCIATION: Tery_3884</p>
            <p>CONFIDENCE LEVEL: 2</p>
            <p>PROTEIN_ASSOCIATION: </p>
            <p>PROTEIN ASSOCIATION: </p>
          </html>
        </notes>
        <listOfReactants>
          <speciesReference species="m_sam_c" stoichiometry="1"/>
          <speciesReference species="m_dtcp_c" stoichiometry="1"/>
        </listOfReactants>
        <listOfProducts>
          <speciesReference species="m_h_c" stoichiometry="1"/>
          <speciesReference species="m_btcp_c" stoichiometry="1"/>
          <speciesReference species="m_sah_c" stoichiometry="1"/>
        </listOfProducts>
        <kineticLaw>
          <math xmlns="http://www.w3.org/1998/Math/MathML">
            <ci> FLUX_VALUE </ci>
          </math>
          <listOfParameters>
            <parameter id="FLUX_VALUE" value="0" units="mmol_per_gDW_per_hr"/>
            <parameter id="UPPER_BOUND" value="1000" units="mmol_per_gDW_per_hr"/>
            <parameter id="OBJECTIVE_COEFFICIENT" value="0" units="dimensionless"/>
            <parameter id="LOWER_BOUND" value="0" units="mmol_per_gDW_per_hr"/>
          </listOfParameters>
        </kineticLaw>
      </reaction>
      <reaction id="R_VIT_CHGLNAT" name="chorismate:L-glutamine aminotransferase" reversible="false">
        <notes>
          <html xmlns="http://www.w3.org/1999/xhtml">
            <p>EC NUMBER: 2.6.1.85</p>
            <p>GENE_ASSOCIATION: Tery_3792</p>
            <p>SUBSYSTEM: </p>
            <p>AUTHORS: </p>
            <p>GENE ASSOCIATION: Tery_3792</p>
            <p>CONFIDENCE LEVEL: 1</p>
            <p>PROTEIN_ASSOCIATION: </p>
            <p>PROTEIN ASSOCIATION: </p>
          </html>
        </notes>
        <listOfReactants>
          <speciesReference species="m_gln_c" stoichiometry="1"/>
          <speciesReference species="m_chor_c" stoichiometry="1"/>
        </listOfReactants>
        <listOfProducts>
          <speciesReference species="m_adc_c" stoichiometry="1"/>
          <speciesReference species="m_glu_c" stoichiometry="1"/>
        </listOfProducts>
        <kineticLaw>
          <math xmlns="http://www.w3.org/1998/Math/MathML">
            <ci> FLUX_VALUE </ci>
          </math>
          <listOfParameters>
            <parameter id="FLUX_VALUE" value="0" units="mmol_per_gDW_per_hr"/>
            <parameter id="UPPER_BOUND" value="1000" units="mmol_per_gDW_per_hr"/>
            <parameter id="OBJECTIVE_COEFFICIENT" value="0" units="dimensionless"/>
            <parameter id="LOWER_BOUND" value="0" units="mmol_per_gDW_per_hr"/>
          </listOfParameters>
        </kineticLaw>
      </reaction>
      <reaction id="R_VIT_cobS" name="Adenosylcobalamin 5&apos;-phosphate synthase" reversible="false">
        <notes>
          <html xmlns="http://www.w3.org/1999/xhtml">
            <p>EC NUMBER: 2.7.8.26</p>
            <p>GENE_ASSOCIATION: Tery_2458</p>
            <p>SUBSYSTEM: </p>
            <p>AUTHORS: </p>
            <p>GENE ASSOCIATION: Tery_2458</p>
            <p>CONFIDENCE LEVEL: 2</p>
            <p>PROTEIN_ASSOCIATION: </p>
            <p>PROTEIN ASSOCIATION: </p>
          </html>
        </notes>
        <listOfReactants>
          <speciesReference species="m_adncoam_gdp_c" stoichiometry="1"/>
          <speciesReference species="m_a_ribazole_c" stoichiometry="1"/>
        </listOfReactants>
        <listOfProducts>
          <speciesReference species="m_calomide_c" stoichiometry="1"/>
          <speciesReference species="m_h_c" stoichiometry="1"/>
          <speciesReference species="m_gmp_c" stoichiometry="1"/>
        </listOfProducts>
        <kineticLaw>
          <math xmlns="http://www.w3.org/1998/Math/MathML">
            <ci> FLUX_VALUE </ci>
          </math>
          <listOfParameters>
            <parameter id="FLUX_VALUE" value="0" units="mmol_per_gDW_per_hr"/>
            <parameter id="UPPER_BOUND" value="1000" units="mmol_per_gDW_per_hr"/>
            <parameter id="OBJECTIVE_COEFFICIENT" value="0" units="dimensionless"/>
            <parameter id="LOWER_BOUND" value="0" units="mmol_per_gDW_per_hr"/>
          </listOfParameters>
        </kineticLaw>
      </reaction>
      <reaction id="R_VIT_DHFSYN" name="7,8-dihydropteroate:L-glutamate ligase (ADP-forming)" reversible="false">
        <notes>
          <html xmlns="http://www.w3.org/1999/xhtml">
            <p>EC NUMBER: 6.3.2.12|6.3.2.17</p>
            <p>GENE_ASSOCIATION: Tery_1603</p>
            <p>SUBSYSTEM: </p>
            <p>AUTHORS: </p>
            <p>GENE ASSOCIATION: Tery_1603</p>
            <p>CONFIDENCE LEVEL: 2</p>
            <p>PROTEIN_ASSOCIATION: </p>
            <p>PROTEIN ASSOCIATION: </p>
          </html>
        </notes>
        <listOfReactants>
          <speciesReference species="m_glu_c" stoichiometry="1"/>
          <speciesReference species="m_dihydropteroate_c" stoichiometry="1"/>
          <speciesReference species="m_atp_c" stoichiometry="1"/>
        </listOfReactants>
        <listOfProducts>
          <speciesReference species="m_dhf_c" stoichiometry="1"/>
          <speciesReference species="m_h_c" stoichiometry="1"/>
          <speciesReference species="m_pi_c" stoichiometry="1"/>
          <speciesReference species="m_adp_c" stoichiometry="1"/>
        </listOfProducts>
        <kineticLaw>
          <math xmlns="http://www.w3.org/1998/Math/MathML">
            <ci> FLUX_VALUE </ci>
          </math>
          <listOfParameters>
            <parameter id="FLUX_VALUE" value="0" units="mmol_per_gDW_per_hr"/>
            <parameter id="UPPER_BOUND" value="1000" units="mmol_per_gDW_per_hr"/>
            <parameter id="OBJECTIVE_COEFFICIENT" value="0" units="dimensionless"/>
            <parameter id="LOWER_BOUND" value="0" units="mmol_per_gDW_per_hr"/>
          </listOfParameters>
        </kineticLaw>
      </reaction>
      <reaction id="R_VIT_DX5PSYN" name="1-Deoxy-D-xylulose-5-phosphate pyruvate-lyase (carboxylating)" reversible="false">
        <notes>
          <html xmlns="http://www.w3.org/1999/xhtml">
            <p>EC NUMBER: 2.2.1.7</p>
            <p>GENE_ASSOCIATION: Tery_3042</p>
            <p>SUBSYSTEM: </p>
            <p>AUTHORS: </p>
            <p>GENE ASSOCIATION: Tery_3042</p>
            <p>CONFIDENCE LEVEL: 2</p>
            <p>PROTEIN_ASSOCIATION: </p>
            <p>PROTEIN ASSOCIATION: </p>
          </html>
        </notes>
        <listOfReactants>
          <speciesReference species="m_h_c" stoichiometry="1"/>
          <speciesReference species="m_pyr_c" stoichiometry="1"/>
          <speciesReference species="m_gap_c" stoichiometry="1"/>
        </listOfReactants>
        <listOfProducts>
          <speciesReference species="m_co2_c" stoichiometry="1"/>
          <speciesReference species="m_1do_x5p_c" stoichiometry="1"/>
        </listOfProducts>
        <kineticLaw>
          <math xmlns="http://www.w3.org/1998/Math/MathML">
            <ci> FLUX_VALUE </ci>
          </math>
          <listOfParameters>
            <parameter id="FLUX_VALUE" value="0" units="mmol_per_gDW_per_hr"/>
            <parameter id="UPPER_BOUND" value="1000" units="mmol_per_gDW_per_hr"/>
            <parameter id="OBJECTIVE_COEFFICIENT" value="0" units="dimensionless"/>
            <parameter id="LOWER_BOUND" value="0" units="mmol_per_gDW_per_hr"/>
          </listOfParameters>
        </kineticLaw>
      </reaction>
      <reaction id="R_VIT_E" name="Vitamin E" reversible="false">
        <notes>
          <html xmlns="http://www.w3.org/1999/xhtml">
            <p>EC NUMBER: 2.5.1.115</p>
            <p>GENE_ASSOCIATION: Tery_3881</p>
            <p>SUBSYSTEM: </p>
            <p>AUTHORS: </p>
            <p>GENE ASSOCIATION: Tery_3881</p>
            <p>CONFIDENCE LEVEL: 2</p>
            <p>PROTEIN_ASSOCIATION: </p>
            <p>PROTEIN ASSOCIATION: </p>
          </html>
        </notes>
        <listOfReactants>
          <speciesReference species="m_h_c" stoichiometry="1"/>
          <speciesReference species="m_phypp_c" stoichiometry="1"/>
          <speciesReference species="m_hgent_c" stoichiometry="1"/>
        </listOfReactants>
        <listOfProducts>
          <speciesReference species="m_co2_c" stoichiometry="1"/>
          <speciesReference species="m_ppi_c" stoichiometry="1"/>
          <speciesReference species="m_2m6pq_c" stoichiometry="1"/>
        </listOfProducts>
        <kineticLaw>
          <math xmlns="http://www.w3.org/1998/Math/MathML">
            <ci> FLUX_VALUE </ci>
          </math>
          <listOfParameters>
            <parameter id="FLUX_VALUE" value="0" units="mmol_per_gDW_per_hr"/>
            <parameter id="UPPER_BOUND" value="1000" units="mmol_per_gDW_per_hr"/>
            <parameter id="OBJECTIVE_COEFFICIENT" value="0" units="dimensionless"/>
            <parameter id="LOWER_BOUND" value="0" units="mmol_per_gDW_per_hr"/>
          </listOfParameters>
        </kineticLaw>
      </reaction>
      <reaction id="R_VIT_E23DMPB" name="VIT_E23DMPB" reversible="false">
        <notes>
          <html xmlns="http://www.w3.org/1999/xhtml">
            <p>EC NUMBER: 2.1.1.295</p>
            <p>GENE_ASSOCIATION: Tery_2173</p>
            <p>SUBSYSTEM: </p>
            <p>AUTHORS: </p>
            <p>GENE ASSOCIATION: Tery_2173</p>
            <p>CONFIDENCE LEVEL: 2</p>
            <p>PROTEIN_ASSOCIATION: </p>
            <p>PROTEIN ASSOCIATION: </p>
          </html>
        </notes>
        <listOfReactants>
          <speciesReference species="m_dmphquon_c" stoichiometry="1"/>
        </listOfReactants>
        <listOfProducts>
          <speciesReference species="m_ctcp_c" stoichiometry="1"/>
        </listOfProducts>
        <kineticLaw>
          <math xmlns="http://www.w3.org/1998/Math/MathML">
            <ci> FLUX_VALUE </ci>
          </math>
          <listOfParameters>
            <parameter id="FLUX_VALUE" value="0" units="mmol_per_gDW_per_hr"/>
            <parameter id="UPPER_BOUND" value="1000" units="mmol_per_gDW_per_hr"/>
            <parameter id="OBJECTIVE_COEFFICIENT" value="0" units="dimensionless"/>
            <parameter id="LOWER_BOUND" value="0" units="mmol_per_gDW_per_hr"/>
          </listOfParameters>
        </kineticLaw>
      </reaction>
      <reaction id="R_VIT_ECTCP" name="Tocopherol cyclase" reversible="false">
        <notes>
          <html xmlns="http://www.w3.org/1999/xhtml">
            <p>EC NUMBER: 5.5.1.24</p>
            <p>GENE_ASSOCIATION: Tery_1802</p>
            <p>SUBSYSTEM: </p>
            <p>AUTHORS: </p>
            <p>GENE ASSOCIATION: Tery_1802</p>
            <p>CONFIDENCE LEVEL: 2</p>
            <p>PROTEIN_ASSOCIATION: </p>
            <p>PROTEIN ASSOCIATION: </p>
          </html>
        </notes>
        <listOfReactants>
          <speciesReference species="m_sam_c" stoichiometry="1"/>
          <speciesReference species="m_2m6pq_c" stoichiometry="1"/>
        </listOfReactants>
        <listOfProducts>
          <speciesReference species="m_dmphquon_c" stoichiometry="1"/>
          <speciesReference species="m_h_c" stoichiometry="1"/>
          <speciesReference species="m_sah_c" stoichiometry="1"/>
        </listOfProducts>
        <kineticLaw>
          <math xmlns="http://www.w3.org/1998/Math/MathML">
            <ci> FLUX_VALUE </ci>
          </math>
          <listOfParameters>
            <parameter id="FLUX_VALUE" value="0" units="mmol_per_gDW_per_hr"/>
            <parameter id="UPPER_BOUND" value="1000" units="mmol_per_gDW_per_hr"/>
            <parameter id="OBJECTIVE_COEFFICIENT" value="0" units="dimensionless"/>
            <parameter id="LOWER_BOUND" value="0" units="mmol_per_gDW_per_hr"/>
          </listOfParameters>
        </kineticLaw>
      </reaction>
      <reaction id="R_VIT_EDTCP" name="Tocopherol cyclase" reversible="false">
        <notes>
          <html xmlns="http://www.w3.org/1999/xhtml">
            <p>EC NUMBER: 5.5.1.24</p>
            <p>GENE_ASSOCIATION: Tery_1802</p>
            <p>SUBSYSTEM: </p>
            <p>AUTHORS: </p>
            <p>GENE ASSOCIATION: Tery_1802</p>
            <p>CONFIDENCE LEVEL: 2</p>
            <p>PROTEIN_ASSOCIATION: </p>
            <p>PROTEIN ASSOCIATION: </p>
          </html>
        </notes>
        <listOfReactants>
          <speciesReference species="m_2m6pq_c" stoichiometry="1"/>
        </listOfReactants>
        <listOfProducts>
          <speciesReference species="m_dtcp_c" stoichiometry="1"/>
        </listOfProducts>
        <kineticLaw>
          <math xmlns="http://www.w3.org/1998/Math/MathML">
            <ci> FLUX_VALUE </ci>
          </math>
          <listOfParameters>
            <parameter id="FLUX_VALUE" value="0" units="mmol_per_gDW_per_hr"/>
            <parameter id="UPPER_BOUND" value="1000" units="mmol_per_gDW_per_hr"/>
            <parameter id="OBJECTIVE_COEFFICIENT" value="0" units="dimensionless"/>
            <parameter id="LOWER_BOUND" value="0" units="mmol_per_gDW_per_hr"/>
          </listOfParameters>
        </kineticLaw>
      </reaction>
      <reaction id="R_VIT_GLYOX" name="Aminoacetic acid:oxygen oxidoreductase (deaminating)" reversible="false">
        <notes>
          <html xmlns="http://www.w3.org/1999/xhtml">
            <p>EC NUMBER: 1.4.3.19</p>
            <p>GENE_ASSOCIATION: Tery_0284</p>
            <p>SUBSYSTEM: </p>
            <p>AUTHORS: </p>
            <p>GENE ASSOCIATION: Tery_0284</p>
            <p>CONFIDENCE LEVEL: 2</p>
            <p>PROTEIN_ASSOCIATION: </p>
            <p>PROTEIN ASSOCIATION: </p>
          </html>
        </notes>
        <listOfReactants>
          <speciesReference species="m_gly_c" stoichiometry="1"/>
          <speciesReference species="m_h2o_c" stoichiometry="1"/>
          <speciesReference species="m_o2_c" stoichiometry="1"/>
        </listOfReactants>
        <listOfProducts>
          <speciesReference species="m_nh4_c" stoichiometry="1"/>
          <speciesReference species="m_glx_c" stoichiometry="1"/>
          <speciesReference species="m_h2o2_c" stoichiometry="1"/>
        </listOfProducts>
        <kineticLaw>
          <math xmlns="http://www.w3.org/1998/Math/MathML">
            <ci> FLUX_VALUE </ci>
          </math>
          <listOfParameters>
            <parameter id="FLUX_VALUE" value="0" units="mmol_per_gDW_per_hr"/>
            <parameter id="UPPER_BOUND" value="1000" units="mmol_per_gDW_per_hr"/>
            <parameter id="OBJECTIVE_COEFFICIENT" value="0" units="dimensionless"/>
            <parameter id="LOWER_BOUND" value="0" units="mmol_per_gDW_per_hr"/>
          </listOfParameters>
        </kineticLaw>
      </reaction>
      <reaction id="R_VIT_METHF" name="5-Formyltetrahydrofolate cyclo-ligase (ADP-forming)" reversible="false">
        <notes>
          <html xmlns="http://www.w3.org/1999/xhtml">
            <p>EC NUMBER: 6.3.3.2</p>
            <p>GENE_ASSOCIATION: Tery_1879</p>
            <p>SUBSYSTEM: </p>
            <p>AUTHORS: </p>
            <p>GENE ASSOCIATION: Tery_1879</p>
            <p>CONFIDENCE LEVEL: 2</p>
            <p>PROTEIN_ASSOCIATION: </p>
            <p>PROTEIN ASSOCIATION: </p>
          </html>
        </notes>
        <listOfReactants>
          <speciesReference species="m_atp_c" stoichiometry="1"/>
          <speciesReference species="m_5fthf_c" stoichiometry="1"/>
        </listOfReactants>
        <listOfProducts>
          <speciesReference species="m_methf_c" stoichiometry="1"/>
          <speciesReference species="m_pi_c" stoichiometry="1"/>
          <speciesReference species="m_adp_c" stoichiometry="1"/>
        </listOfProducts>
        <kineticLaw>
          <math xmlns="http://www.w3.org/1998/Math/MathML">
            <ci> FLUX_VALUE </ci>
          </math>
          <listOfParameters>
            <parameter id="FLUX_VALUE" value="0" units="mmol_per_gDW_per_hr"/>
            <parameter id="UPPER_BOUND" value="1000" units="mmol_per_gDW_per_hr"/>
            <parameter id="OBJECTIVE_COEFFICIENT" value="0" units="dimensionless"/>
            <parameter id="LOWER_BOUND" value="0" units="mmol_per_gDW_per_hr"/>
          </listOfParameters>
        </kineticLaw>
      </reaction>
      <reaction id="R_VIT_MTHFCH" name="5,10-Methenyltetrahydrofolate 5-hydrolase(decyclizing)" reversible="true">
        <notes>
          <html xmlns="http://www.w3.org/1999/xhtml">
            <p>EC NUMBER: 3.5.4.9</p>
            <p>GENE_ASSOCIATION: ( Tery_4172 )</p>
            <p>SUBSYSTEM: </p>
            <p>AUTHORS: </p>
            <p>GENE ASSOCIATION: ( Tery_4172 )</p>
            <p>CONFIDENCE LEVEL: 2</p>
            <p>PROTEIN_ASSOCIATION: </p>
            <p>PROTEIN ASSOCIATION: </p>
          </html>
        </notes>
        <listOfReactants>
          <speciesReference species="m_methf_c" stoichiometry="1"/>
          <speciesReference species="m_h2o_c" stoichiometry="1"/>
        </listOfReactants>
        <listOfProducts>
          <speciesReference species="m_h_c" stoichiometry="1"/>
          <speciesReference species="m_fthf_c" stoichiometry="1"/>
        </listOfProducts>
        <kineticLaw>
          <math xmlns="http://www.w3.org/1998/Math/MathML">
            <ci> FLUX_VALUE </ci>
          </math>
          <listOfParameters>
            <parameter id="FLUX_VALUE" value="0" units="mmol_per_gDW_per_hr"/>
            <parameter id="UPPER_BOUND" value="1000" units="mmol_per_gDW_per_hr"/>
            <parameter id="OBJECTIVE_COEFFICIENT" value="0" units="dimensionless"/>
            <parameter id="LOWER_BOUND" value="-1000" units="mmol_per_gDW_per_hr"/>
          </listOfParameters>
        </kineticLaw>
      </reaction>
      <reaction id="R_VIT_MTHRED" name="5-methyltetrahydrofolate:NAD+ oxidoreductase" reversible="false">
        <notes>
          <html xmlns="http://www.w3.org/1999/xhtml">
            <p>EC NUMBER: 1.5.1.20</p>
            <p>GENE_ASSOCIATION: Tery_4692</p>
            <p>SUBSYSTEM: </p>
            <p>AUTHORS: </p>
            <p>GENE ASSOCIATION: Tery_4692</p>
            <p>CONFIDENCE LEVEL: 2</p>
            <p>PROTEIN_ASSOCIATION: </p>
            <p>PROTEIN ASSOCIATION: </p>
          </html>
        </notes>
        <listOfReactants>
          <speciesReference species="m_metthf_c" stoichiometry="1"/>
          <speciesReference species="m_h_c" stoichiometry="2"/>
          <speciesReference species="m_nadph_c" stoichiometry="1"/>
        </listOfReactants>
        <listOfProducts>
          <speciesReference species="m_5mthf_c" stoichiometry="1"/>
          <speciesReference species="m_nadp_c" stoichiometry="1"/>
        </listOfProducts>
        <kineticLaw>
          <math xmlns="http://www.w3.org/1998/Math/MathML">
            <ci> FLUX_VALUE </ci>
          </math>
          <listOfParameters>
            <parameter id="FLUX_VALUE" value="0" units="mmol_per_gDW_per_hr"/>
            <parameter id="UPPER_BOUND" value="1000" units="mmol_per_gDW_per_hr"/>
            <parameter id="OBJECTIVE_COEFFICIENT" value="0" units="dimensionless"/>
            <parameter id="LOWER_BOUND" value="0" units="mmol_per_gDW_per_hr"/>
          </listOfParameters>
        </kineticLaw>
      </reaction>
      <reaction id="R_VIT_MTHREDF" name="Methylenetetrahydrofolate reductase" reversible="false">
        <notes>
          <html xmlns="http://www.w3.org/1999/xhtml">
            <p>EC NUMBER: 1.5.7.1</p>
            <p>GENE_ASSOCIATION: Tery_4692</p>
            <p>SUBSYSTEM: </p>
            <p>AUTHORS: </p>
            <p>GENE ASSOCIATION: Tery_4692</p>
            <p>CONFIDENCE LEVEL: 2</p>
            <p>PROTEIN_ASSOCIATION: </p>
            <p>PROTEIN ASSOCIATION: </p>
          </html>
        </notes>
        <listOfReactants>
          <speciesReference species="m_red_fedox_c" stoichiometry="2"/>
          <speciesReference species="m_h_c" stoichiometry="2"/>
          <speciesReference species="m_metthf_c" stoichiometry="1"/>
        </listOfReactants>
        <listOfProducts>
          <speciesReference species="m_5mthf_c" stoichiometry="1"/>
          <speciesReference species="m_ox_fedox_c" stoichiometry="2"/>
        </listOfProducts>
        <kineticLaw>
          <math xmlns="http://www.w3.org/1998/Math/MathML">
            <ci> FLUX_VALUE </ci>
          </math>
          <listOfParameters>
            <parameter id="FLUX_VALUE" value="0" units="mmol_per_gDW_per_hr"/>
            <parameter id="UPPER_BOUND" value="1000" units="mmol_per_gDW_per_hr"/>
            <parameter id="OBJECTIVE_COEFFICIENT" value="0" units="dimensionless"/>
            <parameter id="LOWER_BOUND" value="0" units="mmol_per_gDW_per_hr"/>
          </listOfParameters>
        </kineticLaw>
      </reaction>
      <reaction id="R_VIT_P5PS" name="pyridoxine 5&apos;-phosphate synthase" reversible="false">
        <notes>
          <html xmlns="http://www.w3.org/1999/xhtml">
            <p>EC NUMBER: 2.6.99.2</p>
            <p>GENE_ASSOCIATION: Tery_4177</p>
            <p>SUBSYSTEM: </p>
            <p>AUTHORS: </p>
            <p>GENE ASSOCIATION: Tery_4177</p>
            <p>CONFIDENCE LEVEL: 2</p>
            <p>PROTEIN_ASSOCIATION: </p>
            <p>PROTEIN ASSOCIATION: </p>
          </html>
        </notes>
        <listOfReactants>
          <speciesReference species="m_3am2opropp_c" stoichiometry="1"/>
          <speciesReference species="m_1do_x5p_c" stoichiometry="1"/>
        </listOfReactants>
        <listOfProducts>
          <speciesReference species="m_p5p_c" stoichiometry="1"/>
          <speciesReference species="m_pi_c" stoichiometry="1"/>
          <speciesReference species="m_h2o_c" stoichiometry="2"/>
        </listOfProducts>
        <kineticLaw>
          <math xmlns="http://www.w3.org/1998/Math/MathML">
            <ci> FLUX_VALUE </ci>
          </math>
          <listOfParameters>
            <parameter id="FLUX_VALUE" value="0" units="mmol_per_gDW_per_hr"/>
            <parameter id="UPPER_BOUND" value="1000" units="mmol_per_gDW_per_hr"/>
            <parameter id="OBJECTIVE_COEFFICIENT" value="0" units="dimensionless"/>
            <parameter id="LOWER_BOUND" value="0" units="mmol_per_gDW_per_hr"/>
          </listOfParameters>
        </kineticLaw>
      </reaction>
      <reaction id="R_VIT_pdxA" name="NAD-dependent threonine 4-phosphate dehydrogenase" reversible="false">
        <notes>
          <html xmlns="http://www.w3.org/1999/xhtml">
            <p>EC NUMBER: 1.1.1.262</p>
            <p>GENE_ASSOCIATION: ( Tery_3161 )</p>
            <p>SUBSYSTEM: </p>
            <p>AUTHORS: </p>
            <p>GENE ASSOCIATION: ( Tery_3161 )</p>
            <p>CONFIDENCE LEVEL: 2</p>
            <p>PROTEIN_ASSOCIATION: </p>
            <p>PROTEIN ASSOCIATION: </p>
          </html>
        </notes>
        <listOfReactants>
          <speciesReference species="m_nad_c" stoichiometry="1"/>
          <speciesReference species="m_4phx_thr_c" stoichiometry="1"/>
        </listOfReactants>
        <listOfProducts>
          <speciesReference species="m_h_c" stoichiometry="1"/>
          <speciesReference species="m_nadh_c" stoichiometry="1"/>
          <speciesReference species="m_amophb_c" stoichiometry="1"/>
        </listOfProducts>
        <kineticLaw>
          <math xmlns="http://www.w3.org/1998/Math/MathML">
            <ci> FLUX_VALUE </ci>
          </math>
          <listOfParameters>
            <parameter id="FLUX_VALUE" value="0" units="mmol_per_gDW_per_hr"/>
            <parameter id="UPPER_BOUND" value="1000" units="mmol_per_gDW_per_hr"/>
            <parameter id="OBJECTIVE_COEFFICIENT" value="0" units="dimensionless"/>
            <parameter id="LOWER_BOUND" value="0" units="mmol_per_gDW_per_hr"/>
          </listOfParameters>
        </kineticLaw>
      </reaction>
      <reaction id="R_VIT_pdxA2" name="rxn05116" reversible="false">
        <notes>
          <html xmlns="http://www.w3.org/1999/xhtml">
            <p>EC NUMBER: 1.1.1.262</p>
            <p>GENE_ASSOCIATION: Tery_3161</p>
            <p>SUBSYSTEM: </p>
            <p>AUTHORS: </p>
            <p>GENE ASSOCIATION: Tery_3161</p>
            <p>CONFIDENCE LEVEL: 2</p>
            <p>PROTEIN_ASSOCIATION: </p>
            <p>PROTEIN ASSOCIATION: </p>
          </html>
        </notes>
        <listOfReactants>
          <speciesReference species="m_h_c" stoichiometry="1"/>
          <speciesReference species="m_amophb_c" stoichiometry="1"/>
        </listOfReactants>
        <listOfProducts>
          <speciesReference species="m_co2_c" stoichiometry="1"/>
          <speciesReference species="m_3am2opropp_c" stoichiometry="1"/>
        </listOfProducts>
        <kineticLaw>
          <math xmlns="http://www.w3.org/1998/Math/MathML">
            <ci> FLUX_VALUE </ci>
          </math>
          <listOfParameters>
            <parameter id="FLUX_VALUE" value="0" units="mmol_per_gDW_per_hr"/>
            <parameter id="UPPER_BOUND" value="1000" units="mmol_per_gDW_per_hr"/>
            <parameter id="OBJECTIVE_COEFFICIENT" value="0" units="dimensionless"/>
            <parameter id="LOWER_BOUND" value="0" units="mmol_per_gDW_per_hr"/>
          </listOfParameters>
        </kineticLaw>
      </reaction>
      <reaction id="R_VIT_THFLGLU" name="Tetrahydrofolate:L-glutamate gamma-ligase (ADP-forming)" reversible="false">
        <notes>
          <html xmlns="http://www.w3.org/1999/xhtml">
            <p>EC NUMBER: 6.3.2.17</p>
            <p>GENE_ASSOCIATION: Tery_1603</p>
            <p>SUBSYSTEM: </p>
            <p>AUTHORS: </p>
            <p>GENE ASSOCIATION: Tery_1603</p>
            <p>CONFIDENCE LEVEL: 2</p>
            <p>PROTEIN_ASSOCIATION: </p>
            <p>PROTEIN ASSOCIATION: </p>
          </html>
        </notes>
        <listOfReactants>
          <speciesReference species="m_glu_c" stoichiometry="1"/>
          <speciesReference species="m_atp_c" stoichiometry="1"/>
          <speciesReference species="m_thf_c" stoichiometry="1"/>
        </listOfReactants>
        <listOfProducts>
          <speciesReference species="m_pi_c" stoichiometry="1"/>
          <speciesReference species="m_thf_l_glu_c" stoichiometry="1"/>
          <speciesReference species="m_adp_c" stoichiometry="1"/>
        </listOfProducts>
        <kineticLaw>
          <math xmlns="http://www.w3.org/1998/Math/MathML">
            <ci> FLUX_VALUE </ci>
          </math>
          <listOfParameters>
            <parameter id="FLUX_VALUE" value="0" units="mmol_per_gDW_per_hr"/>
            <parameter id="UPPER_BOUND" value="1000" units="mmol_per_gDW_per_hr"/>
            <parameter id="OBJECTIVE_COEFFICIENT" value="0" units="dimensionless"/>
            <parameter id="LOWER_BOUND" value="0" units="mmol_per_gDW_per_hr"/>
          </listOfParameters>
        </kineticLaw>
      </reaction>
      <reaction id="R_VIT_THIPP2" name="thiamine-phosphate pyrophosphorylase" reversible="false">
        <notes>
          <html xmlns="http://www.w3.org/1999/xhtml">
            <p>EC NUMBER: 2.5.1.3</p>
            <p>GENE_ASSOCIATION: Tery_2583</p>
            <p>SUBSYSTEM: </p>
            <p>AUTHORS: </p>
            <p>GENE ASSOCIATION: Tery_2583</p>
            <p>CONFIDENCE LEVEL: 2</p>
            <p>PROTEIN_ASSOCIATION: </p>
            <p>PROTEIN ASSOCIATION: </p>
          </html>
        </notes>
        <listOfReactants>
          <speciesReference species="m_4am2m5ppmpyr_c" stoichiometry="1"/>
          <speciesReference species="m_thzp_c" stoichiometry="1"/>
        </listOfReactants>
        <listOfProducts>
          <speciesReference species="m_ppi_c" stoichiometry="1"/>
          <speciesReference species="m_thip_c" stoichiometry="1"/>
        </listOfProducts>
        <kineticLaw>
          <math xmlns="http://www.w3.org/1998/Math/MathML">
            <ci> FLUX_VALUE </ci>
          </math>
          <listOfParameters>
            <parameter id="FLUX_VALUE" value="0" units="mmol_per_gDW_per_hr"/>
            <parameter id="UPPER_BOUND" value="1000" units="mmol_per_gDW_per_hr"/>
            <parameter id="OBJECTIVE_COEFFICIENT" value="0" units="dimensionless"/>
            <parameter id="LOWER_BOUND" value="0" units="mmol_per_gDW_per_hr"/>
          </listOfParameters>
        </kineticLaw>
      </reaction>
      <reaction id="R_EX_glycogen" name="Glycogen Export" reversible="true">
        <notes>
          <html xmlns="http://www.w3.org/1999/xhtml">
            <p>EC NUMBER: </p>
            <p>SUBSYSTEM: </p>
            <p>AUTHORS: </p>
            <p>GENE ASSOCIATION: </p>
            <p>CONFIDENCE LEVEL: </p>
            <p>PROTEIN_ASSOCIATION: </p>
            <p>PROTEIN ASSOCIATION: </p>
          </html>
        </notes>
        <listOfReactants>
          <speciesReference species="m_glycogen_e" stoichiometry="1"/>
        </listOfReactants>
        <listOfProducts>
          <speciesReference species="m_glycogen_e_boundary" stoichiometry="1"/>
        </listOfProducts>
        <kineticLaw>
          <math xmlns="http://www.w3.org/1998/Math/MathML">
            <ci> FLUX_VALUE </ci>
          </math>
          <listOfParameters>
            <parameter id="FLUX_VALUE" value="0" units="mmol_per_gDW_per_hr"/>
            <parameter id="UPPER_BOUND" value="0" units="mmol_per_gDW_per_hr"/>
            <parameter id="OBJECTIVE_COEFFICIENT" value="0" units="dimensionless"/>
            <parameter id="LOWER_BOUND" value="-0.699" units="mmol_per_gDW_per_hr"/>
          </listOfParameters>
        </kineticLaw>
      </reaction>
      <reaction id="R_TR_glycogen" name="Glycogen Transport" reversible="true">
        <notes>
          <html xmlns="http://www.w3.org/1999/xhtml">
            <p>EC NUMBER: </p>
            <p>SUBSYSTEM: </p>
            <p>AUTHORS: </p>
            <p>GENE ASSOCIATION: </p>
            <p>CONFIDENCE LEVEL: </p>
            <p>PROTEIN_ASSOCIATION: </p>
            <p>PROTEIN ASSOCIATION: </p>
          </html>
        </notes>
        <listOfReactants>
          <speciesReference species="m_glycogen_c" stoichiometry="1"/>
        </listOfReactants>
        <listOfProducts>
          <speciesReference species="m_glycogen_e" stoichiometry="1"/>
        </listOfProducts>
        <kineticLaw>
          <math xmlns="http://www.w3.org/1998/Math/MathML">
            <ci> FLUX_VALUE </ci>
          </math>
          <listOfParameters>
            <parameter id="FLUX_VALUE" value="0" units="mmol_per_gDW_per_hr"/>
            <parameter id="UPPER_BOUND" value="1000" units="mmol_per_gDW_per_hr"/>
            <parameter id="OBJECTIVE_COEFFICIENT" value="0" units="dimensionless"/>
            <parameter id="LOWER_BOUND" value="-1000" units="mmol_per_gDW_per_hr"/>
          </listOfParameters>
        </kineticLaw>
      </reaction>
      <reaction id="R_TR_cyanophycin" name="Cyanophycin Transport" reversible="true">
        <notes>
          <html xmlns="http://www.w3.org/1999/xhtml">
            <p>EC NUMBER: </p>
            <p>SUBSYSTEM: </p>
            <p>AUTHORS: </p>
            <p>GENE ASSOCIATION: </p>
            <p>CONFIDENCE LEVEL: </p>
            <p>PROTEIN_ASSOCIATION: </p>
            <p>PROTEIN ASSOCIATION: </p>
          </html>
        </notes>
        <listOfReactants>
          <speciesReference species="m_asp_arg_c" stoichiometry="1"/>
        </listOfReactants>
        <listOfProducts>
          <speciesReference species="m_cyanophycin_e" stoichiometry="1"/>
        </listOfProducts>
        <kineticLaw>
          <math xmlns="http://www.w3.org/1998/Math/MathML">
            <ci> FLUX_VALUE </ci>
          </math>
          <listOfParameters>
            <parameter id="FLUX_VALUE" value="0" units="mmol_per_gDW_per_hr"/>
            <parameter id="UPPER_BOUND" value="1000" units="mmol_per_gDW_per_hr"/>
            <parameter id="OBJECTIVE_COEFFICIENT" value="0" units="dimensionless"/>
            <parameter id="LOWER_BOUND" value="-1000" units="mmol_per_gDW_per_hr"/>
          </listOfParameters>
        </kineticLaw>
      </reaction>
      <reaction id="R_EX_cyanophycin" name="Cyanophycin Exchange" reversible="false">
        <notes>
          <html xmlns="http://www.w3.org/1999/xhtml">
            <p>EC NUMBER: </p>
            <p>SUBSYSTEM: </p>
            <p>AUTHORS: </p>
            <p>GENE ASSOCIATION: </p>
            <p>CONFIDENCE LEVEL: </p>
            <p>PROTEIN_ASSOCIATION: </p>
            <p>PROTEIN ASSOCIATION: </p>
          </html>
        </notes>
        <listOfReactants>
          <speciesReference species="m_cyanophycin_e" stoichiometry="1"/>
        </listOfReactants>
        <listOfProducts>
          <speciesReference species="m_cyanophycin_e_boundary" stoichiometry="1"/>
        </listOfProducts>
        <kineticLaw>
          <math xmlns="http://www.w3.org/1998/Math/MathML">
            <ci> FLUX_VALUE </ci>
          </math>
          <listOfParameters>
            <parameter id="FLUX_VALUE" value="0" units="mmol_per_gDW_per_hr"/>
            <parameter id="UPPER_BOUND" value="1000" units="mmol_per_gDW_per_hr"/>
            <parameter id="OBJECTIVE_COEFFICIENT" value="0" units="dimensionless"/>
            <parameter id="LOWER_BOUND" value="0" units="mmol_per_gDW_per_hr"/>
          </listOfParameters>
        </kineticLaw>
      </reaction>
      <reaction id="R_objective" name="Multi objective scalarized reaction." reversible="false">
        <notes>
          <html xmlns="http://www.w3.org/1999/xhtml">
            <p>EC NUMBER: </p>
            <p>SUBSYSTEM: </p>
            <p>AUTHORS: </p>
            <p>GENE ASSOCIATION: </p>
            <p>CONFIDENCE LEVEL: </p>
            <p>PROTEIN_ASSOCIATION: </p>
            <p>PROTEIN ASSOCIATION: </p>
          </html>
        </notes>
        <listOfReactants>
          <speciesReference species="m_biomass_e" stoichiometry="0.06"/>
          <speciesReference species="m_cyanophycin_e" stoichiometry="0.94"/>
        </listOfReactants>
        <kineticLaw>
          <math xmlns="http://www.w3.org/1998/Math/MathML">
            <ci> FLUX_VALUE </ci>
          </math>
          <listOfParameters>
            <parameter id="FLUX_VALUE" value="0" units="mmol_per_gDW_per_hr"/>
            <parameter id="UPPER_BOUND" value="1000" units="mmol_per_gDW_per_hr"/>
            <parameter id="OBJECTIVE_COEFFICIENT" value="1" units="dimensionless"/>
            <parameter id="LOWER_BOUND" value="0" units="mmol_per_gDW_per_hr"/>
          </listOfParameters>
        </kineticLaw>
      </reaction>
      <reaction id="R_P_PEPPM" name="PEP-Phosphonomutase" reversible="true">
        <notes>
          <html xmlns="http://www.w3.org/1999/xhtml">
            <p>EC NUMBER: 5.4.2.9</p>
            <p>SUBSYSTEM: </p>
            <p>AUTHORS: </p>
            <p>GENE ASSOCIATION: Tery_4268</p>
            <p>CONFIDENCE LEVEL: 2</p>
            <p>PROTEIN_ASSOCIATION: </p>
            <p>PROTEIN ASSOCIATION: </p>
          </html>
        </notes>
        <listOfReactants>
          <speciesReference species="m_pep_c" stoichiometry="1"/>
        </listOfReactants>
        <listOfProducts>
          <speciesReference species="m_3cppyr_c" stoichiometry="1"/>
        </listOfProducts>
        <kineticLaw>
          <math xmlns="http://www.w3.org/1998/Math/MathML">
            <ci> FLUX_VALUE </ci>
          </math>
          <listOfParameters>
            <parameter id="FLUX_VALUE" value="0" units="mmol_per_gDW_per_hr"/>
            <parameter id="UPPER_BOUND" value="1000" units="mmol_per_gDW_per_hr"/>
            <parameter id="OBJECTIVE_COEFFICIENT" value="0" units="dimensionless"/>
            <parameter id="LOWER_BOUND" value="-1000" units="mmol_per_gDW_per_hr"/>
          </listOfParameters>
        </kineticLaw>
      </reaction>
      <reaction id="R_P_PPDC" name="Phosphonopyruvate decarboxylase" reversible="false">
        <notes>
          <html xmlns="http://www.w3.org/1999/xhtml">
            <p>EC NUMBER: 4.1.1.82</p>
            <p>SUBSYSTEM: </p>
            <p>AUTHORS: </p>
            <p>GENE ASSOCIATION: </p>
            <p>CONFIDENCE LEVEL: 1</p>
            <p>PROTEIN_ASSOCIATION: </p>
            <p>PROTEIN ASSOCIATION: </p>
          </html>
        </notes>
        <listOfReactants>
          <speciesReference species="m_3cppyr_c" stoichiometry="1"/>
        </listOfReactants>
        <listOfProducts>
          <speciesReference species="m_co2_c" stoichiometry="1"/>
          <speciesReference species="m_2cpa_c" stoichiometry="1"/>
        </listOfProducts>
        <kineticLaw>
          <math xmlns="http://www.w3.org/1998/Math/MathML">
            <ci> FLUX_VALUE </ci>
          </math>
          <listOfParameters>
            <parameter id="FLUX_VALUE" value="0" units="mmol_per_gDW_per_hr"/>
            <parameter id="UPPER_BOUND" value="1000" units="mmol_per_gDW_per_hr"/>
            <parameter id="OBJECTIVE_COEFFICIENT" value="0" units="dimensionless"/>
            <parameter id="LOWER_BOUND" value="0" units="mmol_per_gDW_per_hr"/>
          </listOfParameters>
        </kineticLaw>
      </reaction>
      <reaction id="R_P_PACRE" name="Phosphonoacetaldehyde reductase" reversible="false">
        <notes>
          <html xmlns="http://www.w3.org/1999/xhtml">
            <p>EC NUMBER: 1.1.1.309</p>
            <p>SUBSYSTEM: </p>
            <p>AUTHORS: </p>
            <p>GENE ASSOCIATION: </p>
            <p>CONFIDENCE LEVEL: 1</p>
            <p>PROTEIN_ASSOCIATION: </p>
            <p>PROTEIN ASSOCIATION: </p>
          </html>
        </notes>
        <listOfReactants>
          <speciesReference species="m_h_c" stoichiometry="1"/>
          <speciesReference species="m_2cpa_c" stoichiometry="1"/>
          <speciesReference species="m_nadh_c" stoichiometry="1"/>
        </listOfReactants>
        <listOfProducts>
          <speciesReference species="m_nad_c" stoichiometry="1"/>
          <speciesReference species="m_2hep_c" stoichiometry="1"/>
        </listOfProducts>
        <kineticLaw>
          <math xmlns="http://www.w3.org/1998/Math/MathML">
            <ci> FLUX_VALUE </ci>
          </math>
          <listOfParameters>
            <parameter id="FLUX_VALUE" value="0" units="mmol_per_gDW_per_hr"/>
            <parameter id="UPPER_BOUND" value="1000" units="mmol_per_gDW_per_hr"/>
            <parameter id="OBJECTIVE_COEFFICIENT" value="0" units="dimensionless"/>
            <parameter id="LOWER_BOUND" value="0" units="mmol_per_gDW_per_hr"/>
          </listOfParameters>
        </kineticLaw>
      </reaction>
      <reaction id="R_P_MPNS" name="Methylphosphonate synthase" reversible="false">
        <notes>
          <html xmlns="http://www.w3.org/1999/xhtml">
            <p>EC NUMBER: 1.13.11.73</p>
            <p>SUBSYSTEM: </p>
            <p>AUTHORS: </p>
            <p>GENE ASSOCIATION: </p>
            <p>CONFIDENCE LEVEL: 1</p>
            <p>PROTEIN_ASSOCIATION: </p>
            <p>PROTEIN ASSOCIATION: </p>
          </html>
        </notes>
        <listOfReactants>
          <speciesReference species="m_2hep_c" stoichiometry="1"/>
          <speciesReference species="m_o2_c" stoichiometry="1"/>
        </listOfReactants>
        <listOfProducts>
          <speciesReference species="m_mpn_c" stoichiometry="1"/>
          <speciesReference species="m_hco3_c" stoichiometry="1"/>
        </listOfProducts>
        <kineticLaw>
          <math xmlns="http://www.w3.org/1998/Math/MathML">
            <ci> FLUX_VALUE </ci>
          </math>
          <listOfParameters>
            <parameter id="FLUX_VALUE" value="0" units="mmol_per_gDW_per_hr"/>
            <parameter id="UPPER_BOUND" value="0" units="mmol_per_gDW_per_hr"/>
            <parameter id="OBJECTIVE_COEFFICIENT" value="0" units="dimensionless"/>
            <parameter id="LOWER_BOUND" value="0" units="mmol_per_gDW_per_hr"/>
          </listOfParameters>
        </kineticLaw>
      </reaction>
      <reaction id="R_P_ADRMT" name="alpha-D-Ribose 1-methylphosphonate 5-triphosphate synthase" reversible="false">
        <notes>
          <html xmlns="http://www.w3.org/1999/xhtml">
            <p>EC NUMBER: 2.7.8.37</p>
            <p>SUBSYSTEM: </p>
            <p>AUTHORS: </p>
            <p>GENE ASSOCIATION: Tery_4997</p>
            <p>CONFIDENCE LEVEL: 3</p>
            <p>PROTEIN_ASSOCIATION: </p>
            <p>PROTEIN ASSOCIATION: </p>
          </html>
        </notes>
        <listOfReactants>
          <speciesReference species="m_atp_c" stoichiometry="1"/>
          <speciesReference species="m_mpn_c" stoichiometry="1"/>
        </listOfReactants>
        <listOfProducts>
          <speciesReference species="m_adenine_c" stoichiometry="1"/>
          <speciesReference species="m_adrmt_c" stoichiometry="1"/>
        </listOfProducts>
        <kineticLaw>
          <math xmlns="http://www.w3.org/1998/Math/MathML">
            <ci> FLUX_VALUE </ci>
          </math>
          <listOfParameters>
            <parameter id="FLUX_VALUE" value="0" units="mmol_per_gDW_per_hr"/>
            <parameter id="UPPER_BOUND" value="1000" units="mmol_per_gDW_per_hr"/>
            <parameter id="OBJECTIVE_COEFFICIENT" value="0" units="dimensionless"/>
            <parameter id="LOWER_BOUND" value="0" units="mmol_per_gDW_per_hr"/>
          </listOfParameters>
        </kineticLaw>
      </reaction>
      <reaction id="R_P_RMPTD" name="alpha-D-Ribose 1-methylphosphonate 5-triphosphate diphosphatase" reversible="false">
        <notes>
          <html xmlns="http://www.w3.org/1999/xhtml">
            <p>EC NUMBER: 3.6.1.63</p>
            <p>SUBSYSTEM: </p>
            <p>AUTHORS: </p>
            <p>GENE ASSOCIATION: Tery_5003</p>
            <p>CONFIDENCE LEVEL: 3</p>
            <p>PROTEIN_ASSOCIATION: </p>
            <p>PROTEIN ASSOCIATION: </p>
          </html>
        </notes>
        <listOfReactants>
          <speciesReference species="m_adrmt_c" stoichiometry="1"/>
          <speciesReference species="m_h2o_c" stoichiometry="1"/>
        </listOfReactants>
        <listOfProducts>
          <speciesReference species="m_ppi_c" stoichiometry="1"/>
          <speciesReference species="m_adrmp_c" stoichiometry="1"/>
        </listOfProducts>
        <kineticLaw>
          <math xmlns="http://www.w3.org/1998/Math/MathML">
            <ci> FLUX_VALUE </ci>
          </math>
          <listOfParameters>
            <parameter id="FLUX_VALUE" value="0" units="mmol_per_gDW_per_hr"/>
            <parameter id="UPPER_BOUND" value="1000" units="mmol_per_gDW_per_hr"/>
            <parameter id="OBJECTIVE_COEFFICIENT" value="0" units="dimensionless"/>
            <parameter id="LOWER_BOUND" value="0" units="mmol_per_gDW_per_hr"/>
          </listOfParameters>
        </kineticLaw>
      </reaction>
      <reaction id="R_P_RMPP" name="alpha-D-Ribose 1-methylphosphonate 5-phosphate C-P lyase" reversible="false">
        <notes>
          <html xmlns="http://www.w3.org/1999/xhtml">
            <p>EC NUMBER: 4.7.1.1</p>
            <p>SUBSYSTEM: </p>
            <p>AUTHORS: </p>
            <p>GENE ASSOCIATION: Tery_5000</p>
            <p>CONFIDENCE LEVEL: 3</p>
            <p>PROTEIN_ASSOCIATION: </p>
            <p>PROTEIN ASSOCIATION: </p>
          </html>
        </notes>
        <listOfReactants>
          <speciesReference species="m_sam_c" stoichiometry="1"/>
          <speciesReference species="m_adrmp_c" stoichiometry="1"/>
          <speciesReference species="m_nadh_c" stoichiometry="1"/>
        </listOfReactants>
        <listOfProducts>
          <speciesReference species="m_arcpp_c" stoichiometry="1"/>
          <speciesReference species="m_nad_c" stoichiometry="1"/>
          <speciesReference species="m_methane_c" stoichiometry="1"/>
        </listOfProducts>
        <kineticLaw>
          <math xmlns="http://www.w3.org/1998/Math/MathML">
            <ci> FLUX_VALUE </ci>
          </math>
          <listOfParameters>
            <parameter id="FLUX_VALUE" value="0" units="mmol_per_gDW_per_hr"/>
            <parameter id="UPPER_BOUND" value="1000" units="mmol_per_gDW_per_hr"/>
            <parameter id="OBJECTIVE_COEFFICIENT" value="0" units="dimensionless"/>
            <parameter id="LOWER_BOUND" value="0" units="mmol_per_gDW_per_hr"/>
          </listOfParameters>
        </kineticLaw>
      </reaction>
      <reaction id="R_P_HMP" name="2-Hydroxyethylphosphonate: O2 1,2-oxidoreductase" reversible="false">
        <notes>
          <html xmlns="http://www.w3.org/1999/xhtml">
            <p>EC NUMBER: 1.13.11.72</p>
            <p>SUBSYSTEM: </p>
            <p>AUTHORS: </p>
            <p>GENE ASSOCIATION: </p>
            <p>CONFIDENCE LEVEL: 1</p>
            <p>PROTEIN_ASSOCIATION: </p>
            <p>PROTEIN ASSOCIATION: </p>
          </html>
        </notes>
        <listOfReactants>
          <speciesReference species="m_o2_c" stoichiometry="1"/>
          <speciesReference species="m_2hep_c" stoichiometry="1"/>
        </listOfReactants>
        <listOfProducts>
          <speciesReference species="m_for_c" stoichiometry="1"/>
          <speciesReference species="m_hmcp_c" stoichiometry="1"/>
        </listOfProducts>
        <kineticLaw>
          <math xmlns="http://www.w3.org/1998/Math/MathML">
            <ci> FLUX_VALUE </ci>
          </math>
          <listOfParameters>
            <parameter id="FLUX_VALUE" value="0" units="mmol_per_gDW_per_hr"/>
            <parameter id="UPPER_BOUND" value="1000" units="mmol_per_gDW_per_hr"/>
            <parameter id="OBJECTIVE_COEFFICIENT" value="0" units="dimensionless"/>
            <parameter id="LOWER_BOUND" value="0" units="mmol_per_gDW_per_hr"/>
          </listOfParameters>
        </kineticLaw>
      </reaction>
      <reaction id="R_P_FCP" name="D-3-Phosphoglycerate dehydrogenase" reversible="false">
        <notes>
          <html xmlns="http://www.w3.org/1999/xhtml">
            <p>EC NUMBER: Tery_4196</p>
            <p>SUBSYSTEM: </p>
            <p>AUTHORS: </p>
            <p>GENE ASSOCIATION: Tery_4196</p>
            <p>CONFIDENCE LEVEL: 2</p>
            <p>PROTEIN_ASSOCIATION: </p>
            <p>PROTEIN ASSOCIATION: </p>
          </html>
        </notes>
        <listOfReactants>
          <speciesReference species="m_hmcp_c" stoichiometry="1"/>
        </listOfReactants>
        <listOfProducts>
          <speciesReference species="m_fcp_c" stoichiometry="1"/>
        </listOfProducts>
        <kineticLaw>
          <math xmlns="http://www.w3.org/1998/Math/MathML">
            <ci> FLUX_VALUE </ci>
          </math>
          <listOfParameters>
            <parameter id="FLUX_VALUE" value="0" units="mmol_per_gDW_per_hr"/>
            <parameter id="UPPER_BOUND" value="1000" units="mmol_per_gDW_per_hr"/>
            <parameter id="OBJECTIVE_COEFFICIENT" value="0" units="dimensionless"/>
            <parameter id="LOWER_BOUND" value="0" units="mmol_per_gDW_per_hr"/>
          </listOfParameters>
        </kineticLaw>
      </reaction>
      <reaction id="R_P_FCPAD" name="Aldehyde dehydrogenase" reversible="false">
        <notes>
          <html xmlns="http://www.w3.org/1999/xhtml">
            <p>EC NUMBER: PhpJ</p>
            <p>SUBSYSTEM: </p>
            <p>AUTHORS: </p>
            <p>GENE ASSOCIATION: ( Tery_2599 or Tery_1926 )</p>
            <p>CONFIDENCE LEVEL: 2</p>
            <p>PROTEIN_ASSOCIATION: </p>
            <p>PROTEIN ASSOCIATION: </p>
          </html>
        </notes>
        <listOfReactants>
          <speciesReference species="m_fcp_c" stoichiometry="1"/>
        </listOfReactants>
        <listOfProducts>
          <speciesReference species="m_cpf_c" stoichiometry="1"/>
        </listOfProducts>
        <kineticLaw>
          <math xmlns="http://www.w3.org/1998/Math/MathML">
            <ci> FLUX_VALUE </ci>
          </math>
          <listOfParameters>
            <parameter id="FLUX_VALUE" value="0" units="mmol_per_gDW_per_hr"/>
            <parameter id="UPPER_BOUND" value="1000" units="mmol_per_gDW_per_hr"/>
            <parameter id="OBJECTIVE_COEFFICIENT" value="0" units="dimensionless"/>
            <parameter id="LOWER_BOUND" value="0" units="mmol_per_gDW_per_hr"/>
          </listOfParameters>
        </kineticLaw>
      </reaction>
      <reaction id="R_P_FCPCT" name="Phosphonoformate cytidylyltransferase" reversible="false">
        <notes>
          <html xmlns="http://www.w3.org/1999/xhtml">
            <p>EC NUMBER: 2.7.7.93</p>
            <p>SUBSYSTEM: </p>
            <p>AUTHORS: </p>
            <p>GENE ASSOCIATION: </p>
            <p>CONFIDENCE LEVEL: 1</p>
            <p>PROTEIN_ASSOCIATION: </p>
            <p>PROTEIN ASSOCIATION: </p>
          </html>
        </notes>
        <listOfReactants>
          <speciesReference species="m_cpf_c" stoichiometry="1"/>
          <speciesReference species="m_ctp_c" stoichiometry="1"/>
        </listOfReactants>
        <listOfProducts>
          <speciesReference species="m_cmpfcp_c" stoichiometry="1"/>
          <speciesReference species="m_ppi_c" stoichiometry="1"/>
        </listOfProducts>
        <kineticLaw>
          <math xmlns="http://www.w3.org/1998/Math/MathML">
            <ci> FLUX_VALUE </ci>
          </math>
          <listOfParameters>
            <parameter id="FLUX_VALUE" value="0" units="mmol_per_gDW_per_hr"/>
            <parameter id="UPPER_BOUND" value="1000" units="mmol_per_gDW_per_hr"/>
            <parameter id="OBJECTIVE_COEFFICIENT" value="0" units="dimensionless"/>
            <parameter id="LOWER_BOUND" value="0" units="mmol_per_gDW_per_hr"/>
          </listOfParameters>
        </kineticLaw>
      </reaction>
      <reaction id="R_P_CPCV" name="Multi-step reaction" reversible="false">
        <notes>
          <html xmlns="http://www.w3.org/1999/xhtml">
            <p>EC NUMBER: </p>
            <p>SUBSYSTEM: </p>
            <p>AUTHORS: </p>
            <p>GENE ASSOCIATION: </p>
            <p>CONFIDENCE LEVEL: 1</p>
            <p>PROTEIN_ASSOCIATION: </p>
            <p>PROTEIN ASSOCIATION: </p>
          </html>
        </notes>
        <listOfReactants>
          <speciesReference species="m_gp_c" stoichiometry="1"/>
          <speciesReference species="m_cmpfcp_c" stoichiometry="1"/>
        </listOfReactants>
        <listOfProducts>
          <speciesReference species="m_cvcp_c" stoichiometry="1"/>
          <speciesReference species="m_cmp_c" stoichiometry="1"/>
          <speciesReference species="m_pi_c" stoichiometry="1"/>
        </listOfProducts>
        <kineticLaw>
          <math xmlns="http://www.w3.org/1998/Math/MathML">
            <ci> FLUX_VALUE </ci>
          </math>
          <listOfParameters>
            <parameter id="FLUX_VALUE" value="0" units="mmol_per_gDW_per_hr"/>
            <parameter id="UPPER_BOUND" value="1000" units="mmol_per_gDW_per_hr"/>
            <parameter id="OBJECTIVE_COEFFICIENT" value="0" units="dimensionless"/>
            <parameter id="LOWER_BOUND" value="0" units="mmol_per_gDW_per_hr"/>
          </listOfParameters>
        </kineticLaw>
      </reaction>
      <reaction id="R_P_CVCPP" name="Carboxyvinyl-carboxyphosphonate phosphorylmutase" reversible="false">
        <notes>
          <html xmlns="http://www.w3.org/1999/xhtml">
            <p>EC NUMBER: 2.7.8.23</p>
            <p>SUBSYSTEM: </p>
            <p>AUTHORS: </p>
            <p>GENE ASSOCIATION: Tery_4268</p>
            <p>CONFIDENCE LEVEL: 3</p>
            <p>PROTEIN_ASSOCIATION: </p>
            <p>PROTEIN ASSOCIATION: </p>
          </html>
        </notes>
        <listOfReactants>
          <speciesReference species="m_cvcp_c" stoichiometry="1"/>
        </listOfReactants>
        <listOfProducts>
          <speciesReference species="m_co2_c" stoichiometry="1"/>
          <speciesReference species="m_3hhp_pyr_c" stoichiometry="1"/>
        </listOfProducts>
        <kineticLaw>
          <math xmlns="http://www.w3.org/1998/Math/MathML">
            <ci> FLUX_VALUE </ci>
          </math>
          <listOfParameters>
            <parameter id="FLUX_VALUE" value="0" units="mmol_per_gDW_per_hr"/>
            <parameter id="UPPER_BOUND" value="1000" units="mmol_per_gDW_per_hr"/>
            <parameter id="OBJECTIVE_COEFFICIENT" value="0" units="dimensionless"/>
            <parameter id="LOWER_BOUND" value="0" units="mmol_per_gDW_per_hr"/>
          </listOfParameters>
        </kineticLaw>
      </reaction>
      <reaction id="R_P_PACT" name="Acetyl-CoA:Phosphinopyruvate C-acetyltransferase (thioester-hydrolyzing, carboxymethyl forming)" reversible="false">
        <notes>
          <html xmlns="http://www.w3.org/1999/xhtml">
            <p>EC NUMBER: 2.3.3.18</p>
            <p>SUBSYSTEM: </p>
            <p>AUTHORS: </p>
            <p>GENE ASSOCIATION: Tery_0286</p>
            <p>CONFIDENCE LEVEL: 2</p>
            <p>PROTEIN_ASSOCIATION: </p>
            <p>PROTEIN ASSOCIATION: </p>
          </html>
        </notes>
        <listOfReactants>
          <speciesReference species="m_accoa_c" stoichiometry="1"/>
          <speciesReference species="m_3hhp_pyr_c" stoichiometry="1"/>
        </listOfReactants>
        <listOfProducts>
          <speciesReference species="m_2cpcmal_c" stoichiometry="1"/>
          <speciesReference species="m_coa_c" stoichiometry="1"/>
        </listOfProducts>
        <kineticLaw>
          <math xmlns="http://www.w3.org/1998/Math/MathML">
            <ci> FLUX_VALUE </ci>
          </math>
          <listOfParameters>
            <parameter id="FLUX_VALUE" value="0" units="mmol_per_gDW_per_hr"/>
            <parameter id="UPPER_BOUND" value="1000" units="mmol_per_gDW_per_hr"/>
            <parameter id="OBJECTIVE_COEFFICIENT" value="0" units="dimensionless"/>
            <parameter id="LOWER_BOUND" value="0" units="mmol_per_gDW_per_hr"/>
          </listOfParameters>
        </kineticLaw>
      </reaction>
      <reaction id="R_P_PMMHL" name="2-Phosphinomethylmalate hydro-lyase [3-Phosphinomethylmalate-forming]; phosphinomethylmalate isomerase" reversible="false">
        <notes>
          <html xmlns="http://www.w3.org/1999/xhtml">
            <p>EC NUMBER: 4.2.1.166</p>
            <p>SUBSYSTEM: </p>
            <p>AUTHORS: </p>
            <p>GENE ASSOCIATION: Tery_2728</p>
            <p>CONFIDENCE LEVEL: 2</p>
            <p>PROTEIN_ASSOCIATION: </p>
            <p>PROTEIN ASSOCIATION: </p>
          </html>
        </notes>
        <listOfReactants>
          <speciesReference species="m_2cpcmal_c" stoichiometry="1"/>
        </listOfReactants>
        <listOfProducts>
          <speciesReference species="m_3cpcmal_c" stoichiometry="1"/>
        </listOfProducts>
        <kineticLaw>
          <math xmlns="http://www.w3.org/1998/Math/MathML">
            <ci> FLUX_VALUE </ci>
          </math>
          <listOfParameters>
            <parameter id="FLUX_VALUE" value="0" units="mmol_per_gDW_per_hr"/>
            <parameter id="UPPER_BOUND" value="1000" units="mmol_per_gDW_per_hr"/>
            <parameter id="OBJECTIVE_COEFFICIENT" value="0" units="dimensionless"/>
            <parameter id="LOWER_BOUND" value="0" units="mmol_per_gDW_per_hr"/>
          </listOfParameters>
        </kineticLaw>
      </reaction>
      <reaction id="R_P_DMCAT" name="Acetyl-CoA: demethylphosphinothricin N-acetyltransferase" reversible="false">
        <notes>
          <html xmlns="http://www.w3.org/1999/xhtml">
            <p>EC NUMBER: 2.3.1.183</p>
            <p>SUBSYSTEM: </p>
            <p>AUTHORS: </p>
            <p>GENE ASSOCIATION: Tery_1638</p>
            <p>CONFIDENCE LEVEL: 3</p>
            <p>PROTEIN_ASSOCIATION: </p>
            <p>PROTEIN ASSOCIATION: </p>
          </html>
        </notes>
        <listOfReactants>
          <speciesReference species="m_dmcpc_c" stoichiometry="1"/>
          <speciesReference species="m_accoa_c" stoichiometry="1"/>
        </listOfReactants>
        <listOfProducts>
          <speciesReference species="m_acdcpc_c" stoichiometry="1"/>
          <speciesReference species="m_coa_c" stoichiometry="1"/>
        </listOfProducts>
        <kineticLaw>
          <math xmlns="http://www.w3.org/1998/Math/MathML">
            <ci> FLUX_VALUE </ci>
          </math>
          <listOfParameters>
            <parameter id="FLUX_VALUE" value="0" units="mmol_per_gDW_per_hr"/>
            <parameter id="UPPER_BOUND" value="1000" units="mmol_per_gDW_per_hr"/>
            <parameter id="OBJECTIVE_COEFFICIENT" value="0" units="dimensionless"/>
            <parameter id="LOWER_BOUND" value="0" units="mmol_per_gDW_per_hr"/>
          </listOfParameters>
        </kineticLaw>
      </reaction>
      <reaction id="R_P_MCBLMT" name="Methylcobalamin:N-acetyldemethylphosphinothricin P-methyltransferase" reversible="false">
        <notes>
          <html xmlns="http://www.w3.org/1999/xhtml">
            <p>EC NUMBER: 2.1.1.326</p>
            <p>SUBSYSTEM: </p>
            <p>AUTHORS: </p>
            <p>GENE ASSOCIATION: Tery_4964</p>
            <p>CONFIDENCE LEVEL: 1</p>
            <p>PROTEIN_ASSOCIATION: </p>
            <p>PROTEIN ASSOCIATION: </p>
          </html>
        </notes>
        <listOfReactants>
          <speciesReference species="m_h_c" stoichiometry="1"/>
          <speciesReference species="m_acdcpc_c" stoichiometry="1"/>
          <speciesReference species="m_metcbl_c" stoichiometry="1"/>
          <speciesReference species="m_sam_c" stoichiometry="1"/>
          <speciesReference species="m_nadh_c" stoichiometry="1"/>
        </listOfReactants>
        <listOfProducts>
          <speciesReference species="m_5dadn_c" stoichiometry="1"/>
          <speciesReference species="m_met_c" stoichiometry="1"/>
          <speciesReference species="m_acpc_c" stoichiometry="1"/>
          <speciesReference species="m_cbl_c" stoichiometry="1"/>
        </listOfProducts>
        <kineticLaw>
          <math xmlns="http://www.w3.org/1998/Math/MathML">
            <ci> FLUX_VALUE </ci>
          </math>
          <listOfParameters>
            <parameter id="FLUX_VALUE" value="0" units="mmol_per_gDW_per_hr"/>
            <parameter id="UPPER_BOUND" value="1000" units="mmol_per_gDW_per_hr"/>
            <parameter id="OBJECTIVE_COEFFICIENT" value="0" units="dimensionless"/>
            <parameter id="LOWER_BOUND" value="0" units="mmol_per_gDW_per_hr"/>
          </listOfParameters>
        </kineticLaw>
      </reaction>
      <reaction id="R_P_ACPAH" name="N-Acetylphosphinothricin amidohydrolase" reversible="false">
        <notes>
          <html xmlns="http://www.w3.org/1999/xhtml">
            <p>EC NUMBER: Dea</p>
            <p>SUBSYSTEM: </p>
            <p>AUTHORS: </p>
            <p>GENE ASSOCIATION: Tery_3567</p>
            <p>CONFIDENCE LEVEL: 1</p>
            <p>PROTEIN_ASSOCIATION: </p>
            <p>PROTEIN ASSOCIATION: </p>
          </html>
        </notes>
        <listOfReactants>
          <speciesReference species="m_acpc_c" stoichiometry="1"/>
          <speciesReference species="m_h2o_c" stoichiometry="1"/>
        </listOfReactants>
        <listOfProducts>
          <speciesReference species="m_ac_c" stoichiometry="1"/>
          <speciesReference species="m_pthr_c" stoichiometry="1"/>
        </listOfProducts>
        <kineticLaw>
          <math xmlns="http://www.w3.org/1998/Math/MathML">
            <ci> FLUX_VALUE </ci>
          </math>
          <listOfParameters>
            <parameter id="FLUX_VALUE" value="0" units="mmol_per_gDW_per_hr"/>
            <parameter id="UPPER_BOUND" value="1000" units="mmol_per_gDW_per_hr"/>
            <parameter id="OBJECTIVE_COEFFICIENT" value="0" units="dimensionless"/>
            <parameter id="LOWER_BOUND" value="0" units="mmol_per_gDW_per_hr"/>
          </listOfParameters>
        </kineticLaw>
      </reaction>
      <reaction id="R_P_PTHRN" name="Acetyl-CoA: Demethylphosphinothricin N-acetyltransferase" reversible="false">
        <notes>
          <html xmlns="http://www.w3.org/1999/xhtml">
            <p>EC NUMBER: 2.3.1.183</p>
            <p>SUBSYSTEM: </p>
            <p>AUTHORS: </p>
            <p>GENE ASSOCIATION: Tery_1638</p>
            <p>CONFIDENCE LEVEL: 3</p>
            <p>PROTEIN_ASSOCIATION: </p>
            <p>PROTEIN ASSOCIATION: </p>
          </html>
        </notes>
        <listOfReactants>
          <speciesReference species="m_pthr_c" stoichiometry="1"/>
          <speciesReference species="m_accoa_c" stoichiometry="1"/>
        </listOfReactants>
        <listOfProducts>
          <speciesReference species="m_acpc_c" stoichiometry="1"/>
          <speciesReference species="m_coa_c" stoichiometry="1"/>
        </listOfProducts>
        <kineticLaw>
          <math xmlns="http://www.w3.org/1998/Math/MathML">
            <ci> FLUX_VALUE </ci>
          </math>
          <listOfParameters>
            <parameter id="FLUX_VALUE" value="0" units="mmol_per_gDW_per_hr"/>
            <parameter id="UPPER_BOUND" value="1000" units="mmol_per_gDW_per_hr"/>
            <parameter id="OBJECTIVE_COEFFICIENT" value="0" units="dimensionless"/>
            <parameter id="LOWER_BOUND" value="0" units="mmol_per_gDW_per_hr"/>
          </listOfParameters>
        </kineticLaw>
      </reaction>
      <reaction id="R_P_PHS" name="N-Acetyldemethylphosphinothricin: L-alanine: L-alanine ligase (AMP-forming)" reversible="false">
        <notes>
          <html xmlns="http://www.w3.org/1999/xhtml">
            <p>EC NUMBER: PhsA, PhsB, PhsC</p>
            <p>SUBSYSTEM: </p>
            <p>AUTHORS: </p>
            <p>GENE ASSOCIATION: Tery_2968</p>
            <p>CONFIDENCE LEVEL: 1</p>
            <p>PROTEIN_ASSOCIATION: </p>
            <p>PROTEIN ASSOCIATION: </p>
          </html>
        </notes>
        <listOfReactants>
          <speciesReference species="m_acpc_c" stoichiometry="1"/>
          <speciesReference species="m_atp_c" stoichiometry="3"/>
          <speciesReference species="m_ala_c" stoichiometry="2"/>
          <speciesReference species="m_h2o_c" stoichiometry="1"/>
        </listOfReactants>
        <listOfProducts>
          <speciesReference species="m_acpc_tripep_c" stoichiometry="1"/>
          <speciesReference species="m_amp_c" stoichiometry="3"/>
          <speciesReference species="m_ppi_c" stoichiometry="3"/>
        </listOfProducts>
        <kineticLaw>
          <math xmlns="http://www.w3.org/1998/Math/MathML">
            <ci> FLUX_VALUE </ci>
          </math>
          <listOfParameters>
            <parameter id="FLUX_VALUE" value="0" units="mmol_per_gDW_per_hr"/>
            <parameter id="UPPER_BOUND" value="1000" units="mmol_per_gDW_per_hr"/>
            <parameter id="OBJECTIVE_COEFFICIENT" value="0" units="dimensionless"/>
            <parameter id="LOWER_BOUND" value="0" units="mmol_per_gDW_per_hr"/>
          </listOfParameters>
        </kineticLaw>
      </reaction>
      <reaction id="R_P_MACBI" name="Methylcobalamin: N-acetyldemethylphosphinothricin P-methyltransferase" reversible="false">
        <notes>
          <html xmlns="http://www.w3.org/1999/xhtml">
            <p>EC NUMBER: 2.1.1.326</p>
            <p>SUBSYSTEM: </p>
            <p>AUTHORS: </p>
            <p>GENE ASSOCIATION: Tery_4964</p>
            <p>CONFIDENCE LEVEL: 1</p>
            <p>PROTEIN_ASSOCIATION: </p>
            <p>PROTEIN ASSOCIATION: </p>
          </html>
        </notes>
        <listOfReactants>
          <speciesReference species="m_acpc_tripep_c" stoichiometry="1"/>
          <speciesReference species="m_h_c" stoichiometry="1"/>
          <speciesReference species="m_metcbl_c" stoichiometry="1"/>
          <speciesReference species="m_sam_c" stoichiometry="1"/>
          <speciesReference species="m_nadh_c" stoichiometry="1"/>
        </listOfReactants>
        <listOfProducts>
          <speciesReference species="m_acbia_c" stoichiometry="1"/>
          <speciesReference species="m_5dadn_c" stoichiometry="1"/>
          <speciesReference species="m_met_c" stoichiometry="1"/>
          <speciesReference species="m_cbl_c" stoichiometry="1"/>
        </listOfProducts>
        <kineticLaw>
          <math xmlns="http://www.w3.org/1998/Math/MathML">
            <ci> FLUX_VALUE </ci>
          </math>
          <listOfParameters>
            <parameter id="FLUX_VALUE" value="0" units="mmol_per_gDW_per_hr"/>
            <parameter id="UPPER_BOUND" value="1000" units="mmol_per_gDW_per_hr"/>
            <parameter id="OBJECTIVE_COEFFICIENT" value="0" units="dimensionless"/>
            <parameter id="LOWER_BOUND" value="0" units="mmol_per_gDW_per_hr"/>
          </listOfParameters>
        </kineticLaw>
      </reaction>
      <reaction id="R_P_PCPDP" name="Phosphoribosyl 1,2-cyclic phosphate 1,2-diphosphodiesterase" reversible="false">
        <notes>
          <html xmlns="http://www.w3.org/1999/xhtml">
            <p>EC NUMBER: 3.1.4.57</p>
            <p>SUBSYSTEM: </p>
            <p>AUTHORS: </p>
            <p>GENE ASSOCIATION: Tery_0720</p>
            <p>CONFIDENCE LEVEL: 2</p>
            <p>PROTEIN_ASSOCIATION: </p>
            <p>PROTEIN ASSOCIATION: </p>
          </html>
        </notes>
        <listOfReactants>
          <speciesReference species="m_arcpp_c" stoichiometry="1"/>
          <speciesReference species="m_h2o_c" stoichiometry="1"/>
        </listOfReactants>
        <listOfProducts>
          <speciesReference species="m_r25p_c" stoichiometry="1"/>
        </listOfProducts>
        <kineticLaw>
          <math xmlns="http://www.w3.org/1998/Math/MathML">
            <ci> FLUX_VALUE </ci>
          </math>
          <listOfParameters>
            <parameter id="FLUX_VALUE" value="0" units="mmol_per_gDW_per_hr"/>
            <parameter id="UPPER_BOUND" value="1000" units="mmol_per_gDW_per_hr"/>
            <parameter id="OBJECTIVE_COEFFICIENT" value="0" units="dimensionless"/>
            <parameter id="LOWER_BOUND" value="0" units="mmol_per_gDW_per_hr"/>
          </listOfParameters>
        </kineticLaw>
      </reaction>
      <reaction id="R_P_PCPDP2" name="Phosphoribosyl 1,2-cyclic phosphate 1,2-diphosphodiesterase" reversible="false">
        <notes>
          <html xmlns="http://www.w3.org/1999/xhtml">
            <p>EC NUMBER: 3.1.4.57</p>
            <p>SUBSYSTEM: </p>
            <p>AUTHORS: </p>
            <p>GENE ASSOCIATION: Tery_0720</p>
            <p>CONFIDENCE LEVEL: 2</p>
            <p>PROTEIN_ASSOCIATION: </p>
            <p>PROTEIN ASSOCIATION: </p>
          </html>
        </notes>
        <listOfReactants>
          <speciesReference species="m_r25p_c" stoichiometry="1"/>
          <speciesReference species="m_h2o_c" stoichiometry="1"/>
        </listOfReactants>
        <listOfProducts>
          <speciesReference species="m_r5p_c" stoichiometry="1"/>
          <speciesReference species="m_pi_c" stoichiometry="1"/>
        </listOfProducts>
        <kineticLaw>
          <math xmlns="http://www.w3.org/1998/Math/MathML">
            <ci> FLUX_VALUE </ci>
          </math>
          <listOfParameters>
            <parameter id="FLUX_VALUE" value="0" units="mmol_per_gDW_per_hr"/>
            <parameter id="UPPER_BOUND" value="1000" units="mmol_per_gDW_per_hr"/>
            <parameter id="OBJECTIVE_COEFFICIENT" value="0" units="dimensionless"/>
            <parameter id="LOWER_BOUND" value="0" units="mmol_per_gDW_per_hr"/>
          </listOfParameters>
        </kineticLaw>
      </reaction>
      <reaction id="R_P_DAKCPC" name="Uncharacterized" reversible="false">
        <notes>
          <html xmlns="http://www.w3.org/1999/xhtml">
            <p>EC NUMBER: </p>
            <p>SUBSYSTEM: </p>
            <p>AUTHORS: </p>
            <p>GENE ASSOCIATION: </p>
            <p>CONFIDENCE LEVEL: 1</p>
            <p>PROTEIN_ASSOCIATION: </p>
            <p>PROTEIN ASSOCIATION: </p>
          </html>
        </notes>
        <listOfReactants>
          <speciesReference species="m_3cpcmal_c" stoichiometry="1"/>
        </listOfReactants>
        <listOfProducts>
          <speciesReference species="m_dakcpc_c" stoichiometry="1"/>
        </listOfProducts>
        <kineticLaw>
          <math xmlns="http://www.w3.org/1998/Math/MathML">
            <ci> FLUX_VALUE </ci>
          </math>
          <listOfParameters>
            <parameter id="FLUX_VALUE" value="0" units="mmol_per_gDW_per_hr"/>
            <parameter id="UPPER_BOUND" value="1000" units="mmol_per_gDW_per_hr"/>
            <parameter id="OBJECTIVE_COEFFICIENT" value="0" units="dimensionless"/>
            <parameter id="LOWER_BOUND" value="0" units="mmol_per_gDW_per_hr"/>
          </listOfParameters>
        </kineticLaw>
      </reaction>
      <reaction id="R_P_DMCPC" name="Uncharacterized" reversible="false">
        <notes>
          <html xmlns="http://www.w3.org/1999/xhtml">
            <p>EC NUMBER: </p>
            <p>SUBSYSTEM: </p>
            <p>AUTHORS: </p>
            <p>GENE ASSOCIATION: </p>
            <p>CONFIDENCE LEVEL: 1</p>
            <p>PROTEIN_ASSOCIATION: </p>
            <p>PROTEIN ASSOCIATION: </p>
          </html>
        </notes>
        <listOfReactants>
          <speciesReference species="m_dakcpc_c" stoichiometry="1"/>
        </listOfReactants>
        <listOfProducts>
          <speciesReference species="m_dmcpc_c" stoichiometry="1"/>
        </listOfProducts>
        <kineticLaw>
          <math xmlns="http://www.w3.org/1998/Math/MathML">
            <ci> FLUX_VALUE </ci>
          </math>
          <listOfParameters>
            <parameter id="FLUX_VALUE" value="0" units="mmol_per_gDW_per_hr"/>
            <parameter id="UPPER_BOUND" value="1000" units="mmol_per_gDW_per_hr"/>
            <parameter id="OBJECTIVE_COEFFICIENT" value="0" units="dimensionless"/>
            <parameter id="LOWER_BOUND" value="0" units="mmol_per_gDW_per_hr"/>
          </listOfParameters>
        </kineticLaw>
      </reaction>
      <reaction id="R_P_AEP" name="(2-Aminoethyl)phosphonate: pyruvate aminotransferase" reversible="true">
        <notes>
          <html xmlns="http://www.w3.org/1999/xhtml">
            <p>EC NUMBER: 2.6.1.37</p>
            <p>SUBSYSTEM: </p>
            <p>AUTHORS: </p>
            <p>GENE ASSOCIATION: Tery_3167</p>
            <p>CONFIDENCE LEVEL: 2</p>
            <p>PROTEIN_ASSOCIATION: </p>
            <p>PROTEIN ASSOCIATION: </p>
          </html>
        </notes>
        <listOfReactants>
          <speciesReference species="m_2cpa_c" stoichiometry="1"/>
          <speciesReference species="m_pyr_c" stoichiometry="1"/>
        </listOfReactants>
        <listOfProducts>
          <speciesReference species="m_2aep_c" stoichiometry="1"/>
          <speciesReference species="m_ala_c" stoichiometry="1"/>
        </listOfProducts>
        <kineticLaw>
          <math xmlns="http://www.w3.org/1998/Math/MathML">
            <ci> FLUX_VALUE </ci>
          </math>
          <listOfParameters>
            <parameter id="FLUX_VALUE" value="0" units="mmol_per_gDW_per_hr"/>
            <parameter id="UPPER_BOUND" value="1000" units="mmol_per_gDW_per_hr"/>
            <parameter id="OBJECTIVE_COEFFICIENT" value="0" units="dimensionless"/>
            <parameter id="LOWER_BOUND" value="-1000" units="mmol_per_gDW_per_hr"/>
          </listOfParameters>
        </kineticLaw>
      </reaction>
      <reaction id="R_TR_methane" name="Methane transport" reversible="true">
        <notes>
          <html xmlns="http://www.w3.org/1999/xhtml">
            <p>EC NUMBER: </p>
            <p>SUBSYSTEM: </p>
            <p>AUTHORS: </p>
            <p>GENE ASSOCIATION: </p>
            <p>CONFIDENCE LEVEL: 2</p>
            <p>PROTEIN_ASSOCIATION: </p>
            <p>PROTEIN ASSOCIATION: </p>
          </html>
        </notes>
        <listOfReactants>
          <speciesReference species="m_methane_e_c" stoichiometry="1"/>
        </listOfReactants>
        <listOfProducts>
          <speciesReference species="m_methane_c" stoichiometry="1"/>
        </listOfProducts>
        <kineticLaw>
          <math xmlns="http://www.w3.org/1998/Math/MathML">
            <ci> FLUX_VALUE </ci>
          </math>
          <listOfParameters>
            <parameter id="FLUX_VALUE" value="0" units="mmol_per_gDW_per_hr"/>
            <parameter id="UPPER_BOUND" value="0" units="mmol_per_gDW_per_hr"/>
            <parameter id="OBJECTIVE_COEFFICIENT" value="0" units="dimensionless"/>
            <parameter id="LOWER_BOUND" value="-1000" units="mmol_per_gDW_per_hr"/>
          </listOfParameters>
        </kineticLaw>
      </reaction>
      <reaction id="R_EX_methane" name="Methane exchange" reversible="true">
        <notes>
          <html xmlns="http://www.w3.org/1999/xhtml">
            <p>EC NUMBER: </p>
            <p>SUBSYSTEM: </p>
            <p>AUTHORS: </p>
            <p>GENE ASSOCIATION: </p>
            <p>CONFIDENCE LEVEL: 2</p>
            <p>PROTEIN_ASSOCIATION: </p>
            <p>PROTEIN ASSOCIATION: </p>
          </html>
        </notes>
        <listOfReactants>
          <speciesReference species="m_methane_e_c" stoichiometry="1"/>
        </listOfReactants>
        <listOfProducts>
          <speciesReference species="m_methane_e_c_boundary" stoichiometry="1"/>
        </listOfProducts>
        <kineticLaw>
          <math xmlns="http://www.w3.org/1998/Math/MathML">
            <ci> FLUX_VALUE </ci>
          </math>
          <listOfParameters>
            <parameter id="FLUX_VALUE" value="0" units="mmol_per_gDW_per_hr"/>
            <parameter id="UPPER_BOUND" value="1000" units="mmol_per_gDW_per_hr"/>
            <parameter id="OBJECTIVE_COEFFICIENT" value="0" units="dimensionless"/>
            <parameter id="LOWER_BOUND" value="-1000" units="mmol_per_gDW_per_hr"/>
          </listOfParameters>
        </kineticLaw>
      </reaction>
      <reaction id="R_ARG_AGCP" name="N-Carbamoylputrescine hydrolase" reversible="false">
        <notes>
          <html xmlns="http://www.w3.org/1999/xhtml">
            <p>EC NUMBER: 3.5.3.12</p>
            <p>SUBSYSTEM: </p>
            <p>AUTHORS: </p>
            <p>GENE ASSOCIATION: Tery_0835</p>
            <p>CONFIDENCE LEVEL: 2</p>
            <p>PROTEIN_ASSOCIATION: </p>
            <p>PROTEIN ASSOCIATION: </p>
          </html>
        </notes>
        <listOfReactants>
          <speciesReference species="m_agmatine_c" stoichiometry="1"/>
        </listOfReactants>
        <listOfProducts>
          <speciesReference species="m_nh4_c" stoichiometry="1"/>
          <speciesReference species="m_cptr_c" stoichiometry="1"/>
        </listOfProducts>
        <kineticLaw>
          <math xmlns="http://www.w3.org/1998/Math/MathML">
            <ci> FLUX_VALUE </ci>
          </math>
          <listOfParameters>
            <parameter id="FLUX_VALUE" value="0" units="mmol_per_gDW_per_hr"/>
            <parameter id="UPPER_BOUND" value="1000" units="mmol_per_gDW_per_hr"/>
            <parameter id="OBJECTIVE_COEFFICIENT" value="0" units="dimensionless"/>
            <parameter id="LOWER_BOUND" value="0" units="mmol_per_gDW_per_hr"/>
          </listOfParameters>
        </kineticLaw>
      </reaction>
      <reaction id="R_ARG_CPPTR" name="N-Carbamoylputrescine hydrolase" reversible="false">
        <notes>
          <html xmlns="http://www.w3.org/1999/xhtml">
            <p>EC NUMBER: 3.5.3.13</p>
            <p>SUBSYSTEM: </p>
            <p>AUTHORS: </p>
            <p>GENE ASSOCIATION: Tery_0835</p>
            <p>CONFIDENCE LEVEL: 2</p>
            <p>PROTEIN_ASSOCIATION: </p>
            <p>PROTEIN ASSOCIATION: </p>
          </html>
        </notes>
        <listOfReactants>
          <speciesReference species="m_cptr_c" stoichiometry="1"/>
        </listOfReactants>
        <listOfProducts>
          <speciesReference species="m_nh4_c" stoichiometry="1"/>
          <speciesReference species="m_co2_c" stoichiometry="1"/>
          <speciesReference species="m_ptrc_c" stoichiometry="1"/>
        </listOfProducts>
        <kineticLaw>
          <math xmlns="http://www.w3.org/1998/Math/MathML">
            <ci> FLUX_VALUE </ci>
          </math>
          <listOfParameters>
            <parameter id="FLUX_VALUE" value="0" units="mmol_per_gDW_per_hr"/>
            <parameter id="UPPER_BOUND" value="1000" units="mmol_per_gDW_per_hr"/>
            <parameter id="OBJECTIVE_COEFFICIENT" value="0" units="dimensionless"/>
            <parameter id="LOWER_BOUND" value="0" units="mmol_per_gDW_per_hr"/>
          </listOfParameters>
        </kineticLaw>
      </reaction>
      <reaction id="R_ARG_ARGORN" name="Arginase" reversible="false">
        <notes>
          <html xmlns="http://www.w3.org/1999/xhtml">
            <p>EC NUMBER: 3.5.3.1</p>
            <p>SUBSYSTEM: </p>
            <p>AUTHORS: </p>
            <p>GENE ASSOCIATION: Tery_4567</p>
            <p>CONFIDENCE LEVEL: 2</p>
            <p>PROTEIN_ASSOCIATION: </p>
            <p>PROTEIN ASSOCIATION: </p>
          </html>
        </notes>
        <listOfReactants>
          <speciesReference species="m_arg_c" stoichiometry="1"/>
        </listOfReactants>
        <listOfProducts>
          <speciesReference species="m_urea_c" stoichiometry="1"/>
          <speciesReference species="m_orn_c" stoichiometry="1"/>
        </listOfProducts>
        <kineticLaw>
          <math xmlns="http://www.w3.org/1998/Math/MathML">
            <ci> FLUX_VALUE </ci>
          </math>
          <listOfParameters>
            <parameter id="FLUX_VALUE" value="0" units="mmol_per_gDW_per_hr"/>
            <parameter id="UPPER_BOUND" value="1000" units="mmol_per_gDW_per_hr"/>
            <parameter id="OBJECTIVE_COEFFICIENT" value="0" units="dimensionless"/>
            <parameter id="LOWER_BOUND" value="0" units="mmol_per_gDW_per_hr"/>
          </listOfParameters>
        </kineticLaw>
      </reaction>
      <reaction id="R_ARG_ORNGLU" name="L-Ornithine transaminase" reversible="false">
        <notes>
          <html xmlns="http://www.w3.org/1999/xhtml">
            <p>EC NUMBER: 2.6.1.13</p>
            <p>SUBSYSTEM: </p>
            <p>AUTHORS: </p>
            <p>GENE ASSOCIATION: Tery_2649</p>
            <p>CONFIDENCE LEVEL: 2</p>
            <p>PROTEIN_ASSOCIATION: </p>
            <p>PROTEIN ASSOCIATION: </p>
          </html>
        </notes>
        <listOfReactants>
          <speciesReference species="m_akg_c" stoichiometry="1"/>
          <speciesReference species="m_orn_c" stoichiometry="1"/>
        </listOfReactants>
        <listOfProducts>
          <speciesReference species="m_glugsal_c" stoichiometry="1"/>
          <speciesReference species="m_glu_c" stoichiometry="1"/>
        </listOfProducts>
        <kineticLaw>
          <math xmlns="http://www.w3.org/1998/Math/MathML">
            <ci> FLUX_VALUE </ci>
          </math>
          <listOfParameters>
            <parameter id="FLUX_VALUE" value="0" units="mmol_per_gDW_per_hr"/>
            <parameter id="UPPER_BOUND" value="1000" units="mmol_per_gDW_per_hr"/>
            <parameter id="OBJECTIVE_COEFFICIENT" value="0" units="dimensionless"/>
            <parameter id="LOWER_BOUND" value="0" units="mmol_per_gDW_per_hr"/>
          </listOfParameters>
        </kineticLaw>
      </reaction>
      <reaction id="R_ARG_GAP5C" name="Glutamate semialdehyde: delta&apos;-pyrroline-5-carboxylic acid dehydrogenation (spontaneous)" reversible="true">
        <notes>
          <html xmlns="http://www.w3.org/1999/xhtml">
            <p>EC NUMBER: </p>
            <p>SUBSYSTEM: </p>
            <p>AUTHORS: </p>
            <p>GENE ASSOCIATION: </p>
            <p>CONFIDENCE LEVEL: 2</p>
            <p>PROTEIN_ASSOCIATION: </p>
            <p>PROTEIN ASSOCIATION: </p>
          </html>
        </notes>
        <listOfReactants>
          <speciesReference species="m_glugsal_c" stoichiometry="1"/>
        </listOfReactants>
        <listOfProducts>
          <speciesReference species="m_h2o_c" stoichiometry="1"/>
          <speciesReference species="m_p5c_c" stoichiometry="1"/>
        </listOfProducts>
        <kineticLaw>
          <math xmlns="http://www.w3.org/1998/Math/MathML">
            <ci> FLUX_VALUE </ci>
          </math>
          <listOfParameters>
            <parameter id="FLUX_VALUE" value="0" units="mmol_per_gDW_per_hr"/>
            <parameter id="UPPER_BOUND" value="1000" units="mmol_per_gDW_per_hr"/>
            <parameter id="OBJECTIVE_COEFFICIENT" value="0" units="dimensionless"/>
            <parameter id="LOWER_BOUND" value="-1000" units="mmol_per_gDW_per_hr"/>
          </listOfParameters>
        </kineticLaw>
      </reaction>
      <reaction id="R_ARG_ARGOD" name="L-Arginine oxidase/dehydrogenase" reversible="false">
        <notes>
          <html xmlns="http://www.w3.org/1999/xhtml">
            <p>EC NUMBER: 1.4.3.25</p>
            <p>SUBSYSTEM: </p>
            <p>AUTHORS: </p>
            <p>GENE ASSOCIATION: Tery_2717</p>
            <p>CONFIDENCE LEVEL: 2</p>
            <p>PROTEIN_ASSOCIATION: </p>
            <p>PROTEIN ASSOCIATION: </p>
          </html>
        </notes>
        <listOfReactants>
          <speciesReference species="m_arg_c" stoichiometry="1"/>
          <speciesReference species="m_o2_c" stoichiometry="1"/>
        </listOfReactants>
        <listOfProducts>
          <speciesReference species="m_nh4_c" stoichiometry="1"/>
          <speciesReference species="m_karg_c" stoichiometry="1"/>
          <speciesReference species="m_h2o2_c" stoichiometry="1"/>
        </listOfProducts>
        <kineticLaw>
          <math xmlns="http://www.w3.org/1998/Math/MathML">
            <ci> FLUX_VALUE </ci>
          </math>
          <listOfParameters>
            <parameter id="FLUX_VALUE" value="0" units="mmol_per_gDW_per_hr"/>
            <parameter id="UPPER_BOUND" value="1000" units="mmol_per_gDW_per_hr"/>
            <parameter id="OBJECTIVE_COEFFICIENT" value="0" units="dimensionless"/>
            <parameter id="LOWER_BOUND" value="0" units="mmol_per_gDW_per_hr"/>
          </listOfParameters>
        </kineticLaw>
      </reaction>
      <reaction id="R_ARG_GBUTA" name="4-Guanidino butyrase" reversible="false">
        <notes>
          <html xmlns="http://www.w3.org/1999/xhtml">
            <p>EC NUMBER: 3.5.3.7</p>
            <p>SUBSYSTEM: </p>
            <p>AUTHORS: </p>
            <p>GENE ASSOCIATION: Tery_3780</p>
            <p>CONFIDENCE LEVEL: 2</p>
            <p>PROTEIN_ASSOCIATION: </p>
            <p>PROTEIN ASSOCIATION: </p>
          </html>
        </notes>
        <listOfReactants>
          <speciesReference species="m_gbut_c" stoichiometry="1"/>
        </listOfReactants>
        <listOfProducts>
          <speciesReference species="m_4abut_c" stoichiometry="1"/>
          <speciesReference species="m_urea_c" stoichiometry="1"/>
        </listOfProducts>
        <kineticLaw>
          <math xmlns="http://www.w3.org/1998/Math/MathML">
            <ci> FLUX_VALUE </ci>
          </math>
          <listOfParameters>
            <parameter id="FLUX_VALUE" value="0" units="mmol_per_gDW_per_hr"/>
            <parameter id="UPPER_BOUND" value="1000" units="mmol_per_gDW_per_hr"/>
            <parameter id="OBJECTIVE_COEFFICIENT" value="0" units="dimensionless"/>
            <parameter id="LOWER_BOUND" value="0" units="mmol_per_gDW_per_hr"/>
          </listOfParameters>
        </kineticLaw>
      </reaction>
      <reaction id="R_ARG_KAGB" name="2-Ketoarginine: 4-Guanidino butyrate (radical catalyzed)" reversible="false">
        <notes>
          <html xmlns="http://www.w3.org/1999/xhtml">
            <p>EC NUMBER: </p>
            <p>SUBSYSTEM: </p>
            <p>AUTHORS: </p>
            <p>GENE ASSOCIATION: </p>
            <p>CONFIDENCE LEVEL: 2</p>
            <p>PROTEIN_ASSOCIATION: </p>
            <p>PROTEIN ASSOCIATION: </p>
          </html>
        </notes>
        <listOfReactants>
          <speciesReference species="m_karg_c" stoichiometry="1"/>
        </listOfReactants>
        <listOfProducts>
          <speciesReference species="m_co2_c" stoichiometry="1"/>
          <speciesReference species="m_h2o2_c" stoichiometry="1"/>
          <speciesReference species="m_gbut_c" stoichiometry="1"/>
        </listOfProducts>
        <kineticLaw>
          <math xmlns="http://www.w3.org/1998/Math/MathML">
            <ci> FLUX_VALUE </ci>
          </math>
          <listOfParameters>
            <parameter id="FLUX_VALUE" value="0" units="mmol_per_gDW_per_hr"/>
            <parameter id="UPPER_BOUND" value="1000" units="mmol_per_gDW_per_hr"/>
            <parameter id="OBJECTIVE_COEFFICIENT" value="0" units="dimensionless"/>
            <parameter id="LOWER_BOUND" value="0" units="mmol_per_gDW_per_hr"/>
          </listOfParameters>
        </kineticLaw>
      </reaction>
      <reaction id="R_TR_mpn" name="Methylphosphonate exchange" reversible="true">
        <notes>
          <html xmlns="http://www.w3.org/1999/xhtml">
            <p>EC NUMBER: </p>
            <p>SUBSYSTEM: </p>
            <p>AUTHORS: </p>
            <p>GENE ASSOCIATION: </p>
            <p>CONFIDENCE LEVEL: 3</p>
            <p>PROTEIN_ASSOCIATION: </p>
            <p>PROTEIN ASSOCIATION: </p>
          </html>
        </notes>
        <listOfReactants>
          <speciesReference species="m_mpn_e" stoichiometry="1"/>
        </listOfReactants>
        <listOfProducts>
          <speciesReference species="m_mpn_c" stoichiometry="1"/>
        </listOfProducts>
        <kineticLaw>
          <math xmlns="http://www.w3.org/1998/Math/MathML">
            <ci> FLUX_VALUE </ci>
          </math>
          <listOfParameters>
            <parameter id="FLUX_VALUE" value="0" units="mmol_per_gDW_per_hr"/>
            <parameter id="UPPER_BOUND" value="1000" units="mmol_per_gDW_per_hr"/>
            <parameter id="OBJECTIVE_COEFFICIENT" value="0" units="dimensionless"/>
            <parameter id="LOWER_BOUND" value="-1000" units="mmol_per_gDW_per_hr"/>
          </listOfParameters>
        </kineticLaw>
      </reaction>
      <reaction id="R_TR_epn" name="Ethylphosphonate exchange" reversible="true">
        <notes>
          <html xmlns="http://www.w3.org/1999/xhtml">
            <p>EC NUMBER: </p>
            <p>SUBSYSTEM: </p>
            <p>AUTHORS: </p>
            <p>GENE ASSOCIATION: </p>
            <p>CONFIDENCE LEVEL: 3</p>
            <p>PROTEIN_ASSOCIATION: </p>
            <p>PROTEIN ASSOCIATION: </p>
          </html>
        </notes>
        <listOfReactants>
          <speciesReference species="m_epn_e" stoichiometry="1"/>
        </listOfReactants>
        <listOfProducts>
          <speciesReference species="m_epn_c" stoichiometry="1"/>
        </listOfProducts>
        <kineticLaw>
          <math xmlns="http://www.w3.org/1998/Math/MathML">
            <ci> FLUX_VALUE </ci>
          </math>
          <listOfParameters>
            <parameter id="FLUX_VALUE" value="0" units="mmol_per_gDW_per_hr"/>
            <parameter id="UPPER_BOUND" value="1000" units="mmol_per_gDW_per_hr"/>
            <parameter id="OBJECTIVE_COEFFICIENT" value="0" units="dimensionless"/>
            <parameter id="LOWER_BOUND" value="-1000" units="mmol_per_gDW_per_hr"/>
          </listOfParameters>
        </kineticLaw>
      </reaction>
      <reaction id="R_TR_2aep" name="2-Aminoethylphosphonate exchange" reversible="true">
        <notes>
          <html xmlns="http://www.w3.org/1999/xhtml">
            <p>EC NUMBER: </p>
            <p>SUBSYSTEM: </p>
            <p>AUTHORS: </p>
            <p>GENE ASSOCIATION: </p>
            <p>CONFIDENCE LEVEL: 3</p>
            <p>PROTEIN_ASSOCIATION: </p>
            <p>PROTEIN ASSOCIATION: </p>
          </html>
        </notes>
        <listOfReactants>
          <speciesReference species="m_2aep_e" stoichiometry="1"/>
        </listOfReactants>
        <listOfProducts>
          <speciesReference species="m_2aep_c" stoichiometry="1"/>
        </listOfProducts>
        <kineticLaw>
          <math xmlns="http://www.w3.org/1998/Math/MathML">
            <ci> FLUX_VALUE </ci>
          </math>
          <listOfParameters>
            <parameter id="FLUX_VALUE" value="0" units="mmol_per_gDW_per_hr"/>
            <parameter id="UPPER_BOUND" value="1000" units="mmol_per_gDW_per_hr"/>
            <parameter id="OBJECTIVE_COEFFICIENT" value="0" units="dimensionless"/>
            <parameter id="LOWER_BOUND" value="-1000" units="mmol_per_gDW_per_hr"/>
          </listOfParameters>
        </kineticLaw>
      </reaction>
      <reaction id="R_EX_mpn" name="Methylphosphonate exchange" reversible="false">
        <notes>
          <html xmlns="http://www.w3.org/1999/xhtml">
            <p>EC NUMBER: </p>
            <p>SUBSYSTEM: </p>
            <p>AUTHORS: </p>
            <p>GENE ASSOCIATION: </p>
            <p>CONFIDENCE LEVEL: 3</p>
            <p>PROTEIN_ASSOCIATION: </p>
            <p>PROTEIN ASSOCIATION: </p>
          </html>
        </notes>
        <listOfReactants>
          <speciesReference species="m_mpn_e" stoichiometry="2"/>
        </listOfReactants>
        <listOfProducts>
          <speciesReference species="m_mpn_c" stoichiometry="1"/>
        </listOfProducts>
        <kineticLaw>
          <math xmlns="http://www.w3.org/1998/Math/MathML">
            <ci> FLUX_VALUE </ci>
          </math>
          <listOfParameters>
            <parameter id="FLUX_VALUE" value="0" units="mmol_per_gDW_per_hr"/>
            <parameter id="UPPER_BOUND" value="1000" units="mmol_per_gDW_per_hr"/>
            <parameter id="OBJECTIVE_COEFFICIENT" value="0" units="dimensionless"/>
            <parameter id="LOWER_BOUND" value="0" units="mmol_per_gDW_per_hr"/>
          </listOfParameters>
        </kineticLaw>
      </reaction>
      <reaction id="R_EX_epn" name="Ethylphosphonate exchange" reversible="false">
        <notes>
          <html xmlns="http://www.w3.org/1999/xhtml">
            <p>EC NUMBER: </p>
            <p>SUBSYSTEM: </p>
            <p>AUTHORS: </p>
            <p>GENE ASSOCIATION: </p>
            <p>CONFIDENCE LEVEL: 3</p>
            <p>PROTEIN_ASSOCIATION: </p>
            <p>PROTEIN ASSOCIATION: </p>
          </html>
        </notes>
        <listOfReactants>
          <speciesReference species="m_epn_e" stoichiometry="2"/>
        </listOfReactants>
        <listOfProducts>
          <speciesReference species="m_epn_c" stoichiometry="1"/>
        </listOfProducts>
        <kineticLaw>
          <math xmlns="http://www.w3.org/1998/Math/MathML">
            <ci> FLUX_VALUE </ci>
          </math>
          <listOfParameters>
            <parameter id="FLUX_VALUE" value="0" units="mmol_per_gDW_per_hr"/>
            <parameter id="UPPER_BOUND" value="1000" units="mmol_per_gDW_per_hr"/>
            <parameter id="OBJECTIVE_COEFFICIENT" value="0" units="dimensionless"/>
            <parameter id="LOWER_BOUND" value="0" units="mmol_per_gDW_per_hr"/>
          </listOfParameters>
        </kineticLaw>
      </reaction>
      <reaction id="R_EX_2aep" name="2-Aminoethylphosphonate exchange" reversible="false">
        <notes>
          <html xmlns="http://www.w3.org/1999/xhtml">
            <p>EC NUMBER: </p>
            <p>SUBSYSTEM: </p>
            <p>AUTHORS: </p>
            <p>GENE ASSOCIATION: </p>
            <p>CONFIDENCE LEVEL: 3</p>
            <p>PROTEIN_ASSOCIATION: </p>
            <p>PROTEIN ASSOCIATION: </p>
          </html>
        </notes>
        <listOfReactants>
          <speciesReference species="m_2aep_e" stoichiometry="1"/>
        </listOfReactants>
        <listOfProducts>
          <speciesReference species="m_2aep_e_boundary" stoichiometry="1"/>
        </listOfProducts>
        <kineticLaw>
          <math xmlns="http://www.w3.org/1998/Math/MathML">
            <ci> FLUX_VALUE </ci>
          </math>
          <listOfParameters>
            <parameter id="FLUX_VALUE" value="0" units="mmol_per_gDW_per_hr"/>
            <parameter id="UPPER_BOUND" value="1000" units="mmol_per_gDW_per_hr"/>
            <parameter id="OBJECTIVE_COEFFICIENT" value="0" units="dimensionless"/>
            <parameter id="LOWER_BOUND" value="0" units="mmol_per_gDW_per_hr"/>
          </listOfParameters>
        </kineticLaw>
      </reaction>
      <reaction id="R_TR_ethane" name="Ethane transport" reversible="true">
        <notes>
          <html xmlns="http://www.w3.org/1999/xhtml">
            <p>EC NUMBER: </p>
            <p>SUBSYSTEM: </p>
            <p>AUTHORS: </p>
            <p>GENE ASSOCIATION: </p>
            <p>CONFIDENCE LEVEL: 3</p>
            <p>PROTEIN_ASSOCIATION: </p>
            <p>PROTEIN ASSOCIATION: </p>
          </html>
        </notes>
        <listOfReactants>
          <speciesReference species="m_ethane_e" stoichiometry="1"/>
        </listOfReactants>
        <listOfProducts>
          <speciesReference species="m_ethane_c" stoichiometry="1"/>
        </listOfProducts>
        <kineticLaw>
          <math xmlns="http://www.w3.org/1998/Math/MathML">
            <ci> FLUX_VALUE </ci>
          </math>
          <listOfParameters>
            <parameter id="FLUX_VALUE" value="0" units="mmol_per_gDW_per_hr"/>
            <parameter id="UPPER_BOUND" value="0" units="mmol_per_gDW_per_hr"/>
            <parameter id="OBJECTIVE_COEFFICIENT" value="0" units="dimensionless"/>
            <parameter id="LOWER_BOUND" value="-1000" units="mmol_per_gDW_per_hr"/>
          </listOfParameters>
        </kineticLaw>
      </reaction>
      <reaction id="R_EX_ethane" name="Ethane exchange" reversible="false">
        <notes>
          <html xmlns="http://www.w3.org/1999/xhtml">
            <p>EC NUMBER: </p>
            <p>SUBSYSTEM: </p>
            <p>AUTHORS: </p>
            <p>GENE ASSOCIATION: </p>
            <p>CONFIDENCE LEVEL: 3</p>
            <p>PROTEIN_ASSOCIATION: </p>
            <p>PROTEIN ASSOCIATION: </p>
          </html>
        </notes>
        <listOfReactants>
          <speciesReference species="m_ethane_e" stoichiometry="1"/>
        </listOfReactants>
        <listOfProducts>
          <speciesReference species="m_ethane_e_boundary" stoichiometry="1"/>
        </listOfProducts>
        <kineticLaw>
          <math xmlns="http://www.w3.org/1998/Math/MathML">
            <ci> FLUX_VALUE </ci>
          </math>
          <listOfParameters>
            <parameter id="FLUX_VALUE" value="0" units="mmol_per_gDW_per_hr"/>
            <parameter id="UPPER_BOUND" value="1000" units="mmol_per_gDW_per_hr"/>
            <parameter id="OBJECTIVE_COEFFICIENT" value="0" units="dimensionless"/>
            <parameter id="LOWER_BOUND" value="0" units="mmol_per_gDW_per_hr"/>
          </listOfParameters>
        </kineticLaw>
      </reaction>
      <reaction id="R_P_ADRET" name="Alpha-D-Ribose 1-ethylphosphonate 5-triphosphate synthase" reversible="false">
        <notes>
          <html xmlns="http://www.w3.org/1999/xhtml">
            <p>EC NUMBER: 2.7.8.37</p>
            <p>SUBSYSTEM: </p>
            <p>AUTHORS: </p>
            <p>GENE ASSOCIATION: Tery_4997</p>
            <p>CONFIDENCE LEVEL: 3</p>
            <p>PROTEIN_ASSOCIATION: </p>
            <p>PROTEIN ASSOCIATION: </p>
          </html>
        </notes>
        <listOfReactants>
          <speciesReference species="m_atp_c" stoichiometry="1"/>
          <speciesReference species="m_epn_c" stoichiometry="1"/>
        </listOfReactants>
        <listOfProducts>
          <speciesReference species="m_adenine_c" stoichiometry="1"/>
          <speciesReference species="m_adret_c" stoichiometry="1"/>
        </listOfProducts>
        <kineticLaw>
          <math xmlns="http://www.w3.org/1998/Math/MathML">
            <ci> FLUX_VALUE </ci>
          </math>
          <listOfParameters>
            <parameter id="FLUX_VALUE" value="0" units="mmol_per_gDW_per_hr"/>
            <parameter id="UPPER_BOUND" value="1000" units="mmol_per_gDW_per_hr"/>
            <parameter id="OBJECTIVE_COEFFICIENT" value="0" units="dimensionless"/>
            <parameter id="LOWER_BOUND" value="0" units="mmol_per_gDW_per_hr"/>
          </listOfParameters>
        </kineticLaw>
      </reaction>
      <reaction id="R_P_REPTD" name="Alpha=D-Ribose 1-ethylphosphonate 5-triphosphate diphosphatase" reversible="false">
        <notes>
          <html xmlns="http://www.w3.org/1999/xhtml">
            <p>EC NUMBER: 3.6.1.63</p>
            <p>SUBSYSTEM: </p>
            <p>AUTHORS: </p>
            <p>GENE ASSOCIATION: Tery_5003</p>
            <p>CONFIDENCE LEVEL: 3</p>
            <p>PROTEIN_ASSOCIATION: </p>
            <p>PROTEIN ASSOCIATION: </p>
          </html>
        </notes>
        <listOfReactants>
          <speciesReference species="m_h2o_c" stoichiometry="1"/>
          <speciesReference species="m_adret_c" stoichiometry="1"/>
        </listOfReactants>
        <listOfProducts>
          <speciesReference species="m_adrep_c" stoichiometry="1"/>
          <speciesReference species="m_ppi_c" stoichiometry="1"/>
        </listOfProducts>
        <kineticLaw>
          <math xmlns="http://www.w3.org/1998/Math/MathML">
            <ci> FLUX_VALUE </ci>
          </math>
          <listOfParameters>
            <parameter id="FLUX_VALUE" value="0" units="mmol_per_gDW_per_hr"/>
            <parameter id="UPPER_BOUND" value="1000" units="mmol_per_gDW_per_hr"/>
            <parameter id="OBJECTIVE_COEFFICIENT" value="0" units="dimensionless"/>
            <parameter id="LOWER_BOUND" value="0" units="mmol_per_gDW_per_hr"/>
          </listOfParameters>
        </kineticLaw>
      </reaction>
      <reaction id="R_P_REPP" name="Alpha-D-Ribose 1-ethylphosphonate 5-phosphate C-P lyase" reversible="false">
        <notes>
          <html xmlns="http://www.w3.org/1999/xhtml">
            <p>EC NUMBER: 4.7.1.1</p>
            <p>SUBSYSTEM: </p>
            <p>AUTHORS: </p>
            <p>GENE ASSOCIATION: Tery_5000</p>
            <p>CONFIDENCE LEVEL: 3</p>
            <p>PROTEIN_ASSOCIATION: </p>
            <p>PROTEIN ASSOCIATION: </p>
          </html>
        </notes>
        <listOfReactants>
          <speciesReference species="m_sam_c" stoichiometry="1"/>
          <speciesReference species="m_adrep_c" stoichiometry="1"/>
          <speciesReference species="m_nadh_c" stoichiometry="1"/>
        </listOfReactants>
        <listOfProducts>
          <speciesReference species="m_arcpp_c" stoichiometry="1"/>
          <speciesReference species="m_ethane_c" stoichiometry="1"/>
          <speciesReference species="m_nad_c" stoichiometry="1"/>
        </listOfProducts>
        <kineticLaw>
          <math xmlns="http://www.w3.org/1998/Math/MathML">
            <ci> FLUX_VALUE </ci>
          </math>
          <listOfParameters>
            <parameter id="FLUX_VALUE" value="0" units="mmol_per_gDW_per_hr"/>
            <parameter id="UPPER_BOUND" value="1000" units="mmol_per_gDW_per_hr"/>
            <parameter id="OBJECTIVE_COEFFICIENT" value="0" units="dimensionless"/>
            <parameter id="LOWER_BOUND" value="0" units="mmol_per_gDW_per_hr"/>
          </listOfParameters>
        </kineticLaw>
      </reaction>
      <reaction id="R_P_ADRACT" name="Alpha-D-Ribose 1-phosphonoacetaldehyde 5-triphosphate synthase" reversible="false">
        <notes>
          <html xmlns="http://www.w3.org/1999/xhtml">
            <p>EC NUMBER: 2.7.8.37</p>
            <p>SUBSYSTEM: </p>
            <p>AUTHORS: </p>
            <p>GENE ASSOCIATION: Tery_4997</p>
            <p>CONFIDENCE LEVEL: 1</p>
            <p>PROTEIN_ASSOCIATION: </p>
            <p>PROTEIN ASSOCIATION: </p>
          </html>
        </notes>
        <listOfReactants>
          <speciesReference species="m_atp_c" stoichiometry="1"/>
          <speciesReference species="m_2cpa_c" stoichiometry="1"/>
        </listOfReactants>
        <listOfProducts>
          <speciesReference species="m_adract_c" stoichiometry="1"/>
          <speciesReference species="m_adenine_c" stoichiometry="1"/>
        </listOfProducts>
        <kineticLaw>
          <math xmlns="http://www.w3.org/1998/Math/MathML">
            <ci> FLUX_VALUE </ci>
          </math>
          <listOfParameters>
            <parameter id="FLUX_VALUE" value="0" units="mmol_per_gDW_per_hr"/>
            <parameter id="UPPER_BOUND" value="1000" units="mmol_per_gDW_per_hr"/>
            <parameter id="OBJECTIVE_COEFFICIENT" value="0" units="dimensionless"/>
            <parameter id="LOWER_BOUND" value="0" units="mmol_per_gDW_per_hr"/>
          </listOfParameters>
        </kineticLaw>
      </reaction>
      <reaction id="R_P_RACPTD" name="Alpha-D-Ribose 1-phosphonoacetaldehyde 5-triphosphate diphosphatase" reversible="false">
        <notes>
          <html xmlns="http://www.w3.org/1999/xhtml">
            <p>EC NUMBER: 3.6.1.63</p>
            <p>SUBSYSTEM: </p>
            <p>AUTHORS: </p>
            <p>GENE ASSOCIATION: Tery_5003</p>
            <p>CONFIDENCE LEVEL: 1</p>
            <p>PROTEIN_ASSOCIATION: </p>
            <p>PROTEIN ASSOCIATION: </p>
          </html>
        </notes>
        <listOfReactants>
          <speciesReference species="m_adract_c" stoichiometry="1"/>
          <speciesReference species="m_h2o_c" stoichiometry="1"/>
        </listOfReactants>
        <listOfProducts>
          <speciesReference species="m_adracp_c" stoichiometry="1"/>
          <speciesReference species="m_ppi_c" stoichiometry="1"/>
        </listOfProducts>
        <kineticLaw>
          <math xmlns="http://www.w3.org/1998/Math/MathML">
            <ci> FLUX_VALUE </ci>
          </math>
          <listOfParameters>
            <parameter id="FLUX_VALUE" value="0" units="mmol_per_gDW_per_hr"/>
            <parameter id="UPPER_BOUND" value="1000" units="mmol_per_gDW_per_hr"/>
            <parameter id="OBJECTIVE_COEFFICIENT" value="0" units="dimensionless"/>
            <parameter id="LOWER_BOUND" value="0" units="mmol_per_gDW_per_hr"/>
          </listOfParameters>
        </kineticLaw>
      </reaction>
      <reaction id="R_P_RACPP" name="Alpha-D-Ribose 1-phosphonoacetaldehyde 5-phosphate C-P lyase" reversible="false">
        <notes>
          <html xmlns="http://www.w3.org/1999/xhtml">
            <p>EC NUMBER: 4.7.1.1</p>
            <p>SUBSYSTEM: </p>
            <p>AUTHORS: </p>
            <p>GENE ASSOCIATION: Tery_5000</p>
            <p>CONFIDENCE LEVEL: 1</p>
            <p>PROTEIN_ASSOCIATION: </p>
            <p>PROTEIN ASSOCIATION: </p>
          </html>
        </notes>
        <listOfReactants>
          <speciesReference species="m_adracp_c" stoichiometry="1"/>
          <speciesReference species="m_sam_c" stoichiometry="1"/>
          <speciesReference species="m_nadh_c" stoichiometry="1"/>
        </listOfReactants>
        <listOfProducts>
          <speciesReference species="m_acal_c" stoichiometry="1"/>
          <speciesReference species="m_arcpp_c" stoichiometry="1"/>
          <speciesReference species="m_nad_c" stoichiometry="1"/>
        </listOfProducts>
        <kineticLaw>
          <math xmlns="http://www.w3.org/1998/Math/MathML">
            <ci> FLUX_VALUE </ci>
          </math>
          <listOfParameters>
            <parameter id="FLUX_VALUE" value="0" units="mmol_per_gDW_per_hr"/>
            <parameter id="UPPER_BOUND" value="1000" units="mmol_per_gDW_per_hr"/>
            <parameter id="OBJECTIVE_COEFFICIENT" value="0" units="dimensionless"/>
            <parameter id="LOWER_BOUND" value="0" units="mmol_per_gDW_per_hr"/>
          </listOfParameters>
        </kineticLaw>
      </reaction>
    </listOfReactions>
  </model>
</sbml>
```
