## Supplementary material for "Investigating the unique ability of *Trichodesmium* to fix carbon and nitrogen simultaneously using MiMoSA": iTery101_subsystems_improved.json (part 2 of 2)

```
": [\"\"], \"SUBSYSTEM\": [\"Fatty acid synthesis\"], \"CONFIDENCE LEVEL\": [\"2\"], \"GENE ASSOCIATION\": [\"( Tery_2024 )\"]}}, {\"metabolites\": {\"m_h_c\": -1.0, \"m_tchd_acp_c\": -1.0, \"m_hdacp_c\": 1.0, \"m_nad_c\": 1.0, \"m_nadh_c\": -1.0}, \"lower_bound\": 0.0, \"subsystem\": \"Fatty acid synthesis\", \"gene_reaction_rule\": \"( Tery_2024 )\", \"upper_bound\": 1000.0, \"name\": \"palmitoleoyl-acp: enoyl-acp reductase\", \"id\": \"FA_HDACP\", \"notes\": {\"EC NUMBER\": [\"1.3.1.9\"], \"AUTHORS\": [\"\"], \"PROTEIN_ASSOCIATION\": [\"\"], \"PROTEIN ASSOCIATION\": [\"\"], \"SUBSYSTEM\": [\"Fatty acid synthesis\"], \"CONFIDENCE LEVEL\": [\"2\"], \"GENE ASSOCIATION\": [\"( Tery_2024 )\"]}}, {\"metabolites\": {\"m_3hxc6_acp_c\": -1.0, \"m_h2o_c\": 1.0, \"m_hexe_acp_c\": 1.0}, \"lower_bound\": -1000.0, \"subsystem\": \"Fatty acid synthesis\", \"gene_reaction_rule\": \"( Tery_0451 ) and ( Tery_1817 )\", \"upper_bound\": 1000.0, \"name\": \"(3R)-3-Hydroxybutanoyl-[acyl-carrier-protein] hydro-lyase\", \"id\": \"FA_HEXE\", \"notes\": {\"EC NUMBER\": [\"( 2.3.1.41 and 2.3.1.179 or 2.3.1.41 and 2.3.1.180 )\"], \"AUTHORS\": [\"\"], \"PROTEIN_ASSOCIATION\": [\"\"], \"PROTEIN ASSOCIATION\": [\"\"], \"SUBSYSTEM\": [\"Fatty acid synthesis\"], \"CONFIDENCE LEVEL\": [\"2\"], \"GENE ASSOCIATION\": [\"( Tery_0451 ) and ( Tery_1817 )\"]}}, {\"metabolites\": {\"m_ga1p_c\": -1.0, \"m_accoa_c\": -1.0, \"m_h_c\": 1.0, \"m_naga1p_c\": 1.0, \"m_coa_c\": 1.0}, \"lower_bound\": -1000.0, \"gene_reaction_rule\": \"Tery_0560\", \"upper_bound\": 1000.0, \"name\": \"Acetyl-CoA:D-glucosamine-1-phosphate N-acetyltransferase\", \"id\": \"FA_NAGA1P\", \"notes\": {\"EC NUMBER\": [\"2.3.1.157\"], \"AUTHORS\": [\"\"], \"PROTEIN_ASSOCIATION\": [\"\"], \"PROTEIN ASSOCIATION\": [\"\"], \"SUBSYSTEM\": [\"\"], \"CONFIDENCE LEVEL\": [\"2\"], \"GENE ASSOCIATION\": [\"Tery_0560\"]}}, {\"metabolites\": {\"m_naglu_c\": 1.0, \"m_orn_c\": 1.0, \"m_naorn_c\": -1.0, \"m_glu_c\": -1.0}, \"lower_bound\": -1000.0, \"gene_reaction_rule\": \"\", \"upper_bound\": 1000.0, \"name\": \"N2-Acetyl-L-ornithine:L-glutamate N-acetyltransferase\", \"id\": \"FA_NAGLU\", \"notes\": {\"EC NUMBER\": [\"\"], \"AUTHORS\": [\"\"], \"PROTEIN_ASSOCIATION\": [\"\"], \"PROTEIN ASSOCIATION\": [\"\"], \"SUBSYSTEM\": [\"\"], \"CONFIDENCE LEVEL\": [\"1\"], \"GENE ASSOCIATION\": [\"\"]}}, {\"metabolites\": {\"m_3hxo_acp_c\": -1.0, \"m_h2o_c\": 1.0, \"m_oct_acp_c\": 1.0}, \"lower_bound\": 0.0, \"subsystem\": \"Fatty acid synthesis\", \"gene_reaction_rule\": \"( Tery_0451 ) and ( Tery_1817 )\", \"upper_bound\": 1000.0, \"name\": \"(3R)-3-Hydroxybutanoyl-[acyl-carrier-protein] hydro-lyase\", \"id\": \"FA_OCT\", \"notes\": {\"EC NUMBER\": [\"( 2.3.1.41 and 2.3.1.179 or 2.3.1.41 and 2.3.1.180 )\"], \"AUTHORS\": [\"\"], \"PROTEIN_ASSOCIATION\": [\"\"], \"PROTEIN ASSOCIATION\": [\"\"], \"SUBSYSTEM\": [\"Fatty acid synthesis\"], \"CONFIDENCE LEVEL\": [\"2\"], \"GENE ASSOCIATION\": [\"( Tery_0451 ) and ( Tery_1817 )\"]}}, {\"metabolites\": {\"m_tod2e_acp_c\": -1.0, \"m_h_c\": -1.0, \"m_nad_c\": 1.0, \"m_nadh_c\": -1.0, \"m_od_acp_c\": 1.0}, \"lower_bound\": 0.0, \"subsystem\": \"Fatty acid synthesis\", \"gene_reaction_rule\": \"\", \"upper_bound\": 1000.0, \"name\": \"trans-Octodec-2-enoyl-ACP:NAD+ oxidoreductase (A-specific)\", \"id\": \"FA_OD\", \"notes\": {\"EC NUMBER\": [\"1.3.1.0\"], \"AUTHORS\": [\"\"], \"PROTEIN_ASSOCIATION\": [\"\"], \"PROTEIN ASSOCIATION\": [\"\"], \"SUBSYSTEM\": [\"Fatty acid synthesis\"], \"CONFIDENCE LEVEL\": [\"1\"], \"GENE ASSOCIATION\": [\"\"]}}, {\"metabolites\": {\"m_palcoa_c\": 1.0, \"m_coa_c\": -1.0, \"m_acp_c\": 1.0, \"m_palm_acp_c\": -1.0}, \"lower_bound\": -1000.0, \"subsystem\": \"Fatty acid synthesis\", \"gene_reaction_rule\": \"( Tery_1816 )\", \"upper_bound\": 1000.0, \"name\": \"hexadecanoyl-ACP:[acyl-carrier-protein] transferase\", \"id\": \"FA_PAL\", \"notes\": {\"EC NUMBER\": [\"2.3.1.15\"], \"AUTHORS\": [\"\"], \"PROTEIN_ASSOCIATION\": [\"\"], \"PROTEIN ASSOCIATION\": [\"\"], \"SUBSYSTEM\": [\"Fatty acid synthesis\"], \"CONFIDENCE LEVEL\": [\"2\"], \"GENE ASSOCIATION\": [\"( Tery_1816 )\"]}}, {\"metabolites\": {\"m_h2o_c\": -1.0, \"m_palm_c\": 1.0, \"m_h_c\": 1.0, \"m_acp_c\": 1.0, \"m_palm_acp_c\": -1.0}, \"lower_bound\": 0.0, \"gene_reaction_rule\": \"\", \"upper_bound\": 1000.0, \"name\": \"cis-palmitate: oleoyl-[acyl-carrier-protein]\", \"id\": \"FA_palm\", \"notes\": {\"EC NUMBER\": [\"3.1.2.14\"], \"AUTHORS\": [\"\"], \"PROTEIN_ASSOCIATION\": [\"\"], \"PROTEIN ASSOCIATION\": [\"\"], \"SUBSYSTEM\": [\"\"], \"CONFIDENCE LEVEL\": [\"1\"], \"GENE ASSOCIATION\": [\"\"]}}, {\"metabolites\": {\"m_h2o_c\": -1.0, \"m_h_c\": 1.0, \"m_acp_c\": 1.0, \"m_hdacp_c\": -1.0, \"m_palmol_c\": 1.0}, \"lower_bound\": 0.0, \"gene_reaction_rule\": \"\", \"upper_bound\": 1000.0, \"name\": \"palmitoleate: oleoyl-acp\", \"id\": \"FA_palmol\", \"notes\": {\"EC NUMBER\": [\"3.1.2.14\"], \"AUTHORS\": [\"\"], \"PROTEIN_ASSOCIATION\": [\"\"], \"PROTEIN ASSOCIATION\": [\"\"], \"SUBSYSTEM\": [\"\"], \"CONFIDENCE LEVEL\": [\"1\"], \"GENE ASSOCIATION\": [\"\"]}}, {\"metabolites\": {\"m_h2o_c\": -1.0, \"m_h_c\": 1.0, \"m_acp_c\": 1.0, \"m_stear_c\": 1.0, \"m_od_acp_c\": -1.0}, \"lower_bound\": 0.0, \"gene_reaction_rule\": \"\", \"upper_bound\": 1000.0, \"name\": \"cis-stearate: oleoyl-[acyl-carrier-protein]\", \"id\": \"FA_stear\", \"notes\": {\"EC NUMBER\": [\"3.1.2.14\"], \"AUTHORS\": [\"\"], \"PROTEIN_ASSOCIATION\": [\"\"], \"PROTEIN ASSOCIATION\": [\"\"], \"SUBSYSTEM\": [\"\"], \"CONFIDENCE LEVEL\": [\"1\"], \"GENE ASSOCIATION\": [\"\"]}}, {\"metabolites\": {\"m_strcoa_c\": 1.0, \"m_coa_c\": -1.0, \"m_acp_c\": 1.0, \"m_od_acp_c\": -1.0}, \"lower_bound\": -1000.0, \"subsystem\": \"Fatty acid synthesis\", \"gene_reaction_rule\": \"\", \"upper_bound\": 1000.0, \"name\": \"stearyl-ACP:[acyl-carrier-protein] transferase\", \"id\": \"FA_STR\", \"notes\": {\"EC NUMBER\": [\"2.3.1.3\"], \"AUTHORS\": [\"\"], \"PROTEIN_ASSOCIATION\": [\"\"], \"PROTEIN ASSOCIATION\": [\"\"], \"SUBSYSTEM\": [\"Fatty acid synthesis\"], \"CONFIDENCE LEVEL\": [\"1\"], \"GENE ASSOCIATION\": [\"\"]}}, {\"metabolites\": {\"m_h2o_c\": 1.0, \"m_tchd_acp_c\": 1.0, \"m_3hxhd_acp_c\": -1.0}, \"lower_bound\": 0.0, \"subsystem\": \"Fatty acid synthesis\", \"gene_reaction_rule\": \"( Tery_3319 )\", \"upper_bound\": 1000.0, \"name\": \"trans-delta3-cis-delta9-hexadecenoyl: enoyl-acp reductase\", \"id\": \"FA_TCHD\", \"notes\": {\"EC NUMBER\": [\"4.2.1.59\"], \"AUTHORS\": [\"\"], \"PROTEIN_ASSOCIATION\": [\"\"], \"PROTEIN ASSOCIATION\": [\"\"], \"SUBSYSTEM\": [\"Fatty acid synthesis\"], \"CONFIDENCE LEVEL\": [\"2\"], \"GENE ASSOCIATION\": [\"( Tery_3319 )\"]}}, {\"metabolites\": {\"m_td_acp_c\": 1.0, \"m_h_c\": -1.0, \"m_nadh_c\": -1.0, \"m_ctd_acp_c\": -1.0, \"m_nad_c\": 1.0}, \"lower_bound\": 0.0, \"subsystem\": \"Fatty acid synthesis\", \"gene_reaction_rule\": \"Tery_2024\", \"upper_bound\": 1000.0, \"name\": \"cis-delta7-tetradecenoyl: enoyl-acp reductase\", \"id\": \"FA_TD\", \"notes\": {\"EC NUMBER\": [\"1.3.1.9\"], \"AUTHORS\": [\"\"], \"PROTEIN_ASSOCIATION\": [\"\"], \"PROTEIN ASSOCIATION\": [\"\"], \"SUBSYSTEM\": [\"Fatty acid synthesis\"], \"CONFIDENCE LEVEL\": [\"2\"], \"GENE ASSOCIATION\": [\"Tery_2024\"]}}, {\"metabolites\": {\"m_vacc_c\": 1.0, \"m_h2o_c\": -1.0, \"m_acp_c\": 1.0, \"m_vacc_acp_c\": -1.0}, \"lower_bound\": 0.0, \"gene_reaction_rule\": \"\", \"upper_bound\": 1000.0, \"name\": \"cis-vaccenate: oleoyl-[acyl-carrier-protein] hydrolase\", \"id\": \"FA_vacc\", \"notes\": {\"EC NUMBER\": [\"3.1.2.14\"], \"AUTHORS\": [\"\"], \"PROTEIN_ASSOCIATION\": [\"\"], \"PROTEIN ASSOCIATION\": [\"\"], \"SUBSYSTEM\": [\"\"], \"CONFIDENCE LEVEL\": [\"1\"], \"GENE ASSOCIATION\": [\"\"]}}, {\"metabolites\": {\"m_h_c\": -1.0, \"m_vacc_acp_c\": 1.0, \"m_nadh_c\": -1.0, \"m_nad_c\": 1.0, \"m_2tcve_acp_c\": -1.0}, \"lower_bound\": 0.0, \"gene_reaction_rule\": \"( Tery_2024 )\", \"upper_bound\": 1000.0, \"name\": \"vaccenoyl-acp: enoyl-acp reductase\", \"id\": \"FA_vacc_acp\", \"notes\": {\"EC NUMBER\": [\"1.3.1.9\"], \"AUTHORS\": [\"\"], \"PROTEIN_ASSOCIATION\": [\"\"], \"PROTEIN ASSOCIATION\": [\"\"], \"SUBSYSTEM\": [\"\"], \"CONFIDENCE LEVEL\": [\"2\"], \"GENE ASSOCIATION\": [\"( Tery_2024 )\"]}}, {\"metabolites\": {\"m_adp_c\": 1.0, \"m_h_c\": 1.0, \"m_atp_c\": -1.0, \"m_hco3_c\": -1.0, \"m_accoa_c\": -1.0, \"m_pi_c\": 1.0, \"m_malcoa_c\": 1.0}, \"lower_bound\": 0.0, \"subsystem\": \"Fatty acid synthesis\", \"gene_reaction_rule\": \"( Tery_0968 ) and ( Tery_2684 or Tery_3707 )\", \"upper_bound\": 1000.0, \"name\": \"Acetyl-CoA:carbon-dioxide ligase (ADP-forming)\", \"id\": \"FA_acmalcoa\", \"notes\": {\"EC NUMBER\": [\"6.4.1.2\"], \"AUTHORS\": [\"\"], \"PROTEIN_ASSOCIATION\": [\"\"], \"PROTEIN ASSOCIATION\": [\"\"], \"SUBSYSTEM\": [\"Fatty acid synthesis\"], \"CONFIDENCE LEVEL\": [\"2\"], \"GENE ASSOCIATION\": [\"( Tery_0968 ) and ( Tery_2684 or Tery_3707 )\"]}}, {\"metabolites\": {\"m_nh4_c\": 1.0, \"m_h_c\": -1.0, \"m_h2o_c\": -1.0, \"m_a6rp5p_c\": 1.0, \"m_darp_c\": -1.0}, \"lower_bound\": 0.0, \"gene_reaction_rule\": \"( Tery_1661 )\", \"upper_bound\": 1000.0, \"name\": \"2,5-Diamino-6-hydroxy-4-(5-phosphoribosylamino)-pyrimidine\", \"id\": \"CAR_A6RP5PR\", \"notes\": {\"EC NUMBER\": [\"3.5.4.26\"], \"AUTHORS\": [\"\"], \"PROTEIN_ASSOCIATION\": [\"\"], \"PROTEIN ASSOCIATION\": [\"\"], \"SUBSYSTEM\": [\"\"], \"CONFIDENCE LEVEL\": [\"2\"], \"GENE ASSOCIATION\": [\"( Tery_1661 )\"]}}, {\"metabolites\": {\"m_raau_c\": -1.0, \"m_pi_c\": 1.0, \"m_h2o_c\": 2.0, \"m_d8rl_c\": 1.0, \"m_db4p_c\": -1.0}, \"lower_bound\": -1000.0, \"gene_reaction_rule\": \"( Tery_1435 ) and ( Tery_2569 )\", \"upper_bound\": 1000.0, \"name\": \"6,7-Dimethyl-8-(1-D-ribityl)lumazine:6,7-dimethyl-8-(1-D-ribityl)\", \"id\": \"CAR_D8RL\", \"notes\": {\"EC NUMBER\": [\"2.5.1.9\"], \"AUTHORS\": [\"\"], \"PROTEIN_ASSOCIATION\": [\"\"], \"PROTEIN ASSOCIATION\": [\"\"], \"SUBSYSTEM\": [\"\"], \"CONFIDENCE LEVEL\": [\"2\"], \"GENE ASSOCIATION\": [\"( Tery_1435 ) and ( Tery_2569 )\"]}}, {\"metabolites\": {\"m_for_c\": 1.0, \"m_h_c\": 1.0, \"m_ru5p_c\": -1.0, \"m_db4p_c\": 1.0}, \"lower_bound\": 0.0, \"gene_reaction_rule\": \"\", \"upper_bound\": 1000.0, \"name\": \"3,4-Dihydroxy-2-butanone 4-phosphate synthase\", \"id\": \"CAR_DB4PSYN\", \"notes\": {\"EC NUMBER\": [\"4.1.99.12\"], \"AUTHORS\": [\"\"], \"PROTEIN_ASSOCIATION\": [\"\"], \"PROTEIN ASSOCIATION\": [\"\"], \"SUBSYSTEM\": [\"\"], \"CONFIDENCE LEVEL\": [\"1\"], \"GENE ASSOCIATION\": [\"\"]}}, {\"metabolites\": {\"m_raau_c\": 1.0, \"m_a6rp5p2_c\": -1.0, \"m_pi_c\": 1.0, \"m_h2o_c\": -1.0}, \"lower_bound\": 0.0, \"gene_reaction_rule\": \"\", \"upper_bound\": 1000.0, \"name\": \"pyrimidine phosphatase\", \"id\": \"CAR_RAAU\", \"notes\": {\"EC NUMBER\": [\"3.1.3.-\"], \"AUTHORS\": [\"\"], \"PROTEIN_ASSOCIATION\": [\"\"], \"PROTEIN ASSOCIATION\": [\"\"], \"SUBSYSTEM\": [\"\"], \"CONFIDENCE LEVEL\": [\"1\"], \"GENE ASSOCIATION\": [\"\"]}}, {\"metabolites\": {\"m_f1p_c\": -1.0, \"m_gral_c\": 1.0, \"m_dhap_c\": 1.0}, \"lower_bound\": -1000.0, \"gene_reaction_rule\": \"( Tery_1687 or Tery_4099 )\", \"upper_bound\": 1000.0, \"name\": \"D-Fructose 1-phosphate D-glyceraldehyde-3-phosphate-lyase\", \"id\": \"CARB_FPAL\", \"notes\": {\"EC NUMBER\": [\"4.1.2.13\"], \"AUTHORS\": [\"\"], \"PROTEIN_ASSOCIATION\": [\"\"], \"PROTEIN ASSOCIATION\": [\"\"], \"SUBSYSTEM\": [\"\"], \"CONFIDENCE LEVEL\": [\"2\"], \"GENE ASSOCIATION\": [\"( Tery_1687 or Tery_4099 )\"]}}, {\"metabolites\": {\"m_h2o_c\": 1.0, \"m_gdpdman_c\": 1.0, \"m_gdpman_c\": -1.0}, \"lower_bound\": 0.0, \"gene_reaction_rule\": \"( Tery_0490 )\", \"upper_bound\": 1000.0, \"name\": \"GDP-mannose 4,6-dehydratase\", \"id\": \"CARB_GDMDH\", \"notes\": {\"EC NUMBER\": [\"4.2.1.47\"], \"AUTHORS\": [\"\"], \"PROTEIN_ASSOCIATION\": [\"\"], \"PROTEIN ASSOCIATION\": [\"\"], \"SUBSYSTEM\": [\"\"], \"CONFIDENCE LEVEL\": [\"2\"], \"GENE ASSOCIATION\": [\"( Tery_0490 )\"]}}, {\"metabolites\": {\"m_nadph_c\": -1.0, \"m_h_c\": -1.0, \"m_gdpf_c\": 1.0, \"m_gdpdman_c\": -1.0, \"m_nadp_c\": 1.0}, \"lower_bound\": -1000.0, \"gene_reaction_rule\": \"( Tery_0491 )\", \"upper_bound\": 1000.0, \"name\": \"GDP-L-fucose synthase\", \"id\": \"CARB_GDPFSYN\", \"notes\": {\"EC NUMBER\": [\"1.1.1.271\"], \"AUTHORS\": [\"\"], \"PROTEIN_ASSOCIATION\": [\"\"], \"PROTEIN ASSOCIATION\": [\"\"], \"SUBSYSTEM\": [\"\"], \"CONFIDENCE LEVEL\": [\"2\"], \"GENE ASSOCIATION\": [\"( Tery_0491 )\"]}}, {\"metabolites\": {\"m_man1p_c\": 1.0, \"m_man6p_c\": -1.0}, \"lower_bound\": -1000.0, \"gene_reaction_rule\": \"( Tery_3188 )\", \"upper_bound\": 1000.0, \"name\": \"D-Mannose 6-phosphate 1,6-phosphomutase\", \"id\": \"CARB_glmM\", \"notes\": {\"EC NUMBER\": [\"5.4.2.8\"], \"AUTHORS\": [\"\"], \"PROTEIN_ASSOCIATION\": [\"\"], \"PROTEIN ASSOCIATION\": [\"\"], \"SUBSYSTEM\": [\"\"], \"CONFIDENCE LEVEL\": [\"2\"], \"GENE ASSOCIATION\": [\"( Tery_3188 )\"]}}, {\"metabolites\": {\"m_gtp_c\": -1.0, \"m_h_c\": -1.0, \"m_gdpman_c\": 1.0, \"m_ppi_c\": 1.0, \"m_man1p_c\": -1.0}, \"lower_bound\": 0.0, \"gene_reaction_rule\": \"Tery_1856\", \"upper_bound\": 1000.0, \"name\": \"GTP:alpha-D-mannose-1-phosphate guanylyltransferase\", \"id\": \"CARB_M1PGT\", \"notes\": {\"EC NUMBER\": [\"2.7.7.13\"], \"AUTHORS\": [\"\"], \"PROTEIN_ASSOCIATION\": [\"\"], \"PROTEIN ASSOCIATION\": [\"\"], \"SUBSYSTEM\": [\"\"], \"CONFIDENCE LEVEL\": [\"2\"], \"GENE ASSOCIATION\": [\"Tery_1856\"]}}, {\"metabolites\": {\"m_f6p_c\": 1.0, \"m_man6p_c\": -1.0}, \"lower_bound\": -1000.0, \"gene_reaction_rule\": \"( Tery_4760 or Tery_0471 )\", \"upper_bound\": 1000.0, \"name\": \"D-Mannose-6-phosphate ketol-isomerase\", \"id\": \"CARB_M6PI\", \"notes\": {\"EC NUMBER\": [\"5.3.1.8\"], \"AUTHORS\": [\"\"], \"PROTEIN_ASSOCIATION\": [\"\"], \"PROTEIN ASSOCIATION\": [\"\"], \"SUBSYSTEM\": [\"\"], \"CONFIDENCE LEVEL\": [\"2\"], \"GENE ASSOCIATION\": [\"( Tery_4760 or Tery_0471 )\"]}}, {\"metabolites\": {\"m_adp_c\": 1.0, \"m_12ddd_g3p_c\": 1.0, \"m_atp_c\": -1.0, \"m_12dac_gly_ddd_c\": -1.0}, \"lower_bound\": -1000.0, \"gene_reaction_rule\": \"( Tery_5028 )\", \"upper_bound\": 1000.0, \"name\": \"diacylglycerol kinase (n-C12:0)\", \"id\": \"G3P_12DDDb\", \"notes\": {\"EC NUMBER\": [\"2.7.1.107\"], \"AUTHORS\": [\"\"], \"PROTEIN_ASSOCIATION\": [\"\"], \"PROTEIN ASSOCIATION\": [\"\"], \"SUBSYSTEM\": [\"\"], \"CONFIDENCE LEVEL\": [\"2\"], \"GENE ASSOCIATION\": [\"( Tery_5028 )\"]}}, {\"metabolites\": {\"m_dd_acp_c\": -1.0, \"m_12ddd_g3p_c\": 1.0, \"m_1ddg3p_c\": -1.0, \"m_acp_c\": 1.0}, \"lower_bound\": 0.0, \"gene_reaction_rule\": \"( Tery_1816 )\", \"upper_bound\": 1000.0, \"name\": \"1-tetradecanoyl-sn-glycerol 3-phosphate O-acyltransferase (n-C12:0)\", \"id\": \"G3P_12DDDG3P\", \"notes\": {\"EC NUMBER\": [\"2.3.1.51\"], \"AUTHORS\": [\"\"], \"PROTEIN_ASSOCIATION\": [\"\"], \"PROTEIN ASSOCIATION\": [\"\"], \"SUBSYSTEM\": [\"\"], \"CONFIDENCE LEVEL\": [\"2\"], \"GENE ASSOCIATION\": [\"( Tery_1816 )\"]}}, {\"metabolites\": {\"m_12dhd_gly3p_c\": 1.0, \"m_acp_c\": 1.0, \"m_1c16g3p_c\": -1.0, \"m_palm_acp_c\": -1.0}, \"lower_bound\": 0.0, \"gene_reaction_rule\": \"( Tery_1816 )\", \"upper_bound\": 1000.0, \"name\": \"1-hexadecanoyl-sn-glycerol 3-phosphate O-acyltransferase (n-C16:0)\", \"id\": \"G3P_12DHD\", \"notes\": {\"EC NUMBER\": [\"2.3.1.51\"], \"AUTHORS\": [\"\"], \"PROTEIN_ASSOCIATION\": [\"\"], \"PROTEIN ASSOCIATION\": [\"\"], \"SUBSYSTEM\": [\"\"], \"CONFIDENCE LEVEL\": [\"2\"], \"GENE ASSOCIATION\": [\"( Tery_1816 )\"]}}, {\"metabolites\": {\"m_palcoa_c\": -1.0, \"m_12dhd_gly3p_c\": 1.0, \"m_coa_c\": 1.0, \"m_1c16g3p_c\": -1.0}, \"lower_bound\": 0.0, \"gene_reaction_rule\": \"( Tery_1816 )\", \"upper_bound\": 1000.0, \"name\": \"palmitoyl-1-acylglycerol-3-phosphate O-acyltransferase\", \"id\": \"G3P_12DHD1\", \"notes\": {\"EC NUMBER\": [\"2.3.1.51\"], \"AUTHORS\": [\"\"], \"PROTEIN_ASSOCIATION\": [\"\"], \"PROTEIN ASSOCIATION\": [\"\"], \"SUBSYSTEM\": [\"\"], \"CONFIDENCE LEVEL\": [\"2\"], \"GENE ASSOCIATION\": [\"( Tery_1816 )\"]}}, {\"metabolites\": {\"m_acp_c\": 1.0, \"m_12dhd9e_g3p_c\": 1.0, \"m_hdacp_c\": -1.0, \"m_1hd9e_gly3p_c\": -1.0}, \"lower_bound\": 0.0, \"gene_reaction_rule\": \"( Tery_1816 )\", \"upper_bound\": 1000.0, \"name\": \"1-hexadec-7-enoyl-sn-glycerol 3-phosphate O-acyltransferase (n-C16:1)\", \"id\": \"G3P_12DHD9E\", \"notes\": {\"EC NUMBER\": [\"2.3.1.51\"], \"AUTHORS\": [\"\"], \"PROTEIN_ASSOCIATION\": [\"\"], \"PROTEIN ASSOCIATION\": [\"\"], \"SUBSYSTEM\": [\"\"], \"CONFIDENCE LEVEL\": [\"2\"], \"GENE ASSOCIATION\": [\"( Tery_1816 )\"]}}, {\"metabolites\": {\"m_adp_c\": 1.0, \"m_12diac_gly_dh9e_c\": -1.0, \"m_atp_c\": -1.0, \"m_12dhd9e_g3p_c\": 1.0}, \"lower_bound\": -1000.0, \"gene_reaction_rule\": \"( Tery_5028 )\", \"upper_bound\": 1000.0, \"name\": \"diacylglycerol kinase (n-C16:1)\", \"id\": \"G3P_12DHD9Eb\", \"notes\": {\"EC NUMBER\": [\"2.7.1.107\"], \"AUTHORS\": [\"\"], \"PROTEIN_ASSOCIATION\": [\"\"], \"PROTEIN ASSOCIATION\": [\"\"], \"SUBSYSTEM\": [\"\"], \"CONFIDENCE LEVEL\": [\"2\"], \"GENE ASSOCIATION\": [\"( Tery_5028 )\"]}}, {\"metabolites\": {\"m_adp_c\": 1.0, \"m_12dhd_gly3p_c\": 1.0, \"m_atp_c\": -1.0, \"m_12diac_gly_dhd_c\": -1.0}, \"lower_bound\": -1000.0, \"gene_reaction_rule\": \"( Tery_5028 )\", \"upper_bound\": 1000.0, \"name\": \"diacylglycerol kinase (n-C16:0)\", \"id\": \"G3P_12DHDb\", \"notes\": {\"EC NUMBER\": [\"2.7.1.107\"], \"AUTHORS\": [\"\"], \"PROTEIN_ASSOCIATION\": [\"\"], \"PROTEIN ASSOCIATION\": [\"\"], \"SUBSYSTEM\": [\"\"], \"CONFIDENCE LEVEL\": [\"2\"], \"GENE ASSOCIATION\": [\"( Tery_5028 )\"]}}, {\"metabolites\": {\"m_12disohxd_g3p_c\": 1.0, \"m_1isohexd_g3p_c\": -1.0, \"m_coa_c\": 1.0, \"m_fa6coa_c\": -1.0}, \"lower_bound\": 0.0, \"gene_reaction_rule\": \"( Tery_1819 )\", \"upper_bound\": 1000.0, \"name\": \"isohexadecanoyl-1-acylglycerol-3-phosphate O-acyltransferase\", \"id\": \"G3P_12DHX\", \"notes\": {\"EC NUMBER\": [\"2.3.1.51\"], \"AUTHORS\": [\"\"], \"PROTEIN_ASSOCIATION\": [\"\"], \"PROTEIN ASSOCIATION\": [\"\"], \"SUBSYSTEM\": [\"\"], \"CONFIDENCE LEVEL\": [\"2\"], \"GENE ASSOCIATION\": [\"( Tery_1819 )\"]}}, {\"metabolites\": {\"m_1isohd_g3p_c\": -1.0, \"m_coa_c\": 1.0, \"m_12_dihd_g3p_c\": 1.0, \"m_fa11coa_c\": -1.0}, \"lower_bound\": 0.0, \"gene_reaction_rule\": \"( Tery_1819 )\", \"upper_bound\": 1000.0, \"name\": \"isoheptadecanoyl-1-acylglycerol-3-phosphate O-acyltransferase\", \"id\": \"G3P_12DIHD\", \"notes\": {\"EC NUMBER\": [\"2.3.1.51\"], \"AUTHORS\": [\"\"], \"PROTEIN_ASSOCIATION\": [\"\"], \"PROTEIN ASSOCIATION\": [\"\"], \"SUBSYSTEM\": [\"\"], \"CONFIDENCE LEVEL\": [\"2\"], \"GENE ASSOCIATION\": [\"( Tery_1819 )\"]}}, {\"metabolites\": {\"m_adp_c\": 1.0, \"m_atp_c\": -1.0, \"m_12_dihd_g3p_c\": 1.0, \"m_1_2_disohd_gly_c\": -1.0}, \"lower_bound\": -1000.0, \"gene_reaction_rule\": \"( Tery_5028 )\", \"upper_bound\": 1000.0, \"name\": \"isoheptadecanoyl-Diacylglycerol kinase\", \"id\": \"G3P_12DIHDb\", \"notes\": {\"EC NUMBER\": [\"2.7.1.107\"], \"AUTHORS\": [\"\"], \"PROTEIN_ASSOCIATION\": [\"\"], \"PROTEIN ASSOCIATION\": [\"\"], \"SUBSYSTEM\": [\"\"], \"CONFIDENCE LEVEL\": [\"2\"], \"GENE ASSOCIATION\": [\"( Tery_5028 )\"]}}, {\"metabolites\": {\"m_1aisopd_gly3p_c\": -1.0, \"m_coa_c\": 1.0, \"m_1_2_dipd_g3p_c\": 1.0, \"m_fa4coa_c\": -1.0}, \"lower_bound\": 0.0, \"gene_reaction_rule\": \"( Tery_1819 )\", \"upper_bound\": 1000.0, \"name\": \"anteisopentadecanoyl-1-acylglycerol-3-phosphate O-acyltransferase\", \"id\": \"G3P_12DIP\", \"notes\": {\"EC NUMBER\": [\"2.3.1.51\"], \"AUTHORS\": [\"\"], \"PROTEIN_ASSOCIATION\": [\"\"], \"PROTEIN ASSOCIATION\": [\"\"], \"SUBSYSTEM\": [\"\"], \"CONFIDENCE LEVEL\": [\"2\"], \"GENE ASSOCIATION\": [\"( Tery_1819 )\"]}}, {\"metabolites\": {\"m_adp_c\": 1.0, \"m_atp_c\": -1.0, \"m_1_2_dipd_g3p_c\": 1.0, \"m_12_dipd_gly_c\": -1.0}, \"lower_bound\": -1000.0, \"gene_reaction_rule\": \"( Tery_5028 )\", \"upper_bound\": 1000.0, \"name\": \"anteisopentadecanoyl-Diacylglycerol kinase\", \"id\": \"G3P_12DIPDb\", \"notes\": {\"EC NUMBER\": [\"2.7.1.107\"], \"AUTHORS\": [\"\"], \"PROTEIN_ASSOCIATION\": [\"\"], \"PROTEIN ASSOCIATION\": [\"\"], \"SUBSYSTEM\": [\"\"], \"CONFIDENCE LEVEL\": [\"2\"], \"GENE ASSOCIATION\": [\"( Tery_5028 )\"]}}, {\"metabolites\": {\"m_coa_c\": 1.0, \"m_1aihd_gl3p_c\": -1.0, \"m_fa12coa_c\": -1.0, \"m_12disohd_g3p_c\": 1.0}, \"lower_bound\": 0.0, \"gene_reaction_rule\": \"( Tery_1819 )\", \"upper_bound\": 1000.0, \"name\": \"anteisoheptadecanoyl-1-acylglycerol-3-phosphate O-acyltransferase\", \"id\": \"G3P_12DISOHD\", \"notes\": {\"EC NUMBER\": [\"2.3.1.51\"], \"AUTHORS\": [\"\"], \"PROTEIN_ASSOCIATION\": [\"\"], \"PROTEIN ASSOCIATION\": [\"\"], \"SUBSYSTEM\": [\"\"], \"CONFIDENCE LEVEL\": [\"2\"], \"GENE ASSOCIATION\": [\"( Tery_1819 )\"]}}, {\"metabolites\": {\"m_adp_c\": 1.0, \"m_atp_c\": -1.0, \"m_12disohd_g3p_c\": 1.0, \"m_1_2_disohexd_gly_c\": -1.0}, \"lower_bound\": -1000.0, \"gene_reaction_rule\": \"( Tery_5028 )\", \"upper_bound\": 1000.0, \"name\": \"isohexadecanoyl-Diacylglycerol kinase\", \"id\": \"G3P_12DISOHDb\", \"notes\": {\"EC NUMBER\": [\"2.7.1.107\"], \"AUTHORS\": [\"\"], \"PROTEIN_ASSOCIATION\": [\"\"], \"PROTEIN ASSOCIATION\": [\"\"], \"SUBSYSTEM\": [\"\"], \"CONFIDENCE LEVEL\": [\"2\"], \"GENE ASSOCIATION\": [\"( Tery_5028 )\"]}}, {\"metabolites\": {\"m_adp_c\": 1.0, \"m_1_2_dihd_gly_c\": -1.0, \"m_atp_c\": -1.0, \"m_12disohd_g3p_c\": 1.0}, \"lower_bound\": -1000.0, \"gene_reaction_rule\": \"( Tery_5028 )\", \"upper_bound\": 1000.0, \"name\": \"anteisoheptadecanoyl-Diacylglycerol kinase\", \"id\": \"G3P_12DISOHDc\", \"notes\": {\"EC NUMBER\": [\"2.7.1.107\"], \"AUTHORS\": [\"\"], \"PROTEIN_ASSOCIATION\": [\"\"], \"PROTEIN ASSOCIATION\": [\"\"], \"SUBSYSTEM\": [\"\"], \"CONFIDENCE LEVEL\": [\"2\"], \"GENE ASSOCIATION\": [\"( Tery_5028 )\"]}}, {\"metabolites\": {\"m_12disopdg3p_c\": 1.0, \"m_adp_c\": 1.0, \"m_atp_c\": -1.0, \"m_1_2_disopd_gly_c\": -1.0}, \"lower_bound\": -1000.0, \"gene_reaction_rule\": \"( Tery_5028 )\", \"upper_bound\": 1000.0, \"name\": \"isopentadecanoyl-Diacylglycerol kinase\", \"id\": \"G3P_12DISOPDb\", \"notes\": {\"EC NUMBER\": [\"2.7.1.107\"], \"AUTHORS\": [\"\"], \"PROTEIN_ASSOCIATION\": [\"\"], \"PROTEIN ASSOCIATION\": [\"\"], \"SUBSYSTEM\": [\"\"], \"CONFIDENCE LEVEL\": [\"2\"], \"GENE ASSOCIATION\": [\"( Tery_5028 )\"]}}, {\"metabolites\": {\"m_1itd_g3p_c\": -1.0, \"m_coa_c\": 1.0, \"m_1_2_ditd_g3p_c\": 1.0, \"m_fa1coa_c\": -1.0}, \"lower_bound\": 0.0, \"gene_reaction_rule\": \"( Tery_1819 )\", \"upper_bound\": 1000.0, \"name\": \"isotetradecanoyl-1-acylglycerol-3-phosphate O-acyltransferase\", \"id\": \"G3P_12DITD\", \"notes\": {\"EC NUMBER\": [\"2.3.1.51\"], \"AUTHORS\": [\"\"], \"PROTEIN_ASSOCIATION\": [\"\"], \"PROTEIN ASSOCIATION\": [\"\"], \"SUBSYSTEM\": [\"\"], \"CONFIDENCE LEVEL\": [\"2\"], \"GENE ASSOCIATION\": [\"( Tery_1819 )\"]}}, {\"metabolites\": {\"m_adp_c\": 1.0, \"m_12disotd_gly_c\": -1.0, \"m_atp_c\": -1.0, \"m_1_2_ditd_g3p_c\": 1.0}, \"lower_bound\": -1000.0, \"gene_reaction_rule\": \"( Tery_5028 )\", \"upper_bound\": 1000.0, \"name\": \"isotetradecanoyl-Diacylglycerol kinase\", \"id\": \"G3P_12DITDb\", \"notes\": {\"EC NUMBER\": [\"2.7.1.107\"], \"AUTHORS\": [\"\"], \"PROTEIN_ASSOCIATION\": [\"\"], \"PROTEIN ASSOCIATION\": [\"\"], \"SUBSYSTEM\": [\"\"], \"CONFIDENCE LEVEL\": [\"2\"], \"GENE ASSOCIATION\": [\"( Tery_5028 )\"]}}, {\"metabolites\": {\"m_12dod11e_gly3p_c\": 1.0, \"m_acp_c\": 1.0, \"m_od_acp_c\": -1.0, \"m_1o11eg3p_c\": -1.0}, \"lower_bound\": 0.0, \"gene_reaction_rule\": \"( Tery_1819 )\", \"upper_bound\": 1000.0, \"name\": \"1-octadec-7-enoyl-sn-glycerol 3-phosphate O-acyltransferase (n-C18:1)\", \"id\": \"G3P_12DOD11E\", \"notes\": {\"EC NUMBER\": [\"2.3.1.51\"], \"AUTHORS\": [\"\"], \"PROTEIN_ASSOCIATION\": [\"\"], \"PROTEIN ASSOCIATION\": [\"\"], \"SUBSYSTEM\": [\"\"], \"CONFIDENCE LEVEL\": [\"2\"], \"GENE ASSOCIATION\": [\"( Tery_1819 )\"]}}, {\"metabolites\": {\"m_adp_c\": 1.0, \"m_12dod11e_gly3p_c\": 1.0, \"m_atp_c\": -1.0, \"m_12diac_gly_dod11e_c\": -1.0}, \"lower_bound\": -1000.0, \"gene_reaction_rule\": \"( Tery_5028 )\", \"upper_bound\": 1000.0, \"name\": \"diacylglycerol kinase (n-C18:1)\", \"id\": \"G3P_12DOD11Eb\", \"notes\": {\"EC NUMBER\": [\"2.7.1.107\"], \"AUTHORS\": [\"\"], \"PROTEIN_ASSOCIATION\": [\"\"], \"PROTEIN ASSOCIATION\": [\"\"], \"SUBSYSTEM\": [\"\"], \"CONFIDENCE LEVEL\": [\"2\"], \"GENE ASSOCIATION\": [\"( Tery_5028 )\"]}}, {\"metabolites\": {\"m_12disopdg3p_c\": 1.0, \"m_coa_c\": 1.0, \"m_fa3coa_c\": -1.0, \"m_1isod_g3p_c\": -1.0}, \"lower_bound\": 0.0, \"gene_reaction_rule\": \"Tery_1819\", \"upper_bound\": 1000.0, \"name\": \"isopentadecanoyl-1-acylglycerol-3-phosphate O-acyltransferase\", \"id\": \"G3P_12DPDG\", \"notes\": {\"EC NUMBER\": [\"2.3.1.51\"], \"AUTHORS\": [\"\"], \"PROTEIN_ASSOCIATION\": [\"\"], \"PROTEIN ASSOCIATION\": [\"\"], \"SUBSYSTEM\": [\"\"], \"CONFIDENCE LEVEL\": [\"2\"], \"GENE ASSOCIATION\": [\"Tery_1819\"]}}, {\"metabolites\": {\"m_coa_c\": 1.0, \"m_12dtdg3p_c\": 1.0, \"m_c140coa_c\": -1.0, \"m_1td_g3p_c\": -1.0}, \"lower_bound\": 0.0, \"gene_reaction_rule\": \"Tery_1819\", \"upper_bound\": 1000.0, \"name\": \"myristoyl-1-acylglycerol-3-phosphate O-acyltransferase\", \"id\": \"G3P_12DTd\", \"notes\": {\"EC NUMBER\": [\"2.3.1.51\"], \"AUTHORS\": [\"\"], \"PROTEIN_ASSOCIATION\": [\"\"], \"PROTEIN ASSOCIATION\": [\"\"], \"SUBSYSTEM\": [\"\"], \"CONFIDENCE LEVEL\": [\"2\"], \"GENE ASSOCIATION\": [\"Tery_1819\"]}}, {\"metabolites\": {\"m_1tde_g3p_c\": -1.0, \"m_c141coa_c\": -1.0, \"m_12dtdeg3p_c\": 1.0, \"m_coa_c\": 1.0}, \"lower_bound\": 0.0, \"gene_reaction_rule\": \"Tery_1819\", \"upper_bound\": 1000.0, \"name\": \"myristoleoyl-1-acylglycerol-3-phosphate O-acyltransferase\", \"id\": \"G3P_12DTde\", \"notes\": {\"EC NUMBER\": [\"2.3.1.51\"], \"AUTHORS\": [\"\"], \"PROTEIN_ASSOCIATION\": [\"\"], \"PROTEIN ASSOCIATION\": [\"\"], \"SUBSYSTEM\": [\"\"], \"CONFIDENCE LEVEL\": [\"2\"], \"GENE ASSOCIATION\": [\"Tery_1819\"]}}, {\"metabolites\": {\"m_1_2_dtd7e_g3p_c\": 1.0, \"m_acp_c\": 1.0, \"m_td_acp_c\": -1.0, \"m_1td7e_gly3p_c\": -1.0}, \"lower_bound\": 0.0, \"gene_reaction_rule\": \"Tery_1819\", \"upper_bound\": 1000.0, \"name\": \"1-tetradec-7-enoyl-sn-glycerol 3-phosphate O-acyltransferase (n-C14:1)\", \"id\": \"G3P_12DTD7E\", \"notes\": {\"EC NUMBER\": [\"2.3.1.51\"], \"AUTHORS\": [\"\"], \"PROTEIN_ASSOCIATION\": [\"\"], \"PROTEIN ASSOCIATION\": [\"\"], \"SUBSYSTEM\": [\"\"], \"CONFIDENCE LEVEL\": [\"2\"], \"GENE ASSOCIATION\": [\"Tery_1819\"]}}, {\"metabolites\": {\"m_adp_c\": 1.0, \"m_1_2_dtd7e_g3p_c\": 1.0, \"m_atp_c\": -1.0, \"m_12dacglydtd7e_c\": -1.0}, \"lower_bound\": -1000.0, \"gene_reaction_rule\": \"( Tery_5028 )\", \"upper_bound\": 1000.0, \"name\": \"diacylglycerol kinase (n-C14:1)\", \"id\": \"G3P_12DTD7Eb\", \"notes\": {\"EC NUMBER\": [\"2.7.1.107\"], \"AUTHORS\": [\"\"], \"PROTEIN_ASSOCIATION\": [\"\"], \"PROTEIN ASSOCIATION\": [\"\"], \"SUBSYSTEM\": [\"\"], \"CONFIDENCE LEVEL\": [\"2\"], \"GENE ASSOCIATION\": [\"( Tery_5028 )\"]}}, {\"metabolites\": {\"m_adp_c\": 1.0, \"m_atp_c\": -1.0, \"m_12dagdtd_c\": -1.0, \"m_12dtdg3p_c\": 1.0}, \"lower_bound\": -1000.0, \"gene_reaction_rule\": \"( Tery_5028 )\", \"upper_bound\": 1000.0, \"name\": \"diacylglycerol kinase (n-C14:0)\", \"id\": \"G3P_12DTDb\", \"notes\": {\"EC NUMBER\": [\"2.7.1.107\"], \"AUTHORS\": [\"\"], \"PROTEIN_ASSOCIATION\": [\"\"], \"PROTEIN ASSOCIATION\": [\"\"], \"SUBSYSTEM\": [\"\"], \"CONFIDENCE LEVEL\": [\"2\"], \"GENE ASSOCIATION\": [\"( Tery_5028 )\"]}}, {\"metabolites\": {\"m_adp_c\": 1.0, \"m_12dtdeg3p_c\": 1.0, \"m_atp_c\": -1.0, \"m_12dagdtde_c\": -1.0}, \"lower_bound\": -1000.0, \"gene_reaction_rule\": \"( Tery_5028 )\", \"upper_bound\": 1000.0, \"name\": \"diacylglycerol kinase (n-C14:1)\", \"id\": \"G3P_12DTDEb\", \"notes\": {\"EC NUMBER\": [\"2.7.1.107\"], \"AUTHORS\": [\"\"], \"PROTEIN_ASSOCIATION\": [\"\"], \"PROTEIN ASSOCIATION\": [\"\"], \"SUBSYSTEM\": [\"\"], \"CONFIDENCE LEVEL\": [\"2\"], \"GENE ASSOCIATION\": [\"( Tery_5028 )\"]}}, {\"metabolites\": {\"m_acp_c\": 1.0, \"m_1td_g3p_c\": -1.0, \"m_12dtdg3p_c\": 1.0, \"m_myr_acp_c\": -1.0}, \"lower_bound\": 0.0, \"gene_reaction_rule\": \"Tery_1819\", \"upper_bound\": 1000.0, \"name\": \"1-tetradecanoyl-sn-glycerol 3-phosphate O-acyltransferase (n-C14:0)\", \"id\": \"G3P_12DTDG3P\", \"notes\": {\"EC NUMBER\": [\"2.3.1.51\"], \"AUTHORS\": [\"\"], \"PROTEIN_ASSOCIATION\": [\"\"], \"PROTEIN ASSOCIATION\": [\"\"], \"SUBSYSTEM\": [\"\"], \"CONFIDENCE LEVEL\": [\"2\"], \"GENE ASSOCIATION\": [\"Tery_1819\"]}}, {\"metabolites\": {\"m_1tde_g3p_c\": -1.0, \"m_12dtdeg3p_c\": 1.0, \"m_acp_c\": 1.0, \"m_c141acp_c\": -1.0}, \"lower_bound\": 0.0, \"gene_reaction_rule\": \"Tery_1819\", \"upper_bound\": 1000.0, \"name\": \"1-tetradecanoyl-sn-glycerol 3-phosphate O-acyltransferase (n-C14:1)\", \"id\": \"G3P_12DTDEG3P\", \"notes\": {\"EC NUMBER\": [\"2.3.1.51\"], \"AUTHORS\": [\"\"], \"PROTEIN_ASSOCIATION\": [\"\"], \"PROTEIN ASSOCIATION\": [\"\"], \"SUBSYSTEM\": [\"\"], \"CONFIDENCE LEVEL\": [\"2\"], \"GENE ASSOCIATION\": [\"Tery_1819\"]}}, {\"metabolites\": {\"m_1aisopd_gly3p_c\": 1.0, \"m_coa_c\": 1.0, \"m_3pg_c\": -1.0, \"m_fa4coa_c\": -1.0}, \"lower_bound\": 0.0, \"gene_reaction_rule\": \"Tery_1819\", \"upper_bound\": 1000.0, \"name\": \"anteisopentadecanoyl-glycerol-3-phosphate O-acyltransferase\", \"id\": \"G3P_1AISOPDG3P\", \"notes\": {\"EC NUMBER\": [\"2.3.1.15\"], \"AUTHORS\": [\"\"], \"PROTEIN_ASSOCIATION\": [\"\"], \"PROTEIN ASSOCIATION\": [\"\"], \"SUBSYSTEM\": [\"\"], \"CONFIDENCE LEVEL\": [\"2\"], \"GENE ASSOCIATION\": [\"Tery_1819\"]}}, {\"metabolites\": {\"m_acp_c\": 1.0, \"m_1c16g3p_c\": 1.0, \"m_palm_acp_c\": -1.0, \"m_3pg_c\": -1.0}, \"lower_bound\": 0.0, \"gene_reaction_rule\": \"( Tery_1816 or Tery_3050 )\", \"upper_bound\": 1000.0, \"name\": \"glycerol-3-phosphate acyltransferase (C16:0)\", \"id\": \"G3P_1C16G3P\", \"notes\": {\"EC NUMBER\": [\"2.3.1.15\"], \"AUTHORS\": [\"\"], \"PROTEIN_ASSOCIATION\": [\"\"], \"PROTEIN ASSOCIATION\": [\"\"], \"SUBSYSTEM\": [\"\"], \"CONFIDENCE LEVEL\": [\"2\"], \"GENE ASSOCIATION\": [\"( Tery_1816 or Tery_3050 )\"]}}, {\"metabolites\": {\"m_palcoa_c\": -1.0, \"m_coa_c\": 1.0, \"m_1c16g3p_c\": 1.0, \"m_3pg_c\": -1.0}, \"lower_bound\": 0.0, \"gene_reaction_rule\": \"Tery_1819\", \"upper_bound\": 1000.0, \"name\": \"palmitoyl-glycerol-3-phosphate O-acyltransferase\", \"id\": \"G3P_1C16G3P2\", \"notes\": {\"EC NUMBER\": [\"2.3.1.15\"], \"AUTHORS\": [\"\"], \"PROTEIN_ASSOCIATION\": [\"\"], \"PROTEIN ASSOCIATION\": [\"\"], \"SUBSYSTEM\": [\"\"], \"CONFIDENCE LEVEL\": [\"2\"], \"GENE ASSOCIATION\": [\"Tery_1819\"]}}, {\"metabolites\": {\"m_dd_acp_c\": -1.0, \"m_1ddg3p_c\": 1.0, \"m_acp_c\": 1.0, \"m_3pg_c\": -1.0}, \"lower_bound\": 0.0, \"gene_reaction_rule\": \"Tery_1819\", \"upper_bound\": 1000.0, \"name\": \"glycerol-3-phosphate acyltransferase (C12:0)\", \"id\": \"G3P_1DDG3P\", \"notes\": {\"EC NUMBER\": [\"2.3.1.15\"], \"AUTHORS\": [\"\"], \"PROTEIN_ASSOCIATION\": [\"\"], \"PROTEIN ASSOCIATION\": [\"\"], \"SUBSYSTEM\": [\"\"], \"CONFIDENCE LEVEL\": [\"2\"], \"GENE ASSOCIATION\": [\"Tery_1819\"]}}, {\"metabolites\": {\"m_acp_c\": 1.0, \"m_hdacp_c\": -1.0, \"m_3pg_c\": -1.0, \"m_1hd9e_gly3p_c\": 1.0}, \"lower_bound\": 0.0, \"gene_reaction_rule\": \"( Tery_1816 or Tery_3050 )\", \"upper_bound\": 1000.0, \"name\": \"glycerol-3-phosphate acyltransferase (C16:1)\", \"id\": \"G3P_1HD9EG3P\", \"notes\": {\"EC NUMBER\": [\"2.3.1.15\"], \"AUTHORS\": [\"\"], \"PROTEIN_ASSOCIATION\": [\"\"], \"PROTEIN ASSOCIATION\": [\"\"], \"SUBSYSTEM\": [\"\"], \"CONFIDENCE LEVEL\": [\"2\"], \"GENE ASSOCIATION\": [\"( Tery_1816 or Tery_3050 )\"]}}, {\"metabolites\": {\"m_coa_c\": 1.0, \"m_fa3coa_c\": -1.0, \"m_3pg_c\": -1.0, \"m_1isod_g3p_c\": 1.0}, \"lower_bound\": 0.0, \"gene_reaction_rule\": \"( Tery_1816 or Tery_3050 )\", \"upper_bound\": 1000.0, \"name\": \"isopentadecanoyl-glycerol-3-phosphate O-acyltransferase\", \"id\": \"G3P_1ISODG3P\", \"notes\": {\"EC NUMBER\": [\"2.3.1.15\"], \"AUTHORS\": [\"\"], \"PROTEIN_ASSOCIATION\": [\"\"], \"PROTEIN ASSOCIATION\": [\"\"], \"SUBSYSTEM\": [\"\"], \"CONFIDENCE LEVEL\": [\"2\"], \"GENE ASSOCIATION\": [\"( Tery_1816 or Tery_3050 )\"]}}, {\"metabolites\": {\"m_1isohd_g3p_c\": 1.0, \"m_coa_c\": 1.0, \"m_3pg_c\": -1.0, \"m_fa11coa_c\": -1.0}, \"lower_bound\": 0.0, \"gene_reaction_rule\": \"Tery_1819\", \"upper_bound\": 1000.0, \"name\": \"isoheptadecanoyl-glycerol-3-phosphate O-acyltransferase\", \"id\": \"G3P_1ISOHDG3P\", \"notes\": {\"EC NUMBER\": [\"2.3.1.15\"], \"AUTHORS\": [\"\"], \"PROTEIN_ASSOCIATION\": [\"\"], \"PROTEIN ASSOCIATION\": [\"\"], \"SUBSYSTEM\": [\"\"], \"CONFIDENCE LEVEL\": [\"2\"], \"GENE ASSOCIATION\": [\"Tery_1819\"]}}, {\"metabolites\": {\"m_1isohexd_g3p_c\": 1.0, \"m_coa_c\": 1.0, \"m_3pg_c\": -1.0, \"m_fa6coa_c\": -1.0}, \"lower_bound\": 0.0, \"gene_reaction_rule\": \"Tery_1819\", \"upper_bound\": 1000.0, \"name\": \"isohexadecanoyl-glycerol-3-phosphate O-acyltransferase\", \"id\": \"G3P_1ISOHXG3P\", \"notes\": {\"EC NUMBER\": [\"2.3.1.15\"], \"AUTHORS\": [\"\"], \"PROTEIN_ASSOCIATION\": [\"\"], \"PROTEIN ASSOCIATION\": [\"\"], \"SUBSYSTEM\": [\"\"], \"CONFIDENCE LEVEL\": [\"2\"], \"GENE ASSOCIATION\": [\"Tery_1819\"]}}, {\"metabolites\": {\"m_1itd_g3p_c\": 1.0, \"m_coa_c\": 1.0, \"m_3pg_c\": -1.0, \"m_fa1coa_c\": -1.0}, \"lower_bound\": 0.0, \"gene_reaction_rule\": \"Tery_1819\", \"upper_bound\": 1000.0, \"name\": \"isotetradecanoyl-glycerol-3-phosphate O-acyltransferase\", \"id\": \"G3P_1ITDG3P\", \"notes\": {\"EC NUMBER\": [\"2.3.1.15\"], \"AUTHORS\": [\"\"], \"PROTEIN_ASSOCIATION\": [\"\"], \"PROTEIN ASSOCIATION\": [\"\"], \"SUBSYSTEM\": [\"\"], \"CONFIDENCE LEVEL\": [\"2\"], \"GENE ASSOCIATION\": [\"Tery_1819\"]}}, {\"metabolites\": {\"m_acp_c\": 1.0, \"m_3pg_c\": -1.0, \"m_1o11eg3p_c\": 1.0, \"m_od_acp_c\": -1.0}, \"lower_bound\": 0.0, \"gene_reaction_rule\": \"( Tery_1816 or Tery_3050 )\", \"upper_bound\": 1000.0, \"name\": \"glycerol-3-phosphate acyltransferase (C18:1)\", \"id\": \"G3P_1O11EG3P\", \"notes\": {\"EC NUMBER\": [\"2.3.1.15\"], \"AUTHORS\": [\"\"], \"PROTEIN_ASSOCIATION\": [\"\"], \"PROTEIN ASSOCIATION\": [\"\"], \"SUBSYSTEM\": [\"\"], \"CONFIDENCE LEVEL\": [\"2\"], \"GENE ASSOCIATION\": [\"( Tery_1816 or Tery_3050 )\"]}}, {\"metabolites\": {\"m_acp_c\": 1.0, \"m_1od_g3p_c\": 1.0, \"m_3pg_c\": -1.0, \"m_od_acp_c\": -1.0}, \"lower_bound\": 0.0, \"gene_reaction_rule\": \"Tery_1819\", \"upper_bound\": 1000.0, \"name\": \"glycerol-3-phosphate acyltransferase (C18:0)\", \"id\": \"G3P_1ODG3P\", \"notes\": {\"EC NUMBER\": [\"2.3.1.15\"], \"AUTHORS\": [\"\"], \"PROTEIN_ASSOCIATION\": [\"\"], \"PROTEIN ASSOCIATION\": [\"\"], \"SUBSYSTEM\": [\"\"], \"CONFIDENCE LEVEL\": [\"2\"], \"GENE ASSOCIATION\": [\"Tery_1819\"]}}, {\"metabolites\": {\"m_strcoa_c\": -1.0, \"m_coa_c\": 1.0, \"m_1od_g3p_c\": 1.0, \"m_3pg_c\": -1.0}, \"lower_bound\": 0.0, \"gene_reaction_rule\": \"Tery_1819\", \"upper_bound\": 1000.0, \"name\": \"stearoyl-glycerol-3-phosphate O-acyltransferase\", \"id\": \"G3P_1ODG3P2\", \"notes\": {\"EC NUMBER\": [\"2.3.1.15\"], \"AUTHORS\": [\"\"], \"PROTEIN_ASSOCIATION\": [\"\"], \"PROTEIN ASSOCIATION\": [\"\"], \"SUBSYSTEM\": [\"\"], \"CONFIDENCE LEVEL\": [\"2\"], \"GENE ASSOCIATION\": [\"Tery_1819\"]}}, {\"metabolites\": {\"m_acp_c\": 1.0, \"m_3pg_c\": -1.0, \"m_td_acp_c\": -1.0, \"m_1td7e_gly3p_c\": 1.0}, \"lower_bound\": 0.0, \"gene_reaction_rule\": \"Tery_1819\", \"upper_bound\": 1000.0, \"name\": \"glycerol-3-phosphate acyltransferase (C14:1)\", \"id\": \"G3P_1TD7EG3P\", \"notes\": {\"EC NUMBER\": [\"2.3.1.15\"], \"AUTHORS\": [\"\"], \"PROTEIN_ASSOCIATION\": [\"\"], \"PROTEIN ASSOCIATION\": [\"\"], \"SUBSYSTEM\": [\"\"], \"CONFIDENCE LEVEL\": [\"2\"], \"GENE ASSOCIATION\": [\"Tery_1819\"]}}, {\"metabolites\": {\"m_acp_c\": 1.0, \"m_1td_g3p_c\": 1.0, \"m_3pg_c\": -1.0, \"m_myr_acp_c\": -1.0}, \"lower_bound\": 0.0, \"gene_reaction_rule\": \"( Tery_1816 or Tery_3050 )\", \"upper_bound\": 1000.0, \"name\": \"glycerol-3-phosphate acyltransferase (C14:0)\", \"id\": \"G3P_1TDG3P\", \"notes\": {\"EC NUMBER\": [\"2.3.1.15\"], \"AUTHORS\": [\"\"], \"PROTEIN_ASSOCIATION\": [\"\"], \"PROTEIN ASSOCIATION\": [\"\"], \"SUBSYSTEM\": [\"\"], \"CONFIDENCE LEVEL\": [\"2\"], \"GENE ASSOCIATION\": [\"( Tery_1816 or Tery_3050 )\"]}}, {\"metabolites\": {\"m_1tde_g3p_c\": 1.0, \"m_acp_c\": 1.0, \"m_c141acp_c\": -1.0, \"m_3pg_c\": -1.0}, \"lower_bound\": 0.0, \"gene_reaction_rule\": \"( Tery_1816 or Tery_3050 )\", \"upper_bound\": 1000.0, \"name\": \"glycerol-3-phosphate acyltransferase (C14:1)\", \"id\": \"G3P_1TDEG3P\", \"notes\": {\"EC NUMBER\": [\"2.3.1.15\"], \"AUTHORS\": [\"\"], \"PROTEIN_ASSOCIATION\": [\"\"], \"PROTEIN ASSOCIATION\": [\"\"], \"SUBSYSTEM\": [\"\"], \"CONFIDENCE LEVEL\": [\"1\"], \"GENE ASSOCIATION\": [\"( Tery_1816 or Tery_3050 )\"]}}, {\"metabolites\": {\"m_coa_c\": 1.0, \"m_c140coa_c\": -1.0, \"m_3pg_c\": -1.0, \"m_1td_g3p_c\": 1.0}, \"lower_bound\": 0.0, \"gene_reaction_rule\": \"( Tery_1816 or Tery_3050 )\", \"upper_bound\": 1000.0, \"name\": \"myristoyl-glycerol-3-phosphate O-acyltransferase\", \"id\": \"G3P_1TDG3P2\", \"notes\": {\"EC NUMBER\": [\"2.3.1.15\"], \"AUTHORS\": [\"\"], \"PROTEIN_ASSOCIATION\": [\"\"], \"PROTEIN ASSOCIATION\": [\"\"], \"SUBSYSTEM\": [\"\"], \"CONFIDENCE LEVEL\": [\"1\"], \"GENE ASSOCIATION\": [\"( Tery_1816 or Tery_3050 )\"]}}, {\"metabolites\": {\"m_1tde_g3p_c\": 1.0, \"m_c141coa_c\": -1.0, \"m_coa_c\": 1.0, \"m_3pg_c\": -1.0}, \"lower_bound\": 0.0, \"gene_reaction_rule\": \"( Tery_1816 or Tery_3050 )\", \"upper_bound\": 1000.0, \"name\": \"myristoleoyl-glycerol-3-phosphate O-acyltransferase\", \"id\": \"G3P_1TDEG3P2\", \"notes\": {\"EC NUMBER\": [\"2.3.1.15\"], \"AUTHORS\": [\"\"], \"PROTEIN_ASSOCIATION\": [\"\"], \"PROTEIN ASSOCIATION\": [\"\"], \"SUBSYSTEM\": [\"\"], \"CONFIDENCE LEVEL\": [\"1\"], \"GENE ASSOCIATION\": [\"( Tery_1816 or Tery_3050 )\"]}}, {\"metabolites\": {\"m_c141coa_c\": 1.0, \"m_acp_c\": 1.0, \"m_coa_c\": -1.0, \"m_c141acp_c\": -1.0}, \"lower_bound\": -1000.0, \"gene_reaction_rule\": \"\", \"upper_bound\": 1000.0, \"name\": \"tetradecenoyl-ACP:[acyl-carrier-protein] transferase\", \"id\": \"G3P_C141\", \"notes\": {\"EC NUMBER\": [\"2.3.1.1\"], \"AUTHORS\": [\"\"], \"PROTEIN_ASSOCIATION\": [\"\"], \"PROTEIN ASSOCIATION\": [\"\"], \"SUBSYSTEM\": [\"\"], \"CONFIDENCE LEVEL\": [\"1\"], \"GENE ASSOCIATION\": [\"\"]}}, {\"metabolites\": {\"m_coa_c\": -1.0, \"m_acp_c\": 1.0, \"m_c140coa_c\": 1.0, \"m_myr_acp_c\": -1.0}, \"lower_bound\": -1000.0, \"gene_reaction_rule\": \"\", \"upper_bound\": 1000.0, \"name\": \"tetradecanoyl-ACP:[acyl-carrier-protein] transferase\", \"id\": \"G3P_C140\", \"notes\": {\"EC NUMBER\": [\"2.3.1.1\"], \"AUTHORS\": [\"\"], \"PROTEIN_ASSOCIATION\": [\"\"], \"PROTEIN ASSOCIATION\": [\"\"], \"SUBSYSTEM\": [\"\"], \"CONFIDENCE LEVEL\": [\"1\"], \"GENE ASSOCIATION\": [\"\"]}}, {\"metabolites\": {\"m_coa_c\": 1.0, \"m_fa12coa_c\": -1.0, \"m_3pg_c\": -1.0, \"m_1aihd_gl3p_c\": 1.0}, \"lower_bound\": 0.0, \"gene_reaction_rule\": \"( Tery_1816 or Tery_3050 )\", \"upper_bound\": 1000.0, \"name\": \"anteisoheptadecanoyl-glycerol-3-phosphate O-acyltransferase\", \"id\": \"G3P_CPD15672\", \"notes\": {\"EC NUMBER\": [\"2.3.1.15\"], \"AUTHORS\": [\"\"], \"PROTEIN_ASSOCIATION\": [\"\"], \"PROTEIN ASSOCIATION\": [\"\"], \"SUBSYSTEM\": [\"\"], \"CONFIDENCE LEVEL\": [\"1\"], \"GENE ASSOCIATION\": [\"( Tery_1816 or Tery_3050 )\"]}}, {\"metabolites\": {\"m_strcoa_c\": -1.0, \"m_coa_c\": 1.0, \"m_1od_g3p_c\": -1.0, \"m_dodg3p_c\": 1.0}, \"lower_bound\": 0.0, \"gene_reaction_rule\": \"( Tery_1816 or Tery_3050 )\", \"upper_bound\": 1000.0, \"name\": \"stearoyl-1-acylglycerol-3-phosphate O-acyltransferase\", \"id\": \"G3P_DOD\", \"notes\": {\"EC NUMBER\": [\"2.3.1.15\"], \"AUTHORS\": [\"\"], \"PROTEIN_ASSOCIATION\": [\"\"], \"PROTEIN ASSOCIATION\": [\"\"], \"SUBSYSTEM\": [\"\"], \"CONFIDENCE LEVEL\": [\"1\"], \"GENE ASSOCIATION\": [\"( Tery_1816 or Tery_3050 )\"]}}, {\"metabolites\": {\"m_adp_c\": 1.0, \"m_atp_c\": -1.0, \"m_dodg3p_c\": 1.0, \"m_12dacgly_c36_c\": -1.0}, \"lower_bound\": -1000.0, \"gene_reaction_rule\": \"( Tery_5028 )\", \"upper_bound\": 1000.0, \"name\": \"diacylglycerol kinase (n-C18:0)\", \"id\": \"G3P_DODb\", \"notes\": {\"EC NUMBER\": [\"2.7.1.107\"], \"AUTHORS\": [\"\"], \"PROTEIN_ASSOCIATION\": [\"\"], \"PROTEIN ASSOCIATION\": [\"\"], \"SUBSYSTEM\": [\"\"], \"CONFIDENCE LEVEL\": [\"2\"], \"GENE ASSOCIATION\": [\"( Tery_5028 )\"]}}, {\"metabolites\": {\"m_acp_c\": 1.0, \"m_1od_g3p_c\": -1.0, \"m_od_acp_c\": -1.0, \"m_dodg3p_c\": 1.0}, \"lower_bound\": 0.0, \"gene_reaction_rule\": \"( Tery_1816 or Tery_3050 )\", \"upper_bound\": 1000.0, \"name\": \"1-octadecanoyl-sn-glycerol 3-phosphate O-acyltransferase (n-C18:0)\", \"id\": \"G3P_DODG3P\", \"notes\": {\"EC NUMBER\": [\"2.3.1.15\"], \"AUTHORS\": [\"\"], \"PROTEIN_ASSOCIATION\": [\"\"], \"PROTEIN ASSOCIATION\": [\"\"], \"SUBSYSTEM\": [\"\"], \"CONFIDENCE LEVEL\": [\"1\"], \"GENE ASSOCIATION\": [\"( Tery_1816 or Tery_3050 )\"]}}, {\"metabolites\": {\"m_acp_c\": 1.0, \"m_udp_n_acglu_c\": -1.0, \"m_udphxmyr_nag_c\": 1.0, \"m_hma_c\": -1.0}, \"lower_bound\": 0.0, \"gene_reaction_rule\": \"Tery_3320\", \"upper_bound\": 1000.0, \"name\": \"(R)-3-Hydroxytetradecanoly-[acyl-carrier-protein]:UDP-N-acetyl-\", \"id\": \"G3P_UDPHXM\", \"notes\": {\"EC NUMBER\": [\"2.3.1.129\"], \"AUTHORS\": [\"\"], \"PROTEIN_ASSOCIATION\": [\"\"], \"PROTEIN ASSOCIATION\": [\"\"], \"SUBSYSTEM\": [\"\"], \"CONFIDENCE LEVEL\": [\"2\"], \"GENE ASSOCIATION\": [\"Tery_3320\"]}}, {\"metabolites\": {\"m_gln_c\": -1.0, \"m_nh4_c\": 1.0, \"m_h2o_c\": -1.0, \"m_glu_c\": 1.0}, \"lower_bound\": 0.0, \"gene_reaction_rule\": \"( Tery_3991 )\", \"upper_bound\": 1000.0, \"name\": \"L-Glutamine amidohydrolase\", \"id\": \"GLN_carB\", \"notes\": {\"EC NUMBER\": [\"3.5.1.2\"], \"AUTHORS\": [\"\"], \"PROTEIN_ASSOCIATION\": [\"\"], \"PROTEIN ASSOCIATION\": [\"\"], \"SUBSYSTEM\": [\"\"], \"CONFIDENCE LEVEL\": [\"2\"], \"GENE ASSOCIATION\": [\"( Tery_3991 )\"]}}, {\"metabolites\": {\"m_deamido_nad_c\": -1.0, \"m_h_c\": 1.0, \"m_h2o_c\": -1.0, \"m_ppi_c\": 1.0, \"m_glu_c\": 1.0, \"m_gln_c\": -1.0, \"m_amp_c\": 1.0, \"m_atp_c\": -1.0, \"m_nad_c\": 1.0}, \"lower_bound\": 0.0, \"gene_reaction_rule\": \"( Tery_0517 )\", \"upper_bound\": 1000.0, \"name\": \"Deamido-NAD+:L-glutamine amido-ligase (AMP-forming)\", \"id\": \"GLN_nadE\", \"notes\": {\"EC NUMBER\": [\"6.3.5.11\"], \"AUTHORS\": [\"\"], \"PROTEIN_ASSOCIATION\": [\"\"], \"PROTEIN ASSOCIATION\": [\"\"], \"SUBSYSTEM\": [\"\"], \"CONFIDENCE LEVEL\": [\"2\"], \"GENE ASSOCIATION\": [\"( Tery_0517 )\"]}}, {\"metabolites\": {\"m_adp_c\": 1.0, \"m_h_c\": 1.0, \"m_h2o_c\": -2.0, \"m_glu_c\": 1.0, \"m_5opro_c\": -1.0, \"m_pi_c\": 1.0, \"m_atp_c\": -1.0}, \"lower_bound\": 0.0, \"gene_reaction_rule\": \"Tery_1019\", \"upper_bound\": 1000.0, \"name\": \"5-oxoprolinase\", \"id\": \"GLU_5OPROA\", \"notes\": {\"EC NUMBER\": [\"3.5.2.9\"], \"AUTHORS\": [\"\"], \"PROTEIN_ASSOCIATION\": [\"\"], \"PROTEIN ASSOCIATION\": [\"\"], \"SUBSYSTEM\": [\"\"], \"CONFIDENCE LEVEL\": [\"2\"], \"GENE ASSOCIATION\": [\"Tery_1019\"]}}, {\"metabolites\": {\"m_nadph_c\": -1.0, \"m_pi_c\": 1.0, \"m_n_acglu_pi_c\": -1.0, \"m_nadp_c\": 1.0, \"m_2acad5op_c\": 1.0}, \"lower_bound\": -1000.0, \"gene_reaction_rule\": \"( Tery_2788 )\", \"upper_bound\": 1000.0, \"name\": \"N-Acetyl-L-glutamate-5-semialdehyde:NADP+ 5-oxidoreductase\", \"id\": \"GLU_argC\", \"notes\": {\"EC NUMBER\": [\"1.2.1.38\"], \"AUTHORS\": [\"\"], \"PROTEIN_ASSOCIATION\": [\"\"], \"PROTEIN ASSOCIATION\": [\"\"], \"SUBSYSTEM\": [\"\"], \"CONFIDENCE LEVEL\": [\"2\"], \"GENE ASSOCIATION\": [\"( Tery_2788 )\"]}}, {\"metabolites\": {\"m_naglu_c\": 1.0, \"m_accoa_c\": -1.0, \"m_h_c\": 1.0, \"m_coa_c\": 1.0, \"m_glu_c\": -1.0}, \"lower_bound\": 0.0, \"gene_reaction_rule\": \"( Tery_0043 )\", \"upper_bound\": 1000.0, \"name\": \"Acetyl-CoA:L-glutamate N-acetyltransferase\", \"id\": \"GLU_argJ\", \"notes\": {\"EC NUMBER\": [\"2.3.1.1\"], \"AUTHORS\": [\"\"], \"PROTEIN_ASSOCIATION\": [\"\"], \"PROTEIN ASSOCIATION\": [\"\"], \"SUBSYSTEM\": [\"\"], \"CONFIDENCE LEVEL\": [\"2\"], \"GENE ASSOCIATION\": [\"( Tery_0043 )\"]}}, {\"metabolites\": {\"m_l_glu5p_c\": -1.0, \"m_h_c\": -2.0, \"m_glugsal_c\": 1.0, \"m_nadp_c\": 1.0, \"m_nadph_c\": -1.0, \"m_pi_c\": 1.0}, \"lower_bound\": 0.0, \"gene_reaction_rule\": \"Tery_2275\", \"upper_bound\": 1000.0, \"name\": \"L-Glutamate-5-semialdehyde:NADP+ 5-oxidoreductase (phosphorylationg)\", \"id\": \"GLU_G5SADHOR\", \"notes\": {\"EC NUMBER\": [\"1.2.1.41\"], \"AUTHORS\": [\"\"], \"PROTEIN_ASSOCIATION\": [\"\"], \"PROTEIN ASSOCIATION\": [\"\"], \"SUBSYSTEM\": [\"\"], \"CONFIDENCE LEVEL\": [\"2\"], \"GENE ASSOCIATION\": [\"Tery_2275\"]}}, {\"metabolites\": {\"m_adp_c\": 1.0, \"m_h_c\": 1.0, \"m_cys_c\": -1.0, \"m_glu_c\": -1.0, \"m_gc_c\": 1.0, \"m_pi_c\": 1.0, \"m_atp_c\": -1.0}, \"lower_bound\": 0.0, \"gene_reaction_rule\": \"Tery_0242\", \"upper_bound\": 1000.0, \"name\": \"glutamate cysteine ligase\", \"id\": \"GLU_GLUCYS\", \"notes\": {\"EC NUMBER\": [\"6.3.2.2\"], \"AUTHORS\": [\"\"], \"PROTEIN_ASSOCIATION\": [\"\"], \"PROTEIN ASSOCIATION\": [\"\"], \"SUBSYSTEM\": [\"\"], \"CONFIDENCE LEVEL\": [\"2\"], \"GENE ASSOCIATION\": [\"Tery_0242\"]}}, {\"metabolites\": {\"m_dglu_c\": 1.0, \"m_glu_c\": -1.0}, \"lower_bound\": -1000.0, \"gene_reaction_rule\": \"Tery_0161\", \"upper_bound\": 1000.0, \"name\": \"L-Glutamate racemase\", \"id\": \"GLU_GLURAC\", \"notes\": {\"EC NUMBER\": [\"5.1.1.3\"], \"AUTHORS\": [\"\"], \"PROTEIN_ASSOCIATION\": [\"\"], \"PROTEIN ASSOCIATION\": [\"\"], \"SUBSYSTEM\": [\"\"], \"CONFIDENCE LEVEL\": [\"2\"], \"GENE ASSOCIATION\": [\"Tery_0161\"]}}, {\"metabolites\": {\"m_h_c\": -2.0, \"m_glu_c\": 2.0, \"m_gln_c\": -1.0, \"m_ox_fedox_c\": 2.0, \"m_akg_c\": -1.0, \"m_red_fedox_c\": -2.0}, \"lower_bound\": 0.0, \"subsystem\": \"Glyoxylate and dicarboxylate metabolism\", \"gene_reaction_rule\": \"Tery_0466\", \"upper_bound\": 1000.0, \"name\": \"L-Glutamate:ferredoxin oxidoreductase (transaminating)\", \"id\": \"GLU_GluSYN\", \"notes\": {\"EC NUMBER\": [\"1.4.7.1\"], \"AUTHORS\": [\"\"], \"PROTEIN_ASSOCIATION\": [\"\"], \"PROTEIN ASSOCIATION\": [\"\"], \"SUBSYSTEM\": [\"Glyoxylate and dicarboxylate metabolism\"], \"CONFIDENCE LEVEL\": [\"2\"], \"GENE ASSOCIATION\": [\"Tery_0466\"]}}, {\"metabolites\": {\"m_gp_c\": 1.0, \"m_adp_c\": 1.0, \"m_h_c\": 1.0, \"m_atp_c\": -1.0, \"m_gla_c\": -1.0}, \"lower_bound\": -1000.0, \"subsystem\": \"Photorespiration\", \"gene_reaction_rule\": \"Tery_3799\", \"upper_bound\": 1000.0, \"name\": \"Glycerate 3-kinase\", \"id\": \"GLX_3GKIN\", \"notes\": {\"EC NUMBER\": [\"2.7.1.31\"], \"AUTHORS\": [\"\"], \"PROTEIN_ASSOCIATION\": [\"\"], \"PROTEIN ASSOCIATION\": [\"\"], \"SUBSYSTEM\": [\"Photorespiration\"], \"CONFIDENCE LEVEL\": [\"2\"], \"GENE ASSOCIATION\": [\"Tery_3799\"]}}, {\"metabolites\": {\"m_pyr_c\": -1.0, \"m_glx_c\": -1.0, \"m_4hxakg_c\": 1.0}, \"lower_bound\": -1000.0, \"subsystem\": \"Glyoxylate and dicarboxylate metabolism\", \"gene_reaction_rule\": \"Tery_4949\", \"upper_bound\": 1000.0, \"name\": \"4-hydroxy-2-oxoglutarate aldolase\", \"id\": \"GLX_4H2AKGA\", \"notes\": {\"EC NUMBER\": [\"4.1.3.42\"], \"AUTHORS\": [\"\"], \"PROTEIN_ASSOCIATION\": [\"\"], \"PROTEIN ASSOCIATION\": [\"\"], \"SUBSYSTEM\": [\"Glyoxylate and dicarboxylate metabolism\"], \"CONFIDENCE LEVEL\": [\"2\"], \"GENE ASSOCIATION\": [\"Tery_4949\"]}}, {\"metabolites\": {\"m_4hxglu_c\": -1.0, \"m_akg_c\": -1.0, \"m_4hxakg_c\": 1.0, \"m_glu_c\": 1.0}, \"lower_bound\": -1000.0, \"gene_reaction_rule\": \"Tery_0293\", \"upper_bound\": 1000.0, \"name\": \"4-hydroxyglutamate transaminase\", \"id\": \"GLX_4H2AKGALD\", \"notes\": {\"EC NUMBER\": [\"2.6.1.23\"], \"AUTHORS\": [\"BLAST\"], \"PROTEIN_ASSOCIATION\": [\"\"], \"PROTEIN ASSOCIATION\": [\"\"], \"SUBSYSTEM\": [\"\"], \"CONFIDENCE LEVEL\": [\"1\"], \"GENE ASSOCIATION\": [\"Tery_0293\"]}}, {\"metabolites\": {\"m_h_c\": 2.0, \"m_h2o_c\": -1.0, \"m_nadh_c\": 1.0, \"m_gral_c\": -1.0, \"m_nad_c\": -1.0, \"m_gla_c\": 1.0}, \"lower_bound\": 0.0, \"subsystem\": \"Glyoxylate and dicarboxylate metabolism\", \"gene_reaction_rule\": \"( Tery_1926 ) and ( Tery_2652 )\", \"upper_bound\": 1000.0, \"name\": \"D-Glyceraldehyde:NAD+ oxidoreductase\", \"id\": \"GLX_ADH_gly\", \"notes\": {\"EC NUMBER\": [\"1.2.1.3\"], \"AUTHORS\": [\"\"], \"PROTEIN_ASSOCIATION\": [\"\"], \"PROTEIN ASSOCIATION\": [\"\"], \"SUBSYSTEM\": [\"Glyoxylate and dicarboxylate metabolism\"], \"CONFIDENCE LEVEL\": [\"2\"], \"GENE ASSOCIATION\": [\"( Tery_1926 ) and ( Tery_2652 )\"]}}, {\"metabolites\": {\"m_h_c\": 2.0, \"m_h2o_c\": -1.0, \"m_nad_c\": -1.0, \"m_nadh_c\": 1.0, \"m_4imzac_c\": 1.0, \"m_izacal_c\": -1.0}, \"lower_bound\": 0.0, \"subsystem\": \"Glyoxylate and dicarboxylate metabolism\", \"gene_reaction_rule\": \"( Tery_1926 ) and ( Tery_2652 )\", \"upper_bound\": 1000.0, \"name\": \"Imidazole acetaldehyde:NAD+ oxidoreductase\", \"id\": \"GLX_ADH_imzac\", \"notes\": {\"EC NUMBER\": [\"1.2.1.3\"], \"AUTHORS\": [\"\"], \"PROTEIN_ASSOCIATION\": [\"\"], \"PROTEIN ASSOCIATION\": [\"\"], \"SUBSYSTEM\": [\"Glyoxylate and dicarboxylate metabolism\"], \"CONFIDENCE LEVEL\": [\"2\"], \"GENE ASSOCIATION\": [\"( Tery_1926 ) and ( Tery_2652 )\"]}}, {\"metabolites\": {\"m_h_c\": 1.0, \"m_acal_c\": -1.0, \"m_nadh_c\": 1.0, \"m_accoa_c\": 1.0, \"m_coa_c\": -1.0, \"m_nad_c\": -1.0}, \"lower_bound\": 0.0, \"subsystem\": \"Glyoxylate and dicarboxylate metabolism\", \"gene_reaction_rule\": \"( Tery_1926 ) and ( Tery_2652 )\", \"upper_bound\": 1000.0, \"name\": \"Aldehyde Dehydrogenase: acetaldehyde\", \"id\": \"GLX_ADHACAL\", \"notes\": {\"EC NUMBER\": [\"1.2.1.10\"], \"AUTHORS\": [\"\"], \"PROTEIN_ASSOCIATION\": [\"\"], \"PROTEIN ASSOCIATION\": [\"\"], \"SUBSYSTEM\": [\"Glyoxylate and dicarboxylate metabolism\"], \"CONFIDENCE LEVEL\": [\"2\"], \"GENE ASSOCIATION\": [\"( Tery_1926 ) and ( Tery_2652 )\"]}}, {\"metabolites\": {\"m_succ_c\": 1.0, \"m_icit_c\": -1.0, \"m_glx_c\": 1.0}, \"lower_bound\": 0.0, \"subsystem\": \"Glyoxylate and dicarboxylate metabolism\", \"gene_reaction_rule\": \"( Tery_4268 )\", \"upper_bound\": 1000.0, \"name\": \"Isocitrate lyase\", \"id\": \"GLX_ICITLY\", \"notes\": {\"EC NUMBER\": [\"4.1.3.1\"], \"AUTHORS\": [\"BLAST\"], \"PROTEIN_ASSOCIATION\": [\"\"], \"PROTEIN ASSOCIATION\": [\"\"], \"SUBSYSTEM\": [\"Glyoxylate and dicarboxylate metabolism\"], \"CONFIDENCE LEVEL\": [\"1\"], \"GENE ASSOCIATION\": [\"( Tery_4268 )\"]}}, {\"metabolites\": {\"m_ala_c\": -1.0, \"m_gly_c\": 1.0, \"m_pyr_c\": 1.0, \"m_glx_c\": -1.0}, \"lower_bound\": -1000.0, \"subsystem\": \"Glyoxylate and dicarboxylate metabolism\", \"gene_reaction_rule\": \"( Tery_3167 )\", \"upper_bound\": 1000.0, \"name\": \"Class V Transaminase: Alanine Glyoxylate\", \"id\": \"GLX_ALATA\", \"notes\": {\"EC NUMBER\": [\"2.6.1.44\"], \"AUTHORS\": [\"BLAST\"], \"PROTEIN_ASSOCIATION\": [\"\"], \"PROTEIN ASSOCIATION\": [\"\"], \"SUBSYSTEM\": [\"Glyoxylate and dicarboxylate metabolism\"], \"CONFIDENCE LEVEL\": [\"2\"], \"GENE ASSOCIATION\": [\"( Tery_3167 )\"]}}, {\"metabolites\": {\"m_lipam_c\": 1.0, \"m_dhlipam_c\": -1.0, \"m_h_c\": 1.0, \"m_nadh_c\": 1.0, \"m_nad_c\": -1.0}, \"lower_bound\": -1000.0, \"gene_reaction_rule\": \"Tery_3171\", \"upper_bound\": 1000.0, \"name\": \"Dihydrolipoamide:NAD+ oxidoreductase\", \"id\": \"GLX_DHLIPAM\", \"notes\": {\"EC NUMBER\": [\"1.8.1.4\"], \"AUTHORS\": [\"\"], \"PROTEIN_ASSOCIATION\": [\"\"], \"PROTEIN ASSOCIATION\": [\"\"], \"SUBSYSTEM\": [\"\"], \"CONFIDENCE LEVEL\": [\"2\"], \"GENE ASSOCIATION\": [\"Tery_3171\"]}}, {\"metabolites\": {\"m_for_c\": -1.0, \"m_co2_c\": 1.0, \"m_nadh_c\": 1.0, \"m_nad_c\": -1.0}, \"lower_bound\": 0.0, \"subsystem\": \"Glyoxylate and dicarboxylate metabolism\", \"gene_reaction_rule\": \"Tery_0404\", \"upper_bound\": 1000.0, \"name\": \"\", \"id\": \"GLX_FORH\", \"notes\": {\"EC NUMBER\": [\"1.2.1.2\"], \"AUTHORS\": [\"\"], \"PROTEIN_ASSOCIATION\": [\"\"], \"PROTEIN ASSOCIATION\": [\"\"], \"SUBSYSTEM\": [\"Glyoxylate and dicarboxylate metabolism\"], \"CONFIDENCE LEVEL\": [\"1\"], \"GENE ASSOCIATION\": [\"Tery_0404\"]}}, {\"metabolites\": {\"m_nadph_c\": 1.0, \"m_h_c\": 1.0, \"m_nadp_c\": -1.0, \"m_gl_c\": -1.0, \"m_gral_c\": 1.0}, \"lower_bound\": 0.0, \"subsystem\": \"Glyoxylate and dicarboxylate metabolism\", \"gene_reaction_rule\": \"( Tery_0561 ) and ( Tery_0562 ) and ( Tery_1832 ) and ( Tery_2449 ) and ( Tery_2910 )\", \"upper_bound\": 1000.0, \"name\": \"Zinc-binding alcohol dehydrogenase\", \"id\": \"GLX_GLGRAL\", \"notes\": {\"EC NUMBER\": [\"1.1.1.372\"], \"AUTHORS\": [\"\"], \"PROTEIN_ASSOCIATION\": [\"\"], \"PROTEIN ASSOCIATION\": [\"\"], \"SUBSYSTEM\": [\"Glyoxylate and dicarboxylate metabolism\"], \"CONFIDENCE LEVEL\": [\"2\"], \"GENE ASSOCIATION\": [\"( Tery_0561 ) and ( Tery_0562 ) and ( Tery_1832 ) and ( Tery_2449 ) and ( Tery_2910 )\"]}}, {\"metabolites\": {\"m_adp_c\": 1.0, \"m_h_c\": 1.0, \"m_atp_c\": -1.0, \"m_gl_c\": -1.0, \"m_3pg_c\": 1.0}, \"lower_bound\": 0.0, \"subsystem\": \"Glyoxylate and dicarboxylate metabolism\", \"gene_reaction_rule\": \"Tery_3810\", \"upper_bound\": 1000.0, \"name\": \"ATP:glycerol 3-phosphotransferase\", \"id\": \"GLX_GLKIN\", \"notes\": {\"EC NUMBER\": [\"2.7.1.30\"], \"AUTHORS\": [\"\"], \"PROTEIN_ASSOCIATION\": [\"\"], \"PROTEIN ASSOCIATION\": [\"\"], \"SUBSYSTEM\": [\"Glyoxylate and dicarboxylate metabolism\"], \"CONFIDENCE LEVEL\": [\"2\"], \"GENE ASSOCIATION\": [\"Tery_3810\"]}}, {\"metabolites\": {\"m_h_c\": 1.0, \"m_nadh_c\": 1.0, \"m_gl_c\": -1.0, \"m_nad_c\": -1.0, \"m_glyn_c\": 1.0}, \"lower_bound\": -1000.0, \"subsystem\": \"Glyoxylate and dicarboxylate metabolism\", \"gene_reaction_rule\": \"Tery_1022\", \"upper_bound\": 1000.0, \"name\": \"Glycerol:NAD+ oxidoreductase\", \"id\": \"GLX_GLOR\", \"notes\": {\"EC NUMBER\": [\"1.1.1.6\"], \"AUTHORS\": [\"\"], \"PROTEIN_ASSOCIATION\": [\"\"], \"PROTEIN ASSOCIATION\": [\"\"], \"SUBSYSTEM\": [\"Glyoxylate and dicarboxylate metabolism\"], \"CONFIDENCE LEVEL\": [\"2\"], \"GENE ASSOCIATION\": [\"Tery_1022\"]}}, {\"metabolites\": {\"m_h_c\": 1.0, \"m_glx_c\": 1.0, \"m_nadh_c\": 1.0, \"m_glo_c\": -1.0, \"m_nad_c\": -1.0}, \"lower_bound\": 0.0, \"subsystem\": \"Photorespiration\", \"gene_reaction_rule\": \"\", \"upper_bound\": 1000.0, \"name\": \"Glycolate Dehydrogenase: NADH\", \"id\": \"GLX_GLYDE1\", \"notes\": {\"EC NUMBER\": [\"1.1.99.14\"], \"AUTHORS\": [\"\"], \"PROTEIN_ASSOCIATION\": [\"\"], \"PROTEIN ASSOCIATION\": [\"\"], \"SUBSYSTEM\": [\"Photorespiration\"], \"CONFIDENCE LEVEL\": [\"1\"], \"GENE ASSOCIATION\": [\"\"]}}, {\"metabolites\": {\"m_h_c\": 2.0, \"m_h2o_c\": -1.0, \"m_gald_c\": -1.0, \"m_glo_c\": 1.0, \"m_nadh_c\": 1.0, \"m_nad_c\": -1.0}, \"lower_bound\": 0.0, \"gene_reaction_rule\": \"( Tery_2599 )\", \"upper_bound\": 1000.0, \"name\": \"Glycoaldehyde Dehydrogenase\", \"id\": \"GLX_GLYDE2\", \"notes\": {\"EC NUMBER\": [\"1.2.1.21\"], \"AUTHORS\": [\"BLAST\"], \"PROTEIN_ASSOCIATION\": [\"\"], \"PROTEIN ASSOCIATION\": [\"\"], \"SUBSYSTEM\": [\"\"], \"CONFIDENCE LEVEL\": [\"1\"], \"GENE ASSOCIATION\": [\"( Tery_2599 )\"]}}, {\"metabolites\": {\"m_h2o2_c\": 1.0, \"m_o2_c\": -1.0, \"m_glo_c\": -1.0, \"m_glx_c\": 1.0}, \"lower_bound\": 0.0, \"subsystem\": \"Glyoxylate and dicarboxylate metabolism\", \"gene_reaction_rule\": \"( Tery_2054 ) and ( Tery_4091 )\", \"upper_bound\": 1000.0, \"name\": \"(S)-2-Hydroxy-acid:oxygen 2-oxidoreductase\", \"id\": \"GLX_GLYOX\", \"notes\": {\"EC NUMBER\": [\"1.1.3.15\"], \"AUTHORS\": [\"\"], \"PROTEIN_ASSOCIATION\": [\"\"], \"PROTEIN ASSOCIATION\": [\"\"], \"SUBSYSTEM\": [\"Glyoxylate and dicarboxylate metabolism\"], \"CONFIDENCE LEVEL\": [\"2\"], \"GENE ASSOCIATION\": [\"( Tery_2054 ) and ( Tery_4091 )\"]}}, {\"metabolites\": {\"m_h_c\": 1.0, \"m_nadh_c\": 1.0, \"m_gl_c\": -1.0, \"m_nad_c\": -1.0, \"m_gral_c\": 1.0}, \"lower_bound\": 0.0, \"subsystem\": \"Glyoxylate and dicarboxylate metabolism\", \"gene_reaction_rule\": \"( Tery_0561 ) and ( Tery_0562 ) and ( Tery_1832 ) and ( Tery_2449 ) and ( Tery_2910 )\", \"upper_bound\": 1000.0, \"name\": \"Glycerol:NADP+ oxidoreductase\", \"id\": \"GLX_GLYPOX\", \"notes\": {\"EC NUMBER\": [\"1.1.1.372\"], \"AUTHORS\": [\"\"], \"PROTEIN_ASSOCIATION\": [\"\"], \"PROTEIN ASSOCIATION\": [\"\"], \"SUBSYSTEM\": [\"Glyoxylate and dicarboxylate metabolism\"], \"CONFIDENCE LEVEL\": [\"1\"], \"GENE ASSOCIATION\": [\"( Tery_0561 ) and ( Tery_0562 ) and ( Tery_1832 ) and ( Tery_2449 ) and ( Tery_2910 )\"]}}, {\"metabolites\": {\"m_mal_c\": -1.0, \"m_h_c\": 1.0, \"m_nadh_c\": 1.0, \"m_nad_c\": -1.0, \"m_oaa_c\": 1.0}, \"lower_bound\": 0.0, \"subsystem\": \"Citrate cycle\", \"gene_reaction_rule\": \"\", \"upper_bound\": 1000.0, \"name\": \"Malate Dehydrogenase\", \"id\": \"GLX_mdh\", \"notes\": {\"EC NUMBER\": [\"1.1.1.37\"], \"AUTHORS\": [\"\"], \"PROTEIN_ASSOCIATION\": [\"\"], \"PROTEIN ASSOCIATION\": [\"\"], \"SUBSYSTEM\": [\"Citrate cycle\"], \"CONFIDENCE LEVEL\": [\"1\"], \"GENE ASSOCIATION\": [\"\"]}}, {\"metabolites\": {\"m_pi_c\": 1.0, \"m_mglx_c\": 1.0, \"m_dhap_c\": -1.0}, \"lower_bound\": -1000.0, \"subsystem\": \"Glyoxylate and dicarboxylate metabolism\", \"gene_reaction_rule\": \"( Tery_0827 )\", \"upper_bound\": 1000.0, \"name\": \"Glycerone-phosphate phospho-lyase\", \"id\": \"GLX_MGLXSYN\", \"notes\": {\"EC NUMBER\": [\"\"], \"AUTHORS\": [\"\"], \"PROTEIN_ASSOCIATION\": [\"\"], \"PROTEIN ASSOCIATION\": [\"\"], \"SUBSYSTEM\": [\"Glyoxylate and dicarboxylate metabolism\"], \"CONFIDENCE LEVEL\": [\"1\"], \"GENE ASSOCIATION\": [\"( Tery_0827 )\"]}}, {\"metabolites\": {\"m_propadn_c\": -1.0, \"m_propionyl_coa_c\": 1.0, \"m_amp_c\": 1.0, \"m_coa_c\": -1.0}, \"lower_bound\": 0.0, \"subsystem\": \"Glyoxylate and dicarboxylate metabolism\", \"gene_reaction_rule\": \"Tery_2371\", \"upper_bound\": 1000.0, \"name\": \"Propinol adenylate:CoA ligase (AMP-forming)\", \"id\": \"GLX_PADNCL\", \"notes\": {\"EC NUMBER\": [\"6.2.1.1\"], \"AUTHORS\": [\"\"], \"PROTEIN_ASSOCIATION\": [\"\"], \"PROTEIN ASSOCIATION\": [\"\"], \"SUBSYSTEM\": [\"Glyoxylate and dicarboxylate metabolism\"], \"CONFIDENCE LEVEL\": [\"2\"], \"GENE ASSOCIATION\": [\"Tery_2371\"]}}, {\"metabolites\": {\"m_2pgol_c\": -1.0, \"m_pi_c\": 1.0, \"m_h2o_c\": -1.0, \"m_glo_c\": 1.0}, \"lower_bound\": 0.0, \"subsystem\": \"Photorespiration\", \"gene_reaction_rule\": \"( Tery_4462 )\", \"upper_bound\": 1000.0, \"name\": \"Phosphoglycolate phosphatase\", \"id\": \"GLX_PGLYP\", \"notes\": {\"EC NUMBER\": [\"3.1.3.18\"], \"AUTHORS\": [\"\"], \"PROTEIN_ASSOCIATION\": [\"\"], \"PROTEIN ASSOCIATION\": [\"\"], \"SUBSYSTEM\": [\"Photorespiration\"], \"CONFIDENCE LEVEL\": [\"2\"], \"GENE ASSOCIATION\": [\"( Tery_4462 )\"]}}, {\"metabolites\": {\"m_propadn_c\": -1.0, \"m_h_c\": 1.0, \"m_atp_c\": 1.0, \"m_ppi_c\": -1.0, \"m_propionate_c\": 1.0}, \"lower_bound\": 0.0, \"subsystem\": \"Glyoxylate and dicarboxylate metabolism\", \"gene_reaction_rule\": \"Tery_2371\", \"upper_bound\": 1000.0, \"name\": \"Propanoate:CoA ligase (AMP-forming)\", \"id\": \"GLX_POCL\", \"notes\": {\"EC NUMBER\": [\"6.2.1.1\"], \"AUTHORS\": [\"\"], \"PROTEIN_ASSOCIATION\": [\"\"], \"PROTEIN ASSOCIATION\": [\"\"], \"SUBSYSTEM\": [\"Glyoxylate and dicarboxylate metabolism\"], \"CONFIDENCE LEVEL\": [\"2\"], \"GENE ASSOCIATION\": [\"Tery_2371\"]}}, {\"metabolites\": {\"m_gp_c\": 1.0, \"m_RuBP_c\": -1.0, \"m_o2_c\": -1.0, \"m_h_c\": 2.0, \"m_2pgol_c\": 1.0}, \"lower_bound\": 0.0, \"subsystem\": \"Photorespiration\", \"gene_reaction_rule\": \"( Tery_1574 ) and ( Tery_4410 or Tery_4408 ) and ( Tery_4410 )\", \"upper_bound\": 1000.0, \"name\": \"Ribulose-bisphosphate carboxylase\", \"id\": \"GLX_RuBPCL\", \"notes\": {\"EC NUMBER\": [\"4.1.1.39\"], \"AUTHORS\": [\"\"], \"PROTEIN_ASSOCIATION\": [\"\"], \"PROTEIN ASSOCIATION\": [\"\"], \"SUBSYSTEM\": [\"Photorespiration\"], \"CONFIDENCE LEVEL\": [\"2\"], \"GENE ASSOCIATION\": [\"( Tery_1574 ) and ( Tery_4410 or Tery_4408 ) and ( Tery_4410 )\"]}}, {\"metabolites\": {\"m_hpyr_c\": 1.0, \"m_gly_c\": 1.0, \"m_ser_c\": -1.0, \"m_glx_c\": -1.0}, \"lower_bound\": -1000.0, \"subsystem\": \"Photorespiration\", \"gene_reaction_rule\": \"Tery_3167\", \"upper_bound\": 1000.0, \"name\": \"Serine-Glyoxylate transaminase\", \"id\": \"GLX_SGTAMN\", \"notes\": {\"EC NUMBER\": [\"2.6.1.45\"], \"AUTHORS\": [\"\"], \"PROTEIN_ASSOCIATION\": [\"\"], \"PROTEIN ASSOCIATION\": [\"\"], \"SUBSYSTEM\": [\"Photorespiration\"], \"CONFIDENCE LEVEL\": [\"1\"], \"GENE ASSOCIATION\": [\"Tery_3167\"]}}, {\"metabolites\": {\"m_hpyr_c\": 1.0, \"m_ala_c\": 1.0, \"m_pyr_c\": -1.0, \"m_ser_c\": -1.0}, \"lower_bound\": 0.0, \"subsystem\": \"Glyoxylate and dicarboxylate metabolism\", \"gene_reaction_rule\": \"Tery_3167\", \"upper_bound\": 1000.0, \"name\": \"Serine Pyruvate Aminotransferase\", \"id\": \"GLX_SPA\", \"notes\": {\"EC NUMBER\": [\"( 2.6.1.44 or 2.6.1.45 or 2.6.1.51 )\"], \"AUTHORS\": [\"BLAST\"], \"PROTEIN_ASSOCIATION\": [\"\"], \"PROTEIN ASSOCIATION\": [\"\"], \"SUBSYSTEM\": [\"Glyoxylate and dicarboxylate metabolism\"], \"CONFIDENCE LEVEL\": [\"1\"], \"GENE ASSOCIATION\": [\"Tery_3167\"]}}, {\"metabolites\": {\"m_gp_c\": 1.0, \"m_2pg_c\": -1.0}, \"lower_bound\": -1000.0, \"subsystem\": \"Glycolysis/Gluconeogenesis\", \"gene_reaction_rule\": \"( Tery_2127 or Tery_2181 or Tery_1011 )\", \"upper_bound\": 1000.0, \"name\": \"2-Phospho-D-glycerate 2,3-phosphomutase\", \"id\": \"GLY_2PGM\", \"notes\": {\"EC NUMBER\": [\"5.4.2.1|5.4.2.4\"], \"AUTHORS\": [\"\"], \"PROTEIN_ASSOCIATION\": [\"\"], \"PROTEIN ASSOCIATION\": [\"\"], \"SUBSYSTEM\": [\"Glycolysis/Gluconeogenesis\"], \"CONFIDENCE LEVEL\": [\"2\"], \"GENE ASSOCIATION\": [\"( Tery_2127 or Tery_2181 or Tery_1011 )\"]}}, {\"metabolites\": {\"m_ac_c\": -1.0, \"m_accoa_c\": 1.0, \"m_amp_c\": 1.0, \"m_atp_c\": -1.0, \"m_coa_c\": -1.0, \"m_ppi_c\": 1.0}, \"lower_bound\": 0.0, \"gene_reaction_rule\": \"Tery_2371\", \"upper_bound\": 1000.0, \"name\": \"Acetate:CoA ligase (AMP-forming)\", \"id\": \"GLY_ACCOASYN\", \"notes\": {\"EC NUMBER\": [\"6.2.1.1\"], \"AUTHORS\": [\"\"], \"PROTEIN_ASSOCIATION\": [\"\"], \"PROTEIN ASSOCIATION\": [\"\"], \"SUBSYSTEM\": [\"\"], \"CONFIDENCE LEVEL\": [\"2\"], \"GENE ASSOCIATION\": [\"Tery_2371\"]}}, {\"metabolites\": {\"m_ac_c\": 1.0, \"m_h_c\": 2.0, \"m_h2o_c\": -1.0, \"m_acal_c\": -1.0, \"m_nadh_c\": 1.0, \"m_nad_c\": -1.0}, \"lower_bound\": 0.0, \"gene_reaction_rule\": \"( Tery_2652 ) and ( Tery_2599 )\", \"upper_bound\": 1000.0, \"name\": \"Acetaldehyde:NAD+ oxidoreductase\", \"id\": \"GLY_ALDDH\", \"notes\": {\"EC NUMBER\": [\"1.2.1.3|1.2.1.5\"], \"AUTHORS\": [\"\"], \"PROTEIN_ASSOCIATION\": [\"\"], \"PROTEIN ASSOCIATION\": [\"\"], \"SUBSYSTEM\": [\"\"], \"CONFIDENCE LEVEL\": [\"2\"], \"GENE ASSOCIATION\": [\"( Tery_2652 ) and ( Tery_2599 )\"]}}, {\"metabolites\": {\"m_ac_c\": 1.0, \"m_nadph_c\": 1.0, \"m_h_c\": 2.0, \"m_h2o_c\": -1.0, \"m_acal_c\": -1.0, \"m_nadp_c\": -1.0}, \"lower_bound\": 0.0, \"gene_reaction_rule\": \"( Tery_2599 ) and ( Tery_2652 )\", \"upper_bound\": 1000.0, \"name\": \"Acetaldehyde:NADP+ oxidoreductase\", \"id\": \"GLY_ALDDHP\", \"notes\": {\"EC NUMBER\": [\"1.2.1.3\"], \"AUTHORS\": [\"\"], \"PROTEIN_ASSOCIATION\": [\"\"], \"PROTEIN ASSOCIATION\": [\"\"], \"SUBSYSTEM\": [\"\"], \"CONFIDENCE LEVEL\": [\"2\"], \"GENE ASSOCIATION\": [\"( Tery_2599 ) and ( Tery_2652 )\"]}}, {\"metabolites\": {\"m_h2o_c\": 1.0, \"m_pep_c\": 1.0, \"m_2pg_c\": -1.0}, \"lower_bound\": -1000.0, \"subsystem\": \"Glycolysis/Gluconeogenesis\", \"gene_reaction_rule\": \"( Tery_2793 )\", \"upper_bound\": 1000.0, \"name\": \"2-Phospho-D-glycerate hydro-lyase\", \"id\": \"GLY_eno\", \"notes\": {\"EC NUMBER\": [\"4.2.1.11\"], \"AUTHORS\": [\"\"], \"PROTEIN_ASSOCIATION\": [\"\"], \"PROTEIN ASSOCIATION\": [\"\"], \"SUBSYSTEM\": [\"Glycolysis/Gluconeogenesis\"], \"CONFIDENCE LEVEL\": [\"2\"], \"GENE ASSOCIATION\": [\"( Tery_2793 )\"]}}, {\"metabolites\": {\"m_h_c\": 1.0, \"m_nadh_c\": 1.0, \"m_acal_c\": 1.0, \"m_etoh_c\": -1.0, \"m_nad_c\": -1.0}, \"lower_bound\": 0.0, \"gene_reaction_rule\": \"(Tery_2910 ) and ( Tery_2449 ) and ( Tery_1832 ) and ( Tery_0562 ) and ( Tery_0561)\", \"upper_bound\": 1000.0, \"name\": \"Ethanol:NAD+ oxidoreductase\", \"id\": \"GLY_ethacal\", \"notes\": {\"EC NUMBER\": [\"|1.1.1.1|1.1.1.71|\"], \"AUTHORS\": [\"\"], \"PROTEIN_ASSOCIATION\": [\"\"], \"PROTEIN ASSOCIATION\": [\"\"], \"SUBSYSTEM\": [\"\"], \"CONFIDENCE LEVEL\": [\"2\"], \"GENE ASSOCIATION\": [\"(Tery_2910 ) and ( Tery_2449 ) and ( Tery_1832 ) and ( Tery_0562 ) and ( Tery_0561)\"]}}, {\"metabolites\": {\"m_nadph_c\": 1.0, \"m_h_c\": 1.0, \"m_acal_c\": 1.0, \"m_etoh_c\": -1.0, \"m_nadp_c\": -1.0}, \"lower_bound\": 0.0, \"gene_reaction_rule\": \"(Tery_2910 ) and ( Tery_2449 ) and ( Tery_1832 ) and ( Tery_0562 ) and ( Tery_0561)\", \"upper_bound\": 1000.0, \"name\": \"Ethanol:NADP+ oxidoreductase\", \"id\": \"GLY_ethacalP\", \"notes\": {\"EC NUMBER\": [\"|1.1.1.1|1.1.1.71|\"], \"AUTHORS\": [\"\"], \"PROTEIN_ASSOCIATION\": [\"\"], \"PROTEIN ASSOCIATION\": [\"\"], \"SUBSYSTEM\": [\"\"], \"CONFIDENCE LEVEL\": [\"2\"], \"GENE ASSOCIATION\": [\"(Tery_2910 ) and ( Tery_2449 ) and ( Tery_1832 ) and ( Tery_0562 ) and ( Tery_0561)\"]}}, {\"metabolites\": {\"m_dhap_c\": 1.0, \"m_gap_c\": 1.0, \"m_fdp_c\": -1.0}, \"lower_bound\": -1000.0, \"subsystem\": \"Calvin Benson Bassham Cycle\", \"gene_reaction_rule\": \"( Tery_1687 or Tery_4099 )\", \"upper_bound\": 1000.0, \"name\": \"D-Fructose-1,6-bisphosphate D-glyceraldehyde-3-phosphate-lyase\", \"id\": \"GLY_FPAL\", \"notes\": {\"EC NUMBER\": [\"4.1.2.13\"], \"AUTHORS\": [\"\"], \"PROTEIN_ASSOCIATION\": [\"\"], \"PROTEIN ASSOCIATION\": [\"\"], \"SUBSYSTEM\": [\"Calvin Benson Bassham Cycle\"], \"CONFIDENCE LEVEL\": [\"2\"], \"GENE ASSOCIATION\": [\"( Tery_1687 or Tery_4099 )\"]}}, {\"metabolites\": {\"m_h_c\": -1.0, \"m_13pdg_c\": -1.0, \"m_nadh_c\": -1.0, \"m_pi_c\": 1.0, \"m_gap_c\": 1.0, \"m_nad_c\": 1.0}, \"lower_bound\": 0, \"subsystem\": \"Calvin Benson Bassham Cycle\", \"gene_reaction_rule\": \"( Tery_2881 or Tery_3274 )\", \"upper_bound\": 1000.0, \"name\": \"D-Glyceraldehyde-3-phosphate:NAD+ oxidoreductase(phosphorylating)\", \"id\": \"GLY_G3PDH\", \"notes\": {\"EC NUMBER\": [\"1.2.1.12|1.2.1.13|1.2.1.59\"], \"AUTHORS\": [\"\"], \"PROTEIN_ASSOCIATION\": [\"\"], \"PROTEIN ASSOCIATION\": [\"\"], \"SUBSYSTEM\": [\"Calvin Benson Bassham Cycle\"], \"CONFIDENCE LEVEL\": [\"2\"], \"GENE ASSOCIATION\": [\"( Tery_2881 or Tery_3274 )\"]}}, {\"metabolites\": {\"m_nadph_c\": -1.0, \"m_h_c\": -1.0, \"m_13pdg_c\": -1.0, \"m_nadp_c\": 1.0, \"m_pi_c\": 1.0, \"m_gap_c\": 1.0}, \"lower_bound\": 0.0, \"subsystem\": \"Calvin Benson Bassham Cycle\", \"gene_reaction_rule\": \"Tery_4030\", \"upper_bound\": 1000.0, \"name\": \"D-Glyceraldehyde-3-phosphate:NADP+ oxidoreductase(phosphorylating)\", \"id\": \"GLY_G3PDH_P\", \"notes\": {\"EC NUMBER\": [\"|1.2.1.13|1.2.1.59|\"], \"AUTHORS\": [\"\"], \"PROTEIN_ASSOCIATION\": [\"\"], \"PROTEIN ASSOCIATION\": [\"\"], \"SUBSYSTEM\": [\"Calvin Benson Bassham Cycle\"], \"CONFIDENCE LEVEL\": [\"2\"], \"GENE ASSOCIATION\": [\"Tery_4030\"]}}, {\"metabolites\": {\"m_ga1p_c\": 1.0, \"m_ga6p_c\": -1.0}, \"lower_bound\": -1000.0, \"gene_reaction_rule\": \"( Tery_1095 ) and ( Tery_1084 or Tery_0970 ) and ( Tery_1084 )\", \"upper_bound\": 1000.0, \"name\": \"D-Glucosamine 1-phosphate 1,6-phosphomutase\", \"id\": \"GLY_glmM\", \"notes\": {\"EC NUMBER\": [\"5.4.2.10|5.4.2.2\"], \"AUTHORS\": [\"\"], \"PROTEIN_ASSOCIATION\": [\"\"], \"PROTEIN ASSOCIATION\": [\"\"], \"SUBSYSTEM\": [\"\"], \"CONFIDENCE LEVEL\": [\"2\"], \"GENE ASSOCIATION\": [\"( Tery_1095 ) and ( Tery_1084 or Tery_0970 ) and ( Tery_1084 )\"]}}, {\"metabolites\": {\"m_pi_c\": 1.0, \"m_h2o_c\": -1.0, \"m_f6p_c\": 1.0, \"m_fdp_c\": -1.0}, \"lower_bound\": 0.0, \"gene_reaction_rule\": \"( Tery_0682 or Tery_0948 )\", \"upper_bound\": 1000.0, \"name\": \"D-Fructose-1,6-bisphosphate 1-phosphohydrolase\", \"id\": \"GLY_glpX\", \"notes\": {\"EC NUMBER\": [\"3.1.3.11\"], \"AUTHORS\": [\"\"], \"PROTEIN_ASSOCIATION\": [\"\"], \"PROTEIN ASSOCIATION\": [\"\"], \"SUBSYSTEM\": [\"\"], \"CONFIDENCE LEVEL\": [\"2\"], \"GENE ASSOCIATION\": [\"( Tery_0682 or Tery_0948 )\"]}}, {\"metabolites\": {\"m_adp_c\": 1.0, \"m_gth_c\": 1.0, \"m_gc_c\": -1.0, \"m_pi_c\": 1.0, \"m_atp_c\": -1.0, \"m_gly_c\": -1.0}, \"lower_bound\": 0.0, \"gene_reaction_rule\": \"Tery_4206\", \"upper_bound\": 1000.0, \"name\": \"gamma-L-Glutamyl-L-cysteine:glycine ligase (ADP-forming)\", \"id\": \"GLY_GSHSYN\", \"notes\": {\"EC NUMBER\": [\"6.3.2.3\"], \"AUTHORS\": [\"\"], \"PROTEIN_ASSOCIATION\": [\"\"], \"PROTEIN ASSOCIATION\": [\"\"], \"SUBSYSTEM\": [\"\"], \"CONFIDENCE LEVEL\": [\"2\"], \"GENE ASSOCIATION\": [\"Tery_4206\"]}}, {\"metabolites\": {\"m_glucose_c\": -1.0, \"m_adp_c\": 1.0, \"m_h_c\": 1.0, \"m_atp_c\": -1.0, \"m_g6p_c\": 1.0}, \"lower_bound\": 0.0, \"subsystem\": \"Glycolysis/Gluconeogenesis\", \"gene_reaction_rule\": \"( Tery_0774 ) and ( Tery_2875 )\", \"upper_bound\": 1000.0, \"name\": \"hexokinase D-glucose ATP\", \"id\": \"GLY_HEXK\", \"notes\": {\"EC NUMBER\": [\"2.7.1.2\"], \"AUTHORS\": [\"\"], \"PROTEIN_ASSOCIATION\": [\"\"], \"PROTEIN ASSOCIATION\": [\"\"], \"SUBSYSTEM\": [\"Glycolysis/Gluconeogenesis\"], \"CONFIDENCE LEVEL\": [\"2\"], \"GENE ASSOCIATION\": [\"( Tery_0774 ) and ( Tery_2875 )\"]}}, {\"metabolites\": {\"m_arab5p_c\": -1.0, \"m_ru5p_c\": 1.0}, \"lower_bound\": -1000.0, \"gene_reaction_rule\": \"Tery_3105\", \"upper_bound\": 1000.0, \"name\": \"D-Arabinose-5-phosphate ketol-isomerase\", \"id\": \"GLY_KpsFGutQ\", \"notes\": {\"EC NUMBER\": [\"5.3.1.13\"], \"AUTHORS\": [\"\"], \"PROTEIN_ASSOCIATION\": [\"\"], \"PROTEIN ASSOCIATION\": [\"\"], \"SUBSYSTEM\": [\"\"], \"CONFIDENCE LEVEL\": [\"2\"], \"GENE ASSOCIATION\": [\"Tery_3105\"]}}, {\"metabolites\": {\"m_adp_c\": 1.0, \"m_h_c\": 1.0, \"m_atp_c\": -1.0, \"m_f6p_c\": -1.0, \"m_fdp_c\": 1.0}, \"lower_bound\": 0.0, \"subsystem\": \"Glycolysis/Gluconeogenesis\", \"gene_reaction_rule\": \"Tery_3440\", \"upper_bound\": 1000.0, \"name\": \"Phosphofructokinase\", \"id\": \"GLY_PFK\", \"notes\": {\"EC NUMBER\": [\"2.7.1.11\"], \"AUTHORS\": [\"\"], \"PROTEIN_ASSOCIATION\": [\"\"], \"PROTEIN ASSOCIATION\": [\"\"], \"SUBSYSTEM\": [\"Glycolysis/Gluconeogenesis\"], \"CONFIDENCE LEVEL\": [\"2\"], \"GENE ASSOCIATION\": [\"Tery_3440\"]}}, {\"metabolites\": {\"m_f6p_c\": 1.0, \"m_g6p_c\": -1.0}, \"lower_bound\": -1000.0, \"subsystem\": \"Glycolysis/Gluconeogenesis\", \"gene_reaction_rule\": \"( Tery_4024 )\", \"upper_bound\": 1000.0, \"name\": \"D-Glucose-6-phosphate ketol-isomerase\", \"id\": \"GLY_pgi\", \"notes\": {\"EC NUMBER\": [\"5.3.1.9\"], \"AUTHORS\": [\"\"], \"PROTEIN_ASSOCIATION\": [\"\"], \"PROTEIN ASSOCIATION\": [\"\"], \"SUBSYSTEM\": [\"Glycolysis/Gluconeogenesis\"], \"CONFIDENCE LEVEL\": [\"2\"], \"GENE ASSOCIATION\": [\"( Tery_4024 )\"]}}, {\"metabolites\": {\"m_adp_c\": 1.0, \"m_gp_c\": -1.0, \"m_atp_c\": -1.0, \"m_13pdg_c\": 1.0}, \"lower_bound\": -1000.0, \"subsystem\": \"Calvin Benson Bassham Cycle\", \"gene_reaction_rule\": \"( Tery_3376 )\", \"upper_bound\": 1000.0, \"name\": \"ATP:3-phospho-D-glycerate 1-phosphotransferase\", \"id\": \"GLY_pgk\", \"notes\": {\"EC NUMBER\": [\"2.7.2.3\"], \"AUTHORS\": [\"\"], \"PROTEIN_ASSOCIATION\": [\"\"], \"PROTEIN ASSOCIATION\": [\"\"], \"SUBSYSTEM\": [\"Calvin Benson Bassham Cycle\"], \"CONFIDENCE LEVEL\": [\"2\"], \"GENE ASSOCIATION\": [\"( Tery_3376 )\"]}}, {\"metabolites\": {\"m_g1p_c\": -1.0, \"m_g6p_c\": 1.0}, \"lower_bound\": -1000.0, \"gene_reaction_rule\": \"( Tery_0970 or Tery_1084 )\", \"upper_bound\": 1000.0, \"name\": \"alpha-D-Glucose 1-phosphate 1,6-phosphomutase\", \"id\": \"GLY_PGLCM\", \"notes\": {\"EC NUMBER\": [\"5.4.2.2|5.4.2.5\"], \"AUTHORS\": [\"\"], \"PROTEIN_ASSOCIATION\": [\"\"], \"PROTEIN ASSOCIATION\": [\"\"], \"SUBSYSTEM\": [\"\"], \"CONFIDENCE LEVEL\": [\"2\"], \"GENE ASSOCIATION\": [\"( Tery_0970 or Tery_1084 )\"]}}, {\"metabolites\": {\"m_adp_c\": -1.0, \"m_h_c\": -1.0, \"m_atp_c\": 1.0, \"m_pep_c\": -1.0, \"m_pyr_c\": 1.0}, \"lower_bound\": 0.0, \"subsystem\": \"Glycolysis/Gluconeogenesis\", \"gene_reaction_rule\": \"Tery_2926\", \"upper_bound\": 1000.0, \"name\": \"ATP:pyruvate O2-phosphotransferase\", \"id\": \"GLY_PYRK\", \"notes\": {\"EC NUMBER\": [\"2.7.1.40\"], \"AUTHORS\": [\"\"], \"PROTEIN_ASSOCIATION\": [\"\"], \"PROTEIN ASSOCIATION\": [\"\"], \"SUBSYSTEM\": [\"Glycolysis/Gluconeogenesis\"], \"CONFIDENCE LEVEL\": [\"2\"], \"GENE ASSOCIATION\": [\"Tery_2926\"]}}, {\"metabolites\": {\"m_dhap_c\": 1.0, \"m_gap_c\": -1.0}, \"lower_bound\": -1000.0, \"subsystem\": \"Glycolysis/Gluconeogenesis\", \"gene_reaction_rule\": \"( Tery_1380 )\", \"upper_bound\": 1000.0, \"name\": \"D-Glyceraldehyde-3-phosphate ketol-isomerase\", \"id\": \"GLY_tpiA\", \"notes\": {\"EC NUMBER\": [\"5.3.1.1\"], \"AUTHORS\": [\"\"], \"PROTEIN_ASSOCIATION\": [\"\"], \"PROTEIN ASSOCIATION\": [\"\"], \"SUBSYSTEM\": [\"Glycolysis/Gluconeogenesis\"], \"CONFIDENCE LEVEL\": [\"2\"], \"GENE ASSOCIATION\": [\"( Tery_1380 )\"]}}, {\"metabolites\": {\"m_h2_c\": -1.0, \"m_mk8_c\": -1.0, \"m_h_c\": -2.0, \"m_mq8_c\": 1.0, \"m_h_e\": 2.0}, \"lower_bound\": 0.0, \"gene_reaction_rule\": \"Tery_3368\", \"upper_bound\": 1000.0, \"name\": \"Hydrogen:quinone oxidoreductase\", \"id\": \"H_MK8\", \"notes\": {\"EC NUMBER\": [\"1.12.5.1\"], \"AUTHORS\": [\"\"], \"PROTEIN_ASSOCIATION\": [\"\"], \"PROTEIN ASSOCIATION\": [\"\"], \"SUBSYSTEM\": [\"\"], \"CONFIDENCE LEVEL\": [\"2\"], \"GENE ASSOCIATION\": [\"Tery_3368\"]}}, {\"metabolites\": {\"m_h2_c\": -1.0, \"m_h_e\": 2.0, \"m_h_c\": -2.0, \"m_ubiquon8_c\": -1.0, \"m_uquol8_c\": 1.0}, \"lower_bound\": 0.0, \"gene_reaction_rule\": \"Tery_3368\", \"upper_bound\": 1000.0, \"name\": \"hydrogen:quinone oxidoreductase\", \"id\": \"H_UB8\", \"notes\": {\"EC NUMBER\": [\"1.12.5.1\"], \"AUTHORS\": [\"\"], \"PROTEIN_ASSOCIATION\": [\"\"], \"PROTEIN ASSOCIATION\": [\"\"], \"SUBSYSTEM\": [\"\"], \"CONFIDENCE LEVEL\": [\"2\"], \"GENE ASSOCIATION\": [\"Tery_3368\"]}}, {\"metabolites\": {\"m_h2o_c\": 1.0, \"m_izaclp_c\": 1.0, \"m_eig_c\": -1.0}, \"lower_bound\": 0.0, \"gene_reaction_rule\": \"( Tery_2028 )\", \"upper_bound\": 1000.0, \"name\": \"D-erythro-1-(Imidazol-4-yl)glycerol 3-phosphate hydro-lyase\", \"id\": \"HIS_hisB\", \"notes\": {\"EC NUMBER\": [\"4.2.1.19\"], \"AUTHORS\": [\"\"], \"PROTEIN_ASSOCIATION\": [\"\"], \"PROTEIN ASSOCIATION\": [\"\"], \"SUBSYSTEM\": [\"\"], \"CONFIDENCE LEVEL\": [\"2\"], \"GENE ASSOCIATION\": [\"( Tery_2028 )\"]}}, {\"metabolites\": {\"m_h2o_c\": -1.0, \"m_pi_c\": 1.0, \"m_hisolp_c\": -1.0, \"m_hisol_c\": 1.0}, \"lower_bound\": 0.0, \"gene_reaction_rule\": \"hisB\", \"upper_bound\": 1000.0, \"name\": \"L-Histidinol-phosphate phosphohydrolase\", \"id\": \"HIS_hisB_ol\", \"notes\": {\"EC NUMBER\": [\"3.1.3.15\"], \"AUTHORS\": [\"\"], \"PROTEIN_ASSOCIATION\": [\"\"], \"PROTEIN ASSOCIATION\": [\"\"], \"SUBSYSTEM\": [\"\"], \"CONFIDENCE LEVEL\": [\"1\"], \"GENE ASSOCIATION\": [\"hisB\"]}}, {\"metabolites\": {\"m_hisol_c\": -1.0, \"m_h_c\": 1.0, \"m_nadh_c\": 1.0, \"m_nad_c\": -1.0, \"m_hisal_c\": 1.0}, \"lower_bound\": 0.0, \"gene_reaction_rule\": \"( Tery_2942 )\", \"upper_bound\": 1000.0, \"name\": \"L-Histidinol:NAD+ oxidoreductase\", \"id\": \"HIS_hisD1\", \"notes\": {\"EC NUMBER\": [\"1.1.1.23\"], \"AUTHORS\": [\"\"], \"PROTEIN_ASSOCIATION\": [\"\"], \"PROTEIN ASSOCIATION\": [\"\"], \"SUBSYSTEM\": [\"\"], \"CONFIDENCE LEVEL\": [\"2\"], \"GENE ASSOCIATION\": [\"( Tery_2942 )\"]}}, {\"metabolites\": {\"m_h_c\": 2.0, \"m_h2o_c\": -1.0, \"m_nadh_c\": 1.0, \"m_hisal_c\": -1.0, \"m_nad_c\": -1.0, \"m_his_c\": 1.0}, \"lower_bound\": 0.0, \"gene_reaction_rule\": \"( Tery_2942 )\", \"upper_bound\": 1000.0, \"name\": \"L-Histidinal:NAD+ oxidoreductase\", \"id\": \"HIS_hisD2\", \"notes\": {\"EC NUMBER\": [\"1.1.1.23\"], \"AUTHORS\": [\"\"], \"PROTEIN_ASSOCIATION\": [\"\"], \"PROTEIN ASSOCIATION\": [\"\"], \"SUBSYSTEM\": [\"\"], \"CONFIDENCE LEVEL\": [\"2\"], \"GENE ASSOCIATION\": [\"( Tery_2942 )\"]}}, {\"metabolites\": {\"m_h_c\": 1.0, \"m_prfaicarp_c\": -1.0, \"m_glu_c\": 1.0, \"m_gln_c\": -1.0, \"m_eig_c\": 1.0, \"m_aicar_c\": 1.0}, \"lower_bound\": 0.0, \"gene_reaction_rule\": \"( Tery_1766 ) and ( Tery_2143 )\", \"upper_bound\": 1000.0, \"name\": \"Imidazole-glycerol-3-phosphate synthase\", \"id\": \"HIS_hisH\", \"notes\": {\"EC NUMBER\": [\"2.4.2.-\"], \"AUTHORS\": [\"\"], \"PROTEIN_ASSOCIATION\": [\"\"], \"PROTEIN ASSOCIATION\": [\"\"], \"SUBSYSTEM\": [\"\"], \"CONFIDENCE LEVEL\": [\"2\"], \"GENE ASSOCIATION\": [\"( Tery_1766 ) and ( Tery_2143 )\"]}}, {\"metabolites\": {\"m_h2o_c\": -1.0, \"m_pramp_c\": -1.0, \"m_prf_pi_c\": 1.0}, \"lower_bound\": 0.0, \"gene_reaction_rule\": \"( Tery_2490 ) and ( Tery_2740 )\", \"upper_bound\": 1000.0, \"name\": \"1-(5-phospho-D-ribosyl)-AMP 1,6-hydrolase\", \"id\": \"HIS_hisI\", \"notes\": {\"EC NUMBER\": [\"3.5.4.19\"], \"AUTHORS\": [\"\"], \"PROTEIN_ASSOCIATION\": [\"\"], \"PROTEIN ASSOCIATION\": [\"\"], \"SUBSYSTEM\": [\"\"], \"CONFIDENCE LEVEL\": [\"2\"], \"GENE ASSOCIATION\": [\"( Tery_2490 ) and ( Tery_2740 )\"]}}, {\"metabolites\": {\"m_hisolp_c\": 1.0, \"m_akg_c\": 1.0, \"m_izaclp_c\": -1.0, \"m_glu_c\": -1.0}, \"lower_bound\": 0.0, \"gene_reaction_rule\": \"Tery_4690\", \"upper_bound\": 1000.0, \"name\": \"5-Amino-2-oxopentanoate:2-oxoglutarate aminotransferase\", \"id\": \"HIS_HPANT\", \"notes\": {\"EC NUMBER\": [\"2.6.1.9\"], \"AUTHORS\": [\"\"], \"PROTEIN_ASSOCIATION\": [\"\"], \"PROTEIN ASSOCIATION\": [\"\"], \"SUBSYSTEM\": [\"\"], \"CONFIDENCE LEVEL\": [\"2\"], \"GENE ASSOCIATION\": [\"Tery_4690\"]}}, {\"metabolites\": {\"m_h2o_c\": -1.0, \"m_h_c\": 2.0, \"m_pramp_c\": 1.0, \"m_prbatp_c\": -1.0, \"m_ppi_c\": 1.0}, \"lower_bound\": 0.0, \"gene_reaction_rule\": \"Tery_2740\", \"upper_bound\": 1000.0, \"name\": \"Phosphoribosyl-ATP pyrophosphohydrolase\", \"id\": \"HIS_pramp\", \"notes\": {\"EC NUMBER\": [\"3.6.1.31\"], \"AUTHORS\": [\"\"], \"PROTEIN_ASSOCIATION\": [\"\"], \"PROTEIN ASSOCIATION\": [\"\"], \"SUBSYSTEM\": [\"\"], \"CONFIDENCE LEVEL\": [\"2\"], \"GENE ASSOCIATION\": [\"Tery_2740\"]}}, {\"metabolites\": {\"m_prfaicarp_c\": 1.0, \"m_prf_pi_c\": -1.0}, \"lower_bound\": -1000.0, \"gene_reaction_rule\": \"Tery_3731\", \"upper_bound\": 1000.0, \"name\": \"N-(5'-Phospho-D-ribosylformimino)-5-amino-1-\", \"id\": \"HIS_prfaicarp\", \"notes\": {\"EC NUMBER\": [\"5.3.1.16\"], \"AUTHORS\": [\"\"], \"PROTEIN_ASSOCIATION\": [\"\"], \"PROTEIN ASSOCIATION\": [\"\"], \"SUBSYSTEM\": [\"\"], \"CONFIDENCE LEVEL\": [\"2\"], \"GENE ASSOCIATION\": [\"Tery_3731\"]}}, {\"metabolites\": {\"m_h_c\": -1.0, \"m_atp_c\": -1.0, \"m_prpp_c\": -1.0, \"m_prbatp_c\": 1.0, \"m_ppi_c\": 1.0}, \"lower_bound\": 0.0, \"gene_reaction_rule\": \"( Tery_0577 ) and ( Tery_0578 )\", \"upper_bound\": 1000.0, \"name\": \"1-(5-Phospho-D-ribosyl)-ATP:pyrophosphate phosphoribosyl-transferase\", \"id\": \"HIS_prpp_prbatp\", \"notes\": {\"EC NUMBER\": [\"2.4.2.17\"], \"AUTHORS\": [\"\"], \"PROTEIN_ASSOCIATION\": [\"\"], \"PROTEIN ASSOCIATION\": [\"\"], \"SUBSYSTEM\": [\"\"], \"CONFIDENCE LEVEL\": [\"2\"], \"GENE ASSOCIATION\": [\"( Tery_0577 ) and ( Tery_0578 )\"]}}, {\"metabolites\": {\"m_nh4_c\": 1.0, \"m_h_c\": -1.0, \"m_h2o_c\": -1.0, \"m_iben_c\": -1.0, \"m_akb_c\": 1.0}, \"lower_bound\": 0.0, \"gene_reaction_rule\": \"Tery_0001\", \"upper_bound\": 1000.0, \"name\": \"2-Iminobutanoate Hydrolysis\", \"id\": \"ILE_AKB\", \"notes\": {\"EC NUMBER\": [\"3.5.99.10\"], \"AUTHORS\": [\"\"], \"PROTEIN_ASSOCIATION\": [\"\"], \"PROTEIN ASSOCIATION\": [\"\"], \"SUBSYSTEM\": [\"\"], \"CONFIDENCE LEVEL\": [\"1\"], \"GENE ASSOCIATION\": [\"Tery_0001\"]}}, {\"metabolites\": {\"m_3mop_c\": -1.0, \"m_glu_c\": -1.0, \"m_akg_c\": 1.0, \"m_ile_c\": 1.0}, \"lower_bound\": -1000.0, \"gene_reaction_rule\": \"( Tery_4094 or Tery_0889 )\", \"upper_bound\": 1000.0, \"name\": \"L-Isoleucine:2-oxoglutarate aminotransferase\", \"id\": \"ILE_AKGAT\", \"notes\": {\"EC NUMBER\": [\"2.6.1.42\"], \"AUTHORS\": [\"\"], \"PROTEIN_ASSOCIATION\": [\"\"], \"PROTEIN ASSOCIATION\": [\"\"], \"SUBSYSTEM\": [\"\"], \"CONFIDENCE LEVEL\": [\"2\"], \"GENE ASSOCIATION\": [\"( Tery_4094 or Tery_0889 )\"]}}, {\"metabolites\": {\"m_3mop_c\": 1.0, \"m_h2o_c\": 1.0, \"m_dhxmval_c\": -1.0}, \"lower_bound\": 0.0, \"gene_reaction_rule\": \"Tery_0019\", \"upper_bound\": 1000.0, \"name\": \"(R)-2,3-Dihydroxy-3-methylpentanoate hydro-lyase\", \"id\": \"ILE_DHADH3M\", \"notes\": {\"EC NUMBER\": [\"4.2.1.9\"], \"AUTHORS\": [\"\"], \"PROTEIN_ASSOCIATION\": [\"\"], \"PROTEIN ASSOCIATION\": [\"\"], \"SUBSYSTEM\": [\"\"], \"CONFIDENCE LEVEL\": [\"2\"], \"GENE ASSOCIATION\": [\"Tery_0019\"]}}, {\"metabolites\": {\"m_23dhival_c\": -1.0, \"m_omval_c\": 1.0, \"m_h2o_c\": 1.0}, \"lower_bound\": 0.0, \"gene_reaction_rule\": \"Tery_0019\", \"upper_bound\": 1000.0, \"name\": \"2,3-Dihydroxy-3-methylbutanoate hydro-lyase\", \"id\": \"ILE_DHADHVAL\", \"notes\": {\"EC NUMBER\": [\"4.2.1.9\"], \"AUTHORS\": [\"\"], \"PROTEIN_ASSOCIATION\": [\"\"], \"PROTEIN ASSOCIATION\": [\"\"], \"SUBSYSTEM\": [\"\"], \"CONFIDENCE LEVEL\": [\"2\"], \"GENE ASSOCIATION\": [\"Tery_0019\"]}}, {\"metabolites\": {\"m_aben_c\": -1.0, \"m_iben_c\": 1.0}, \"lower_bound\": 0.0, \"gene_reaction_rule\": \"Spontaneous\", \"upper_bound\": 1000.0, \"name\": \"2-Iminobutanoate Tautomerization\", \"id\": \"ILE_IBEN\", \"notes\": {\"EC NUMBER\": [\"\"], \"AUTHORS\": [\"\"], \"PROTEIN_ASSOCIATION\": [\"\"], \"PROTEIN ASSOCIATION\": [\"\"], \"SUBSYSTEM\": [\"\"], \"CONFIDENCE LEVEL\": [\"1\"], \"GENE ASSOCIATION\": [\"Spontaneous\"]}}, {\"metabolites\": {\"m_h_c\": -1.0, \"m_2ac2hxbut_c\": 1.0, \"m_akb_c\": -1.0, \"m_co2_c\": 1.0, \"m_pyr_c\": -1.0}, \"lower_bound\": 0.0, \"gene_reaction_rule\": \"(( Tery_1850 ) and ( Tery_1928 ) or ( Tery_1850 ) and ( Tery_2843 ))\", \"upper_bound\": 1000.0, \"name\": \"2-acetyl-2-hydroxybutanoate\", \"id\": \"ILE_ilvHB\", \"notes\": {\"EC NUMBER\": [\"2.2.1.6\"], \"AUTHORS\": [\"\"], \"PROTEIN_ASSOCIATION\": [\"\"], \"PROTEIN ASSOCIATION\": [\"\"], \"SUBSYSTEM\": [\"\"], \"CONFIDENCE LEVEL\": [\"2\"], \"GENE ASSOCIATION\": [\"(( Tery_1850 ) and ( Tery_1928 ) or ( Tery_1850 ) and ( Tery_2843 ))\"]}}, {\"metabolites\": {\"m_4mop_c\": -1.0, \"m_akg_c\": 1.0, \"m_leu_c\": 1.0, \"m_glu_c\": -1.0}, \"lower_bound\": -1000.0, \"gene_reaction_rule\": \"( Tery_4094 ) and ( Tery_0889 )\", \"upper_bound\": 1000.0, \"name\": \"L-Leucine:2-oxoglutarate aminotransferase\", \"id\": \"LEU_AKGAT\", \"notes\": {\"EC NUMBER\": [\"2.6.1.42|2.6.1.6|2.6.1.67\"], \"AUTHORS\": [\"\"], \"PROTEIN_ASSOCIATION\": [\"\"], \"PROTEIN ASSOCIATION\": [\"\"], \"SUBSYSTEM\": [\"\"], \"CONFIDENCE LEVEL\": [\"2\"], \"GENE ASSOCIATION\": [\"( Tery_4094 ) and ( Tery_0889 )\"]}}, {\"metabolites\": {\"m_h2o_c\": 1.0, \"m_ippmal_c\": -1.0, \"m_ppmal_c\": 1.0}, \"lower_bound\": -1000.0, \"gene_reaction_rule\": \"( Tery_1041 ) and ( Tery_2728 )\", \"upper_bound\": 1000.0, \"name\": \"2-Isopropylmalate hydro-lyase\", \"id\": \"LEU_IPPMAL\", \"notes\": {\"EC NUMBER\": [\"4.2.1.33\"], \"AUTHORS\": [\"\"], \"PROTEIN_ASSOCIATION\": [\"\"], \"PROTEIN ASSOCIATION\": [\"\"], \"SUBSYSTEM\": [\"\"], \"CONFIDENCE LEVEL\": [\"2\"], \"GENE ASSOCIATION\": [\"( Tery_1041 ) and ( Tery_2728 )\"]}}, {\"metabolites\": {\"m_h2o_c\": 1.0, \"m_ppmal_c\": 1.0, \"m_cbhcap_c\": -1.0}, \"lower_bound\": -1000.0, \"gene_reaction_rule\": \"( Tery_1041 ) and ( Tery_2728 )\", \"upper_bound\": 1000.0, \"name\": \"3-Isopropylmalate hydro-lyase\", \"id\": \"LEU_IPPMAL2\", \"notes\": {\"EC NUMBER\": [\"4.2.1.33\"], \"AUTHORS\": [\"\"], \"PROTEIN_ASSOCIATION\": [\"\"], \"PROTEIN ASSOCIATION\": [\"\"], \"SUBSYSTEM\": [\"\"], \"CONFIDENCE LEVEL\": [\"2\"], \"GENE ASSOCIATION\": [\"( Tery_1041 ) and ( Tery_2728 )\"]}}, {\"metabolites\": {\"m_h_c\": -1.0, \"m_acp_c\": 1.0, \"m_8mn_acp_c\": -1.0, \"m_10m3oud_acp_c\": 1.0, \"m_mal_acp_c\": -1.0, \"m_co2_c\": 1.0}, \"lower_bound\": 0.0, \"gene_reaction_rule\": \"\", \"upper_bound\": 1000.0, \"name\": \"8-methyl-nonanoyl-ACP:malonyl-[acyl-carrier-protein] C-acyltransferase (decarboxylating)\", \"id\": \"LIP_10M3OUD\", \"notes\": {\"EC NUMBER\": [\"2.3.1.0\"], \"AUTHORS\": [\"\"], \"PROTEIN_ASSOCIATION\": [\"\"], \"PROTEIN ASSOCIATION\": [\"\"], \"SUBSYSTEM\": [\"\"], \"CONFIDENCE LEVEL\": [\"1\"], \"GENE ASSOCIATION\": [\"\"]}}, {\"metabolites\": {\"m_10m3hxdd_acp_c\": -1.0, \"m_mtdd2e_acp_c\": 1.0, \"m_h2o_c\": 1.0}, \"lower_bound\": -1000.0, \"gene_reaction_rule\": \"\", \"upper_bound\": 1000.0, \"name\": \"10-methyl-3-hydroxy-dodecanoyl-ACP hydro-lyase\", \"id\": \"LIP_10MTDD2E\", \"notes\": {\"EC NUMBER\": [\"4.2.1.0\"], \"AUTHORS\": [\"\"], \"PROTEIN_ASSOCIATION\": [\"\"], \"PROTEIN ASSOCIATION\": [\"\"], \"SUBSYSTEM\": [\"\"], \"CONFIDENCE LEVEL\": [\"1\"], \"GENE ASSOCIATION\": [\"\"]}}, {\"metabolites\": {\"m_10m3hxud_acp_c\": -1.0, \"m_h2o_c\": 1.0, \"m_10mtu2e_acp_c\": 1.0}, \"lower_bound\": -1000.0, \"gene_reaction_rule\": \"\", \"upper_bound\": 1000.0, \"name\": \"10-methyl-3-hydroxy-undecanoyl-ACP hydro-lyase\", \"id\": \"LIP_10MTU2E\", \"notes\": {\"EC NUMBER\": [\"4.2.1.0\"], \"AUTHORS\": [\"\"], \"PROTEIN_ASSOCIATION\": [\"\"], \"PROTEIN ASSOCIATION\": [\"\"], \"SUBSYSTEM\": [\"\"], \"CONFIDENCE LEVEL\": [\"1\"], \"GENE ASSOCIATION\": [\"\"]}}, {\"metabolites\": {\"m_9md_acp_c\": -1.0, \"m_h_c\": -1.0, \"m_acp_c\": 1.0, \"m_11m3od_acp_c\": 1.0, \"m_mal_acp_c\": -1.0, \"m_co2_c\": 1.0}, \"lower_bound\": 0.0, \"gene_reaction_rule\": \"\", \"upper_bound\": 1000.0, \"name\": \"9-methyl-decanoyl-ACP:malonyl-[acyl-carrier-protein] C-acyltransferase (decarboxylating)\", \"id\": \"LIP_11M3OD\", \"notes\": {\"EC NUMBER\": [\"2.3.1.0\"], \"AUTHORS\": [\"\"], \"PROTEIN_ASSOCIATION\": [\"\"], \"PROTEIN ASSOCIATION\": [\"\"], \"SUBSYSTEM\": [\"\"], \"CONFIDENCE LEVEL\": [\"1\"], \"GENE ASSOCIATION\": [\"\"]}}, {\"metabolites\": {\"m_11m3hodd_acp_c\": -1.0, \"m_h2o_c\": 1.0, \"m_11mtd2e_acp_c\": 1.0}, \"lower_bound\": -1000.0, \"gene_reaction_rule\": \"\", \"upper_bound\": 1000.0, \"name\": \"11-methyl-3-hydroxy-dodecanoyl-ACP hydro-lyase\", \"id\": \"LIP_11MTD2E\", \"notes\": {\"EC NUMBER\": [\"4.2.1.0\"], \"AUTHORS\": [\"\"], \"PROTEIN_ASSOCIATION\": [\"\"], \"PROTEIN ASSOCIATION\": [\"\"], \"SUBSYSTEM\": [\"\"], \"CONFIDENCE LEVEL\": [\"1\"], \"GENE ASSOCIATION\": [\"\"]}}, {\"metabolites\": {\"m_udp_c\": 1.0, \"m_h_c\": 1.0, \"m_udpgal_c\": -1.0, \"m_12galc14_c\": 1.0, \"m_12dagdtd_c\": -1.0}, \"lower_bound\": 0.0, \"gene_reaction_rule\": \"\", \"upper_bound\": 1000.0, \"name\": \"\", \"id\": \"LIP_12GALC14\", \"notes\": {\"EC NUMBER\": [\"\"], \"AUTHORS\": [\"\"], \"PROTEIN_ASSOCIATION\": [\"\"], \"PROTEIN ASSOCIATION\": [\"\"], \"SUBSYSTEM\": [\"\"], \"CONFIDENCE LEVEL\": [\"1\"], \"GENE ASSOCIATION\": [\"\"]}}, {\"metabolites\": {\"m_12galc141_c\": 1.0, \"m_udp_c\": 1.0, \"m_h_c\": 1.0, \"m_12dagdtde_c\": -1.0, \"m_udpgal_c\": -1.0}, \"lower_bound\": 0.0, \"gene_reaction_rule\": \"\", \"upper_bound\": 1000.0, \"name\": \"\", \"id\": \"LIP_12GALC141\", \"notes\": {\"EC NUMBER\": [\"\"], \"AUTHORS\": [\"\"], \"PROTEIN_ASSOCIATION\": [\"\"], \"PROTEIN ASSOCIATION\": [\"\"], \"SUBSYSTEM\": [\"\"], \"CONFIDENCE LEVEL\": [\"1\"], \"GENE ASSOCIATION\": [\"\"]}}, {\"metabolites\": {\"m_udp_c\": 1.0, \"m_h_c\": 1.0, \"m_12diac_gly_dhd_c\": -1.0, \"m_udpgal_c\": -1.0, \"m_12galc16_c\": 1.0}, \"lower_bound\": 0.0, \"gene_reaction_rule\": \"\", \"upper_bound\": 1000.0, \"name\": \"\", \"id\": \"LIP_12GALC16\", \"notes\": {\"EC NUMBER\": [\"\"], \"AUTHORS\": [\"\"], \"PROTEIN_ASSOCIATION\": [\"\"], \"PROTEIN ASSOCIATION\": [\"\"], \"SUBSYSTEM\": [\"\"], \"CONFIDENCE LEVEL\": [\"1\"], \"GENE ASSOCIATION\": [\"\"]}}, {\"metabolites\": {\"m_udp_c\": 1.0, \"m_h_c\": 1.0, \"m_12diac_gly_dh9e_c\": -1.0, \"m_udpgal_c\": -1.0, \"m_12galc16_1_c\": 1.0}, \"lower_bound\": 0.0, \"gene_reaction_rule\": \"\", \"upper_bound\": 1000.0, \"name\": \"\", \"id\": \"LIP_12GALC16_1\", \"notes\": {\"EC NUMBER\": [\"\"], \"AUTHORS\": [\"\"], \"PROTEIN_ASSOCIATION\": [\"\"], \"PROTEIN ASSOCIATION\": [\"\"], \"SUBSYSTEM\": [\"\"], \"CONFIDENCE LEVEL\": [\"1\"], \"GENE ASSOCIATION\": [\"\"]}}, {\"metabolites\": {\"m_udp_c\": 1.0, \"m_h_c\": 1.0, \"m_udpgal_c\": -1.0, \"m_12dacgly_c36_c\": -1.0, \"m_12galc18_c\": 1.0}, \"lower_bound\": 0.0, \"gene_reaction_rule\": \"\", \"upper_bound\": 1000.0, \"name\": \"\", \"id\": \"LIP_12GALC18\", \"notes\": {\"EC NUMBER\": [\"\"], \"AUTHORS\": [\"\"], \"PROTEIN_ASSOCIATION\": [\"\"], \"PROTEIN ASSOCIATION\": [\"\"], \"SUBSYSTEM\": [\"\"], \"CONFIDENCE LEVEL\": [\"1\"], \"GENE ASSOCIATION\": [\"\"]}}, {\"metabolites\": {\"m_udp_c\": 1.0, \"m_h_c\": 1.0, \"m_12galc18_1_c\": 1.0, \"m_udpgal_c\": -1.0, \"m_12diac_gly_dod11e_c\": -1.0}, \"lower_bound\": 0.0, \"gene_reaction_rule\": \"\", \"upper_bound\": 1000.0, \"name\": \"\", \"id\": \"LIP_12GALC18_1\", \"notes\": {\"EC NUMBER\": [\"\"], \"AUTHORS\": [\"\"], \"PROTEIN_ASSOCIATION\": [\"\"], \"PROTEIN ASSOCIATION\": [\"\"], \"SUBSYSTEM\": [\"\"], \"CONFIDENCE LEVEL\": [\"1\"], \"GENE ASSOCIATION\": [\"\"]}}, {\"metabolites\": {\"m_udp_c\": 1.0, \"m_h_c\": 1.0, \"m_udpgal_c\": -1.0, \"m_12galc18_2_c\": 1.0, \"m_12dag_do912e_c\": -1.0}, \"lower_bound\": 0.0, \"gene_reaction_rule\": \"\", \"upper_bound\": 1000.0, \"name\": \"\", \"id\": \"LIP_12GALC18_2\", \"notes\": {\"EC NUMBER\": [\"\"], \"AUTHORS\": [\"\"], \"PROTEIN_ASSOCIATION\": [\"\"], \"PROTEIN ASSOCIATION\": [\"\"], \"SUBSYSTEM\": [\"\"], \"CONFIDENCE LEVEL\": [\"1\"], \"GENE ASSOCIATION\": [\"\"]}}, {\"metabolites\": {\"m_udp_c\": 1.0, \"m_h_c\": 1.0, \"m_12dag_dote_c\": -1.0, \"m_udpgal_c\": -1.0, \"m_12galc18_3_c\": 1.0}, \"lower_bound\": 0.0, \"gene_reaction_rule\": \"\", \"upper_bound\": 1000.0, \"name\": \"\", \"id\": \"LIP_12GALC18_3\", \"notes\": {\"EC NUMBER\": [\"\"], \"AUTHORS\": [\"\"], \"PROTEIN_ASSOCIATION\": [\"\"], \"PROTEIN ASSOCIATION\": [\"\"], \"SUBSYSTEM\": [\"\"], \"CONFIDENCE LEVEL\": [\"1\"], \"GENE ASSOCIATION\": [\"\"]}}, {\"metabolites\": {\"m_12m3oddd_acp_c\": 1.0, \"m_acp_c\": 1.0, \"m_mal_acp_c\": -1.0, \"m_h_c\": -1.0, \"m_co2_c\": 1.0, \"m_10mud_acp_c\": -1.0}, \"lower_bound\": 0.0, \"gene_reaction_rule\": \"\", \"upper_bound\": 1000.0, \"name\": \"10-methyl-undecanoyl-ACP:malonyl-[acyl-carrier-protein] C-acyltransferase (decarboxylating)\", \"id\": \"LIP_12M3ODDD\", \"notes\": {\"EC NUMBER\": [\"2.3.1.0\"], \"AUTHORS\": [\"\"], \"PROTEIN_ASSOCIATION\": [\"\"], \"PROTEIN ASSOCIATION\": [\"\"], \"SUBSYSTEM\": [\"\"], \"CONFIDENCE LEVEL\": [\"1\"], \"GENE ASSOCIATION\": [\"\"]}}, {\"metabolites\": {\"m_h_c\": -1.0, \"m_acp_c\": 1.0, \"m_co2_c\": 1.0, \"m_12m3otd_acp_c\": 1.0, \"m_mal_acp_c\": -1.0, \"m_10mdd_acp_c\": -1.0}, \"lower_bound\": 0.0, \"gene_reaction_rule\": \"\", \"upper_bound\": 1000.0, \"name\": \"10-methyl-dodecanoyl-ACP:malonyl-[acyl-carrier-protein] C-acyltransferase (decarboxylating)\", \"id\": \"LIP_12M3OTD\", \"notes\": {\"EC NUMBER\": [\"2.3.1.0\"], \"AUTHORS\": [\"\"], \"PROTEIN_ASSOCIATION\": [\"\"], \"PROTEIN ASSOCIATION\": [\"\"], \"SUBSYSTEM\": [\"\"], \"CONFIDENCE LEVEL\": [\"1\"], \"GENE ASSOCIATION\": [\"\"]}}, {\"metabolites\": {\"m_12mttd2e_acp_c\": 1.0, \"m_12m3htd_acp_c\": -1.0, \"m_h2o_c\": 1.0}, \"lower_bound\": -1000.0, \"gene_reaction_rule\": \"\", \"upper_bound\": 1000.0, \"name\": \"12-methyl-3-hydroxy-tetra-decanoyl-ACP hydro-lyase\", \"id\": \"LIP_12MTTD2E\", \"notes\": {\"EC NUMBER\": [\"4.2.1.0\"], \"AUTHORS\": [\"\"], \"PROTEIN_ASSOCIATION\": [\"\"], \"PROTEIN ASSOCIATION\": [\"\"], \"SUBSYSTEM\": [\"\"], \"CONFIDENCE LEVEL\": [\"1\"], \"GENE ASSOCIATION\": [\"\"]}}, {\"metabolites\": {\"m_12m3hxtrid_acp_c\": -1.0, \"m_h2o_c\": 1.0, \"m_12mttrid2e_acp_c\": 1.0}, \"lower_bound\": -1000.0, \"gene_reaction_rule\": \"\", \"upper_bound\": 1000.0, \"name\": \"12-methyl-3-hydroxy-tridecanoyl-ACP hydro-lyase\", \"id\": \"LIP_12MTTRID2E\", \"notes\": {\"EC NUMBER\": [\"4.2.1.0\"], \"AUTHORS\": [\"\"], \"PROTEIN_ASSOCIATION\": [\"\"], \"PROTEIN ASSOCIATION\": [\"\"], \"SUBSYSTEM\": [\"\"], \"CONFIDENCE LEVEL\": [\"1\"], \"GENE ASSOCIATION\": [\"\"]}}, {\"metabolites\": {\"m_13m3otd_acp_c\": 1.0, \"m_h_c\": -1.0, \"m_acp_c\": 1.0, \"m_11mc12_acp_c\": -1.0, \"m_mal_acp_c\": -1.0, \"m_co2_c\": 1.0}, \"lower_bound\": 0.0, \"gene_reaction_rule\": \"\", \"upper_bound\": 1000.0, \"name\": \"11-methyl-dodecanoyl-ACP:malonyl-[acyl-carrier-protein] C-acyltransferase (decarboxylating)\", \"id\": \"LIP_13M3OTD\", \"notes\": {\"EC NUMBER\": [\"2.3.1.0\"], \"AUTHORS\": [\"\"], \"PROTEIN_ASSOCIATION\": [\"\"], \"PROTEIN ASSOCIATION\": [\"\"], \"SUBSYSTEM\": [\"\"], \"CONFIDENCE LEVEL\": [\"1\"], \"GENE ASSOCIATION\": [\"\"]}}, {\"metabolites\": {\"m_13m3hxtd_acp_c\": -1.0, \"m_h2o_c\": 1.0, \"m_13mttd2e_acp_c\": 1.0}, \"lower_bound\": -1000.0, \"gene_reaction_rule\": \"\", \"upper_bound\": 1000.0, \"name\": \"13-methyl-3-hydroxy-tetra-decanoyl-ACP hydro-lyase\", \"id\": \"LIP_13MTTD2E\", \"notes\": {\"EC NUMBER\": [\"4.2.1.0\"], \"AUTHORS\": [\"\"], \"PROTEIN_ASSOCIATION\": [\"\"], \"PROTEIN ASSOCIATION\": [\"\"], \"SUBSYSTEM\": [\"\"], \"CONFIDENCE LEVEL\": [\"1\"], \"GENE ASSOCIATION\": [\"\"]}}, {\"metabolites\": {\"m_12mtd_acp_c\": -1.0, \"m_h_c\": -1.0, \"m_acp_c\": 1.0, \"m_mal_acp_c\": -1.0, \"m_14m3ohd_acp_c\": 1.0, \"m_co2_c\": 1.0}, \"lower_bound\": 0.0, \"gene_reaction_rule\": \"\", \"upper_bound\": 1000.0, \"name\": \"12-methyl-tetra-decanoyl-ACP:malonyl-[acyl-carrier-protein] C-acyltransferase (decarboxylating)\", \"id\": \"LIP_14M3OHD\", \"notes\": {\"EC NUMBER\": [\"2.3.1.0\"], \"AUTHORS\": [\"\"], \"PROTEIN_ASSOCIATION\": [\"\"], \"PROTEIN ASSOCIATION\": [\"\"], \"SUBSYSTEM\": [\"\"], \"CONFIDENCE LEVEL\": [\"1\"], \"GENE ASSOCIATION\": [\"\"]}}, {\"metabolites\": {\"m_12mtrid_acp_c\": -1.0, \"m_h_c\": -1.0, \"m_acp_c\": 1.0, \"m_14m3o_pd_acp_c\": 1.0, \"m_mal_acp_c\": -1.0, \"m_co2_c\": 1.0}, \"lower_bound\": 0.0, \"gene_reaction_rule\": \"\", \"upper_bound\": 1000.0, \"name\": \"12-methyl-tridecanoyl-ACP:malonyl-[acyl-carrier-protein] C-acyltransferase (decarboxylating)\", \"id\": \"LIP_14M3OPD\", \"notes\": {\"EC NUMBER\": [\"2.3.1.0\"], \"AUTHORS\": [\"\"], \"PROTEIN_ASSOCIATION\": [\"\"], \"PROTEIN ASSOCIATION\": [\"\"], \"SUBSYSTEM\": [\"\"], \"CONFIDENCE LEVEL\": [\"1\"], \"GENE ASSOCIATION\": [\"\"]}}, {\"metabolites\": {\"m_14mthd2e_acp_c\": 1.0, \"m_h2o_c\": 1.0, \"m_14m3hxhd_acp_c\": -1.0}, \"lower_bound\": -1000.0, \"gene_reaction_rule\": \"\", \"upper_bound\": 1000.0, \"name\": \"14-methyl-3-hydroxy-hexa-decanoyl-ACP hydro-lyase\", \"id\": \"LIP_14MTHD2E\", \"notes\": {\"EC NUMBER\": [\"4.2.1.0\"], \"AUTHORS\": [\"\"], \"PROTEIN_ASSOCIATION\": [\"\"], \"PROTEIN ASSOCIATION\": [\"\"], \"SUBSYSTEM\": [\"\"], \"CONFIDENCE LEVEL\": [\"1\"], \"GENE ASSOCIATION\": [\"\"]}}, {\"metabolites\": {\"m_14m3hxpd_acp_c\": -1.0, \"m_h2o_c\": 1.0, \"m_14mtpd2e_acp_c\": 1.0}, \"lower_bound\": -1000.0, \"gene_reaction_rule\": \"\", \"upper_bound\": 1000.0, \"name\": \"14-methyl-3-hydroxy-pentadecanoyl-ACP hydro-lyase\", \"id\": \"LIP_14MTPD2E\", \"notes\": {\"EC NUMBER\": [\"4.2.1.0\"], \"AUTHORS\": [\"\"], \"PROTEIN_ASSOCIATION\": [\"\"], \"PROTEIN ASSOCIATION\": [\"\"], \"SUBSYSTEM\": [\"\"], \"CONFIDENCE LEVEL\": [\"1\"], \"GENE ASSOCIATION\": [\"\"]}}, {\"metabolites\": {\"m_13mtd_acp_c\": -1.0, \"m_acp_c\": 1.0, \"m_15m3ohd_acp_c\": 1.0, \"m_mal_acp_c\": -1.0, \"m_h_c\": -1.0, \"m_co2_c\": 1.0}, \"lower_bound\": 0.0, \"gene_reaction_rule\": \"\", \"upper_bound\": 1000.0, \"name\": \"13-methyl-tetra-decanoyl-ACP:malonyl-[acyl-carrier-protein] C-acyltransferase (decarboxylating)\", \"id\": \"LIP_15M3OHD\", \"notes\": {\"EC NUMBER\": [\"2.3.1.0\"], \"AUTHORS\": [\"\"], \"PROTEIN_ASSOCIATION\": [\"\"], \"PROTEIN ASSOCIATION\": [\"\"], \"SUBSYSTEM\": [\"\"], \"CONFIDENCE LEVEL\": [\"1\"], \"GENE ASSOCIATION\": [\"\"]}}, {\"metabolites\": {\"m_15m3hxhd_acp_c\": -1.0, \"m_h2o_c\": 1.0, \"m_15mthd2e_acp_c\": 1.0}, \"lower_bound\": -1000.0, \"gene_reaction_rule\": \"\", \"upper_bound\": 1000.0, \"name\": \"15-methyl-3-hydroxy-hexa-decanoyl-ACP hydro-lyase\", \"id\": \"LIP_15MTHD2E\", \"notes\": {\"EC NUMBER\": [\"4.2.1.0\"], \"AUTHORS\": [\"\"], \"PROTEIN_ASSOCIATION\": [\"\"], \"PROTEIN ASSOCIATION\": [\"\"], \"SUBSYSTEM\": [\"\"], \"CONFIDENCE LEVEL\": [\"1\"], \"GENE ASSOCIATION\": [\"\"]}}, {\"metabolites\": {\"m_h_c\": -1.0, \"m_acp_c\": 1.0, \"m_8md_acp_c\": -1.0, \"m_mode_acp_c\": 1.0, \"m_mal_acp_c\": -1.0, \"m_co2_c\": 1.0}, \"lower_bound\": 0.0, \"gene_reaction_rule\": \"\", \"upper_bound\": 1000.0, \"name\": \"8-methyl-decanoyl-ACP:malonyl-[acyl-carrier-protein] C-acyltransferase (decarboxylating)\", \"id\": \"LIP_19M3O\", \"notes\": {\"EC NUMBER\": [\"2.3.1.0\"], \"AUTHORS\": [\"\"], \"PROTEIN_ASSOCIATION\": [\"\"], \"PROTEIN ASSOCIATION\": [\"\"], \"SUBSYSTEM\": [\"\"], \"CONFIDENCE LEVEL\": [\"1\"], \"GENE ASSOCIATION\": [\"\"]}}, {\"metabolites\": {\"m_2mb_acp_c\": 1.0, \"m_2mbcoa_c\": -1.0, \"m_coa_c\": 1.0, \"m_acp_c\": -1.0}, \"lower_bound\": -1000.0, \"gene_reaction_rule\": \"\", \"upper_bound\": 1000.0, \"name\": \"2-methylbutanoyl-CoA:[acyl-carrier-protein] transferase\", \"id\": \"LIP_2MBACP\", \"notes\": {\"EC NUMBER\": [\"2.3.1.0\"], \"AUTHORS\": [\"\"], \"PROTEIN_ASSOCIATION\": [\"\"], \"PROTEIN ASSOCIATION\": [\"\"], \"SUBSYSTEM\": [\"\"], \"CONFIDENCE LEVEL\": [\"1\"], \"GENE ASSOCIATION\": [\"\"]}}, {\"metabolites\": {\"m_h_c\": -1.0, \"m_acp_c\": 1.0, \"m_palm_acp_c\": -1.0, \"m_3ood_acp_c\": 1.0, \"m_mal_acp_c\": -1.0, \"m_co2_c\": 1.0}, \"lower_bound\": 0.0, \"gene_reaction_rule\": \"\", \"upper_bound\": 1000.0, \"name\": \"3-Oxooctodecanoyl-ACP:malonyl-[acyl-carrier-protein] C-acyltransferase (decarboxylating)\", \"id\": \"LIP_3OOD\", \"notes\": {\"EC NUMBER\": [\"2.3.1.0\"], \"AUTHORS\": [\"\"], \"PROTEIN_ASSOCIATION\": [\"\"], \"PROTEIN ASSOCIATION\": [\"\"], \"SUBSYSTEM\": [\"\"], \"CONFIDENCE LEVEL\": [\"1\"], \"GENE ASSOCIATION\": [\"\"]}}, {\"metabolites\": {\"m_2mb_acp_c\": -1.0, \"m_h_c\": -1.0, \"m_acp_c\": 1.0, \"m_4m3oh_acp_c\": 1.0, \"m_mal_acp_c\": -1.0, \"m_co2_c\": 1.0}, \"lower_bound\": 0.0, \"gene_reaction_rule\": \"\", \"upper_bound\": 1000.0, \"name\": \"4-methyl-3-oxo-hexanoyl-ACP:malonyl-[acyl-carrier-protein] C-acyltransferase (decarboxylating)\", \"id\": \"LIP_4M3OH\", \"notes\": {\"EC NUMBER\": [\"2.3.1.0\"], \"AUTHORS\": [\"\"], \"PROTEIN_ASSOCIATION\": [\"\"], \"PROTEIN ASSOCIATION\": [\"\"], \"SUBSYSTEM\": [\"\"], \"CONFIDENCE LEVEL\": [\"1\"], \"GENE ASSOCIATION\": [\"\"]}}, {\"metabolites\": {\"m_4m3op_acp_c\": 1.0, \"m_ibacp_c\": -1.0, \"m_acp_c\": 1.0, \"m_mal_acp_c\": -1.0, \"m_h_c\": -1.0, \"m_co2_c\": 1.0}, \"lower_bound\": 0.0, \"gene_reaction_rule\": \"\", \"upper_bound\": 1000.0, \"name\": \"2-methylpropionyl-ACP:malonyl-[acyl-carrier-protein] C-acyltransferase (decarboxylating)\", \"id\": \"LIP_4M3OP\", \"notes\": {\"EC NUMBER\": [\"2.3.1.0\"], \"AUTHORS\": [\"\"], \"PROTEIN_ASSOCIATION\": [\"\"], \"PROTEIN ASSOCIATION\": [\"\"], \"SUBSYSTEM\": [\"\"], \"CONFIDENCE LEVEL\": [\"1\"], \"GENE ASSOCIATION\": [\"\"]}}, {\"metabolites\": {\"m_h2o_c\": 1.0, \"m_4mth2e_acp_c\": 1.0, \"m_4m3hh_acp_c\": -1.0}, \"lower_bound\": -1000.0, \"gene_reaction_rule\": \"\", \"upper_bound\": 1000.0, \"name\": \"4-methyl-3-hydroxy-hexanoyl-ACP hydro-lyase\", \"id\": \"LIP_4MTH2E\", \"notes\": {\"EC NUMBER\": [\"4.2.1.0\"], \"AUTHORS\": [\"\"], \"PROTEIN_ASSOCIATION\": [\"\"], \"PROTEIN ASSOCIATION\": [\"\"], \"SUBSYSTEM\": [\"\"], \"CONFIDENCE LEVEL\": [\"1\"], \"GENE ASSOCIATION\": [\"\"]}}, {\"metabolites\": {\"m_4m3hxp_acp_c\": -1.0, \"m_h2o_c\": 1.0, \"m_4mtp2e_acp_c\": 1.0}, \"lower_bound\": -1000.0, \"gene_reaction_rule\": \"\", \"upper_bound\": 1000.0, \"name\": \"4-methyl-3-hydroxy-pentanoyl-ACP hydro-lyase\", \"id\": \"LIP_4MTP2E\", \"notes\": {\"EC NUMBER\": [\"4.2.1.0\"], \"AUTHORS\": [\"\"], \"PROTEIN_ASSOCIATION\": [\"\"], \"PROTEIN ASSOCIATION\": [\"\"], \"SUBSYSTEM\": [\"\"], \"CONFIDENCE LEVEL\": [\"1\"], \"GENE ASSOCIATION\": [\"\"]}}, {\"metabolites\": {\"m_isoval_acp_c\": -1.0, \"m_h_c\": -1.0, \"m_acp_c\": 1.0, \"m_5m3oh_acp_c\": 1.0, \"m_mal_acp_c\": -1.0, \"m_co2_c\": 1.0}, \"lower_bound\": 0.0, \"gene_reaction_rule\": \"\", \"upper_bound\": 1000.0, \"name\": \"3-methylbutanoyl-ACP:malonyl-[acyl-carrier-protein] C-acyltransferase (decarboxylating)\", \"id\": \"LIP_5M3OH\", \"notes\": {\"EC NUMBER\": [\"2.3.1.0\"], \"AUTHORS\": [\"\"], \"PROTEIN_ASSOCIATION\": [\"\"], \"PROTEIN ASSOCIATION\": [\"\"], \"SUBSYSTEM\": [\"\"], \"CONFIDENCE LEVEL\": [\"1\"], \"GENE ASSOCIATION\": [\"\"]}}, {\"metabolites\": {\"m_h2o_c\": 1.0, \"m_5m3hxh_acp_c\": -1.0, \"m_5mth2e_acp_c\": 1.0}, \"lower_bound\": -1000.0, \"gene_reaction_rule\": \"\", \"upper_bound\": 1000.0, \"name\": \"5-methyl-3-hydroxy-hexanoyl-ACP hydro-lyase\", \"id\": \"LIP_5MTH2E\", \"notes\": {\"EC NUMBER\": [\"4.2.1.0\"], \"AUTHORS\": [\"\"], \"PROTEIN_ASSOCIATION\": [\"\"], \"PROTEIN ASSOCIATION\": [\"\"], \"SUBSYSTEM\": [\"\"], \"CONFIDENCE LEVEL\": [\"1\"], \"GENE ASSOCIATION\": [\"\"]}}, {\"metabolites\": {\"m_6m3oh_acp_c\": 1.0, \"m_h_c\": -1.0, \"m_acp_c\": 1.0, \"m_4mp_acp_c\": -1.0, \"m_mal_acp_c\": -1.0, \"m_co2_c\": 1.0}, \"lower_bound\": 0.0, \"gene_reaction_rule\": \"\", \"upper_bound\": 1000.0, \"name\": \"4-methyl-pentanoyl-ACP:malonyl-[acyl-carrier-protein] C-acyltransferase (decarboxylating)\", \"id\": \"LIP_6M3OH\", \"notes\": {\"EC NUMBER\": [\"2.3.1.0\"], \"AUTHORS\": [\"\"], \"PROTEIN_ASSOCIATION\": [\"\"], \"PROTEIN ASSOCIATION\": [\"\"], \"SUBSYSTEM\": [\"\"], \"CONFIDENCE LEVEL\": [\"1\"], \"GENE ASSOCIATION\": [\"\"]}}, {\"metabolites\": {\"m_h_c\": -1.0, \"m_acp_c\": 1.0, \"m_6m3oo_acp_c\": 1.0, \"m_4mh_acp_c\": -1.0, \"m_mal_acp_c\": -1.0, \"m_co2_c\": 1.0}, \"lower_bound\": 0.0, \"gene_reaction_rule\": \"\", \"upper_bound\": 1000.0, \"name\": \"4-methyl-hexanoyl-ACP:malonyl-[acyl-carrier-protein] C-acyltransferase (decarboxylating)\", \"id\": \"LIP_6M3OO\", \"notes\": {\"EC NUMBER\": [\"2.3.1.0\"], \"AUTHORS\": [\"\"], \"PROTEIN_ASSOCIATION\": [\"\"], \"PROTEIN ASSOCIATION\": [\"\"], \"SUBSYSTEM\": [\"\"], \"CONFIDENCE LEVEL\": [\"1\"], \"GENE ASSOCIATION\": [\"\"]}}, {\"metabolites\": {\"m_6m3hohep_acp_c\": -1.0, \"m_6mth2e_acp_c\": 1.0, \"m_h2o_c\": 1.0}, \"lower_bound\": -1000.0, \"gene_reaction_rule\": \"\", \"upper_bound\": 1000.0, \"name\": \"6-methyl-3-hydroxy-heptanoyl-ACP hydro-lyase\", \"id\": \"LIP_6MTH2E\", \"notes\": {\"EC NUMBER\": [\"4.2.1.0\"], \"AUTHORS\": [\"\"], \"PROTEIN_ASSOCIATION\": [\"\"], \"PROTEIN ASSOCIATION\": [\"\"], \"SUBSYSTEM\": [\"\"], \"CONFIDENCE LEVEL\": [\"1\"], \"GENE ASSOCIATION\": [\"\"]}}, {\"metabolites\": {\"m_6m3hxo_acp_c\": -1.0, \"m_h2o_c\": 1.0, \"m_6mto2e_acp_c\": 1.0}, \"lower_bound\": -1000.0, \"gene_reaction_rule\": \"\", \"upper_bound\": 1000.0, \"name\": \"6-methyl-3-hydroxy-octanoyl-ACP hydro-lyase\", \"id\": \"LIP_6MTO2E\", \"notes\": {\"EC NUMBER\": [\"4.2.1.0\"], \"AUTHORS\": [\"\"], \"PROTEIN_ASSOCIATION\": [\"\"], \"PROTEIN ASSOCIATION\": [\"\"], \"SUBSYSTEM\": [\"\"], \"CONFIDENCE LEVEL\": [\"1\"], \"GENE ASSOCIATION\": [\"\"]}}, {\"metabolites\": {\"m_h_c\": -1.0, \"m_acp_c\": 1.0, \"m_7m3oo_acp_c\": 1.0, \"m_mal_acp_c\": -1.0, \"m_5mh_acp_c\": -1.0, \"m_co2_c\": 1.0}, \"lower_bound\": 0.0, \"gene_reaction_rule\": \"\", \"upper_bound\": 1000.0, \"name\": \"5-methyl-hexanoyl-ACP:malonyl-[acyl-carrier-protein] C-acyltransferase (decarboxylating)\", \"id\": \"LIP_7M3OO\", \"notes\": {\"EC NUMBER\": [\"2.3.1.0\"], \"AUTHORS\": [\"\"], \"PROTEIN_ASSOCIATION\": [\"\"], \"PROTEIN ASSOCIATION\": [\"\"], \"SUBSYSTEM\": [\"\"], \"CONFIDENCE LEVEL\": [\"1\"], \"GENE ASSOCIATION\": [\"\"]}}, {\"metabolites\": {\"m_h2o_c\": 1.0, \"m_7mto2e_acp_c\": 1.0, \"m_7m3hoo_acp_c\": -1.0}, \"lower_bound\": -1000.0, \"gene_reaction_rule\": \"\", \"upper_bound\": 1000.0, \"name\": \"7-methyl-3-hydroxy-octanoyl-ACP hydro-lyase\", \"id\": \"LIP_7MTO2E\", \"notes\": {\"EC NUMBER\": [\"4.2.1.0\"], \"AUTHORS\": [\"\"], \"PROTEIN_ASSOCIATION\": [\"\"], \"PROTEIN ASSOCIATION\": [\"\"], \"SUBSYSTEM\": [\"\"], \"CONFIDENCE LEVEL\": [\"1\"], \"GENE ASSOCIATION\": [\"\"]}}, {\"metabolites\": {\"m_h_c\": -1.0, \"m_acp_c\": 1.0, \"m_5mo_acp_c\": -1.0, \"m_mal_acp_c\": -1.0, \"m_8m3od_acp_c\": 1.0, \"m_co2_c\": 1.0}, \"lower_bound\": 0.0, \"gene_reaction_rule\": \"\", \"upper_bound\": 1000.0, \"name\": \"6-methyl-octanoyl-ACP:malonyl-[acyl-carrier-protein] C-acyltransferase (decarboxylating)\", \"id\": \"LIP_8M3OD\", \"notes\": {\"EC NUMBER\": [\"2.3.1.0\"], \"AUTHORS\": [\"\"], \"PROTEIN_ASSOCIATION\": [\"\"], \"PROTEIN ASSOCIATION\": [\"\"], \"SUBSYSTEM\": [\"\"], \"CONFIDENCE LEVEL\": [\"1\"], \"GENE ASSOCIATION\": [\"\"]}}, {\"metabolites\": {\"m_h_c\": -1.0, \"m_acp_c\": 1.0, \"m_8m3on_acp_c\": 1.0, \"m_6mh_acp_c\": -1.0, \"m_mal_acp_c\": -1.0, \"m_co2_c\": 1.0}, \"lower_bound\": 0.0, \"gene_reaction_rule\": \"\", \"upper_bound\": 1000.0, \"name\": \"6-methyl-heptanoyl-ACP:malonyl-[acyl-carrier-protein] C-acyltransferase (decarboxylating)\", \"id\": \"LIP_8M3ON\", \"notes\": {\"EC NUMBER\": [\"2.3.1.0\"], \"AUTHORS\": [\"\"], \"PROTEIN_ASSOCIATION\": [\"\"], \"PROTEIN ASSOCIATION\": [\"\"], \"SUBSYSTEM\": [\"\"], \"CONFIDENCE LEVEL\": [\"1\"], \"GENE ASSOCIATION\": [\"\"]}}, {\"metabolites\": {\"m_8m3hd_acp_c\": -1.0, \"m_h2o_c\": 1.0, \"m_8mtd2e_acp_c\": 1.0}, \"lower_bound\": -1000.0, \"gene_reaction_rule\": \"\", \"upper_bound\": 1000.0, \"name\": \"8-methyl-3-hydroxy-decanoyl-ACP hydro-lyase\", \"id\": \"LIP_8MTD2E\", \"notes\": {\"EC NUMBER\": [\"4.2.1.0\"], \"AUTHORS\": [\"\"], \"PROTEIN_ASSOCIATION\": [\"\"], \"PROTEIN ASSOCIATION\": [\"\"], \"SUBSYSTEM\": [\"\"], \"CONFIDENCE LEVEL\": [\"1\"], \"GENE ASSOCIATION\": [\"\"]}}, {\"metabolites\": {\"m_8mtnon2e_acp_c\": 1.0, \"m_h2o_c\": 1.0, \"m_8m3hxn_acp_c\": -1.0}, \"lower_bound\": -1000.0, \"gene_reaction_rule\": \"\", \"upper_bound\": 1000.0, \"name\": \"8-methyl-3-hydroxy-nonanoyl-ACP hydro-lyase\", \"id\": \"LIP_8MTNON2E\", \"notes\": {\"EC NUMBER\": [\"4.2.1.0\"], \"AUTHORS\": [\"\"], \"PROTEIN_ASSOCIATION\": [\"\"], \"PROTEIN ASSOCIATION\": [\"\"], \"SUBSYSTEM\": [\"\"], \"CONFIDENCE LEVEL\": [\"1\"], \"GENE ASSOCIATION\": [\"\"]}}, {\"metabolites\": {\"m_9m3od_acp_c\": 1.0, \"m_7mo_acp_c\": -1.0, \"m_h_c\": -1.0, \"m_acp_c\": 1.0, \"m_mal_acp_c\": -1.0, \"m_co2_c\": 1.0}, \"lower_bound\": 0.0, \"gene_reaction_rule\": \"\", \"upper_bound\": 1000.0, \"name\": \"7-methyl-octanoyl-ACP:malonyl-[acyl-carrier-protein] C-acyltransferase (decarboxylating)\", \"id\": \"LIP_9M3OD\", \"notes\": {\"EC NUMBER\": [\"2.3.1.0\"], \"AUTHORS\": [\"\"], \"PROTEIN_ASSOCIATION\": [\"\"], \"PROTEIN ASSOCIATION\": [\"\"], \"SUBSYSTEM\": [\"\"], \"CONFIDENCE LEVEL\": [\"1\"], \"GENE ASSOCIATION\": [\"\"]}}, {\"metabolites\": {\"m_9m3hxd_acp_c\": -1.0, \"m_9mtd2e_acp_c\": 1.0, \"m_h2o_c\": 1.0}, \"lower_bound\": -1000.0, \"gene_reaction_rule\": \"\", \"upper_bound\": 1000.0, \"name\": \"9-methyl-3-hydroxy-decanoyl-ACP hydro-lyase\", \"id\": \"LIP_9MTD2E\", \"notes\": {\"EC NUMBER\": [\"4.2.1.0\"], \"AUTHORS\": [\"\"], \"PROTEIN_ASSOCIATION\": [\"\"], \"PROTEIN ASSOCIATION\": [\"\"], \"SUBSYSTEM\": [\"\"], \"CONFIDENCE LEVEL\": [\"1\"], \"GENE ASSOCIATION\": [\"\"]}}, {\"metabolites\": {\"m_udp_acmala_c\": 1.0, \"m_adp_c\": 1.0, \"m_h_c\": 1.0, \"m_ala_c\": -1.0, \"m_udpmurnac_c\": -1.0, \"m_pi_c\": 1.0, \"m_atp_c\": -1.0}, \"lower_bound\": 0.0, \"gene_reaction_rule\": \"Tery_4029\", \"upper_bound\": 1000.0, \"name\": \"UDP-N-acetylmuramate:L-alanine ligase (ADP-forming)\", \"id\": \"LIP_ACMURL\", \"notes\": {\"EC NUMBER\": [\"6.3.2.8\"], \"AUTHORS\": [\"\"], \"PROTEIN_ASSOCIATION\": [\"\"], \"PROTEIN ASSOCIATION\": [\"\"], \"SUBSYSTEM\": [\"\"], \"CONFIDENCE LEVEL\": [\"2\"], \"GENE ASSOCIATION\": [\"Tery_4029\"]}}, {\"metabolites\": {\"m_dihdpgly_c\": -2.0, \"m_gl_c\": 1.0, \"m_aisohdcardio_c\": 1.0}, \"lower_bound\": 0.0, \"gene_reaction_rule\": \"\", \"upper_bound\": 1000.0, \"name\": \"anteisoheptadecanoyl-cardiolipin synthase\", \"id\": \"LIP_AHCAR\", \"notes\": {\"EC NUMBER\": [\"\"], \"AUTHORS\": [\"\"], \"PROTEIN_ASSOCIATION\": [\"\"], \"PROTEIN ASSOCIATION\": [\"\"], \"SUBSYSTEM\": [\"\"], \"CONFIDENCE LEVEL\": [\"1\"], \"GENE ASSOCIATION\": [\"\"]}}, {\"metabolites\": {\"m_adp_c\": 1.0, \"m_udp_acmala_c\": -1.0, \"m_h_c\": 1.0, \"m_dglu_c\": -1.0, \"m_pi_c\": 1.0, \"m_atp_c\": -1.0, \"m_udp_acmur_alaglu_c\": 1.0}, \"lower_bound\": 0.0, \"gene_reaction_rule\": \"( Tery_4482 )\", \"upper_bound\": 1000.0, \"name\": \"UDP-N-acetylmuramoyl-L-alanine:D-glutamate ligase(ADP-forming)\", \"id\": \"LIP_AMCURAG\", \"notes\": {\"EC NUMBER\": [\"6.3.2.9\"], \"AUTHORS\": [\"\"], \"PROTEIN_ASSOCIATION\": [\"\"], \"PROTEIN ASSOCIATION\": [\"\"], \"SUBSYSTEM\": [\"\"], \"CONFIDENCE LEVEL\": [\"2\"], \"GENE ASSOCIATION\": [\"( Tery_4482 )\"]}}, {\"metabolites\": {\"m_udp_nacmanam_c\": -1.0, \"m_udpp_naglu_c\": -1.0, \"m_h_c\": 1.0, \"m_acmanamac_glcamppudpre_c\": 1.0, \"m_udp_c\": 1.0}, \"lower_bound\": -1000.0, \"gene_reaction_rule\": \"Tery_3422\", \"upper_bound\": 1000.0, \"name\": \"UDP-N-acetyl-D-mannosamine:N-acetyl-beta-D-\", \"id\": \"LIP_AMUDP\", \"notes\": {\"EC NUMBER\": [\"2.4.1.187\"], \"AUTHORS\": [\"\"], \"PROTEIN_ASSOCIATION\": [\"\"], \"PROTEIN ASSOCIATION\": [\"\"], \"SUBSYSTEM\": [\"\"], \"CONFIDENCE LEVEL\": [\"2\"], \"GENE ASSOCIATION\": [\"Tery_3422\"]}}, {\"metabolites\": {\"m_12dodeg3p_c\": -1.0, \"m_ctp_c\": -1.0, \"m_ppi_c\": 1.0, \"m_cdpdode_c\": 1.0}, \"lower_bound\": 0.0, \"gene_reaction_rule\": \"\", \"upper_bound\": 1000.0, \"name\": \"\", \"id\": \"LIP_CDPDODE\", \"notes\": {\"EC NUMBER\": [\"\"], \"AUTHORS\": [\"\"], \"PROTEIN_ASSOCIATION\": [\"\"], \"PROTEIN ASSOCIATION\": [\"\"], \"SUBSYSTEM\": [\"\"], \"CONFIDENCE LEVEL\": [\"1\"], \"GENE ASSOCIATION\": [\"\"]}}, {\"metabolites\": {\"m_cdpdote_c\": 1.0, \"m_12doteg3p_c\": -1.0, \"m_ctp_c\": -1.0, \"m_ppi_c\": 1.0}, \"lower_bound\": 0.0, \"gene_reaction_rule\": \"\", \"upper_bound\": 1000.0, \"name\": \"\", \"id\": \"LIP_CDPDOTE\", \"notes\": {\"EC NUMBER\": [\"\"], \"AUTHORS\": [\"\"], \"PROTEIN_ASSOCIATION\": [\"\"], \"PROTEIN ASSOCIATION\": [\"\"], \"SUBSYSTEM\": [\"\"], \"CONFIDENCE LEVEL\": [\"1\"], \"GENE ASSOCIATION\": [\"\"]}}, {\"metabolites\": {\"m_udp_c\": 1.0, \"m_udpgal_c\": -1.0, \"m_dgdgc14_c\": 1.0, \"m_12galc14_c\": -1.0}, \"lower_bound\": 0.0, \"gene_reaction_rule\": \"\", \"upper_bound\": 1000.0, \"name\": \"\", \"id\": \"LIP_DGDGC14\", \"notes\": {\"EC NUMBER\": [\"\"], \"AUTHORS\": [\"\"], \"PROTEIN_ASSOCIATION\": [\"\"], \"PROTEIN ASSOCIATION\": [\"\"], \"SUBSYSTEM\": [\"\"], \"CONFIDENCE LEVEL\": [\"1\"], \"GENE ASSOCIATION\": [\"\"]}}, {\"metabolites\": {\"m_12galc141_c\": -1.0, \"m_udp_c\": 1.0, \"m_dgdgc141_c\": 1.0, \"m_udpgal_c\": -1.0}, \"lower_bound\": 0.0, \"gene_reaction_rule\": \"\", \"upper_bound\": 1000.0, \"name\": \"\", \"id\": \"LIP_DGDGC141\", \"notes\": {\"EC NUMBER\": [\"\"], \"AUTHORS\": [\"\"], \"PROTEIN_ASSOCIATION\": [\"\"], \"PROTEIN ASSOCIATION\": [\"\"], \"SUBSYSTEM\": [\"\"], \"CONFIDENCE LEVEL\": [\"1\"], \"GENE ASSOCIATION\": [\"\"]}}, {\"metabolites\": {\"m_udp_c\": 1.0, \"m_udpgal_c\": -1.0, \"m_12galc16_c\": -1.0, \"m_dgdgc16_c\": 1.0}, \"lower_bound\": 0.0, \"gene_reaction_rule\": \"\", \"upper_bound\": 1000.0, \"name\": \"\", \"id\": \"LIP_DGDGC16\", \"notes\": {\"EC NUMBER\": [\"\"], \"AUTHORS\": [\"\"], \"PROTEIN_ASSOCIATION\": [\"\"], \"PROTEIN ASSOCIATION\": [\"\"], \"SUBSYSTEM\": [\"\"], \"CONFIDENCE LEVEL\": [\"1\"], \"GENE ASSOCIATION\": [\"\"]}}, {\"metabolites\": {\"m_udp_c\": 1.0, \"m_udpgal_c\": -1.0, \"m_12galc16_1_c\": -1.0, \"m_dgdgc16_1_c\": 1.0}, \"lower_bound\": 0.0, \"gene_reaction_rule\": \"\", \"upper_bound\": 1000.0, \"name\": \"\", \"id\": \"LIP_DGDGC16_1\", \"notes\": {\"EC NUMBER\": [\"\"], \"AUTHORS\": [\"\"], \"PROTEIN_ASSOCIATION\": [\"\"], \"PROTEIN ASSOCIATION\": [\"\"], \"SUBSYSTEM\": [\"\"], \"CONFIDENCE LEVEL\": [\"1\"], \"GENE ASSOCIATION\": [\"\"]}}, {\"metabolites\": {\"m_udp_c\": 1.0, \"m_udpgal_c\": -1.0, \"m_dgdgc18_c\": 1.0, \"m_12galc18_c\": -1.0}, \"lower_bound\": 0.0, \"gene_reaction_rule\": \"\", \"upper_bound\": 1000.0, \"name\": \"\", \"id\": \"LIP_DGDGC18\", \"notes\": {\"EC NUMBER\": [\"\"], \"AUTHORS\": [\"\"], \"PROTEIN_ASSOCIATION\": [\"\"], \"PROTEIN ASSOCIATION\": [\"\"], \"SUBSYSTEM\": [\"\"], \"CONFIDENCE LEVEL\": [\"1\"], \"GENE ASSOCIATION\": [\"\"]}}, {\"metabolites\": {\"m_udp_c\": 1.0, \"m_udpgal_c\": -1.0, \"m_12galc18_1_c\": -1.0, \"m_dgdgc18_1_c\": 1.0}, \"lower_bound\": 0.0, \"gene_reaction_rule\": \"\", \"upper_bound\": 1000.0, \"name\": \"\", \"id\": \"LIP_DGDGC18_1\", \"notes\": {\"EC NUMBER\": [\"\"], \"AUTHORS\": [\"\"], \"PROTEIN_ASSOCIATION\": [\"\"], \"PROTEIN ASSOCIATION\": [\"\"], \"SUBSYSTEM\": [\"\"], \"CONFIDENCE LEVEL\": [\"1\"], \"GENE ASSOCIATION\": [\"\"]}}, {\"metabolites\": {\"m_udp_c\": 1.0, \"m_udpgal_c\": -1.0, \"m_12galc18_2_c\": -1.0, \"m_dgdgc18_2_c\": 1.0}, \"lower_bound\": 0.0, \"gene_reaction_rule\": \"\", \"upper_bound\": 1000.0, \"name\": \"\", \"id\": \"LIP_DGDGC18_2\", \"notes\": {\"EC NUMBER\": [\"\"], \"AUTHORS\": [\"\"], \"PROTEIN_ASSOCIATION\": [\"\"], \"PROTEIN ASSOCIATION\": [\"\"], \"SUBSYSTEM\": [\"\"], \"CONFIDENCE LEVEL\": [\"1\"], \"GENE ASSOCIATION\": [\"\"]}}, {\"metabolites\": {\"m_udp_c\": 1.0, \"m_udpgal_c\": -1.0, \"m_dgdgc18_3_c\": 1.0, \"m_12galc18_3_c\": -1.0}, \"lower_bound\": 0.0, \"gene_reaction_rule\": \"\", \"upper_bound\": 1000.0, \"name\": \"\", \"id\": \"LIP_DGDGC18_3\", \"notes\": {\"EC NUMBER\": [\"\"], \"AUTHORS\": [\"\"], \"PROTEIN_ASSOCIATION\": [\"\"], \"PROTEIN ASSOCIATION\": [\"\"], \"SUBSYSTEM\": [\"\"], \"CONFIDENCE LEVEL\": [\"1\"], \"GENE ASSOCIATION\": [\"\"]}}, {\"metabolites\": {\"m_pi_c\": 1.0, \"m_12dodeg3p_c\": -1.0, \"m_12dag_do912e_c\": 1.0, \"m_h2o_c\": -1.0, \"m_h_c\": 1.0}, \"lower_bound\": 0.0, \"gene_reaction_rule\": \"\", \"upper_bound\": 1000.0, \"name\": \"\", \"id\": \"LIP_DGDODE\", \"notes\": {\"EC NUMBER\": [\"\"], \"AUTHORS\": [\"\"], \"PROTEIN_ASSOCIATION\": [\"\"], \"PROTEIN ASSOCIATION\": [\"\"], \"SUBSYSTEM\": [\"\"], \"CONFIDENCE LEVEL\": [\"1\"], \"GENE ASSOCIATION\": [\"\"]}}, {\"metabolites\": {\"m_12doteg3p_c\": -1.0, \"m_h_c\": 1.0, \"m_h2o_c\": -1.0, \"m_pi_c\": 1.0, \"m_12dag_dote_c\": 1.0}, \"lower_bound\": 0.0, \"gene_reaction_rule\": \"\", \"upper_bound\": 1000.0, \"name\": \"\", \"id\": \"LIP_DGDOTE\", \"notes\": {\"EC NUMBER\": [\"\"], \"AUTHORS\": [\"\"], \"PROTEIN_ASSOCIATION\": [\"\"], \"PROTEIN ASSOCIATION\": [\"\"], \"SUBSYSTEM\": [\"\"], \"CONFIDENCE LEVEL\": [\"1\"], \"GENE ASSOCIATION\": [\"\"]}}, {\"metabolites\": {\"m_adp_c\": 1.0, \"m_12dodeg3p_c\": 1.0, \"m_atp_c\": -1.0, \"m_12dag_do912e_c\": -1.0}, \"lower_bound\": 0.0, \"gene_reaction_rule\": \"\", \"upper_bound\": 1000.0, \"name\": \"\", \"id\": \"LIP_DODEG3P\", \"notes\": {\"EC NUMBER\": [\"\"], \"AUTHORS\": [\"\"], \"PROTEIN_ASSOCIATION\": [\"\"], \"PROTEIN ASSOCIATION\": [\"\"], \"SUBSYSTEM\": [\"\"], \"CONFIDENCE LEVEL\": [\"1\"], \"GENE ASSOCIATION\": [\"\"]}}, {\"metabolites\": {\"m_12dodeg3p_c\": 1.0, \"m_acp_c\": 1.0, \"m_12o912dg3p_c\": -1.0, \"m_ocdcya_acp_c\": -1.0}, \"lower_bound\": 0.0, \"gene_reaction_rule\": \"\", \"upper_bound\": 1000.0, \"name\": \"\", \"id\": \"LIP_DODEG3P_ACP\", \"notes\": {\"EC NUMBER\": [\"\"], \"AUTHORS\": [\"\"], \"PROTEIN_ASSOCIATION\": [\"\"], \"PROTEIN ASSOCIATION\": [\"\"], \"SUBSYSTEM\": [\"\"], \"CONFIDENCE LEVEL\": [\"1\"], \"GENE ASSOCIATION\": [\"\"]}}, {\"metabolites\": {\"m_adp_c\": 1.0, \"m_12doteg3p_c\": 1.0, \"m_atp_c\": -1.0, \"m_12dag_dote_c\": -1.0}, \"lower_bound\": 0.0, \"gene_reaction_rule\": \"\", \"upper_bound\": 1000.0, \"name\": \"\", \"id\": \"LIP_DOTEG3P\", \"notes\": {\"EC NUMBER\": [\"\"], \"AUTHORS\": [\"\"], \"PROTEIN_ASSOCIATION\": [\"\"], \"PROTEIN ASSOCIATION\": [\"\"], \"SUBSYSTEM\": [\"\"], \"CONFIDENCE LEVEL\": [\"1\"], \"GENE ASSOCIATION\": [\"\"]}}, {\"metabolites\": {\"m_12doteg3p_c\": 1.0, \"m_acp_c\": 1.0, \"m_lin_acp_c\": -1.0, \"m_12o91215tg3p_c\": -1.0}, \"lower_bound\": 0.0, \"gene_reaction_rule\": \"\", \"upper_bound\": 1000.0, \"name\": \"\", \"id\": \"LIP_DOTEG3P_ACP\", \"notes\": {\"EC NUMBER\": [\"\"], \"AUTHORS\": [\"\"], \"PROTEIN_ASSOCIATION\": [\"\"], \"PROTEIN ASSOCIATION\": [\"\"], \"SUBSYSTEM\": [\"\"], \"CONFIDENCE LEVEL\": [\"1\"], \"GENE ASSOCIATION\": [\"\"]}}, {\"metabolites\": {\"m_dtdp_rham_c\": 1.0, \"m_h_c\": -1.0, \"m_dtdpormn_c\": -1.0, \"m_nadp_c\": 1.0, \"m_nadph_c\": -1.0}, \"lower_bound\": 0.0, \"gene_reaction_rule\": \"Tery_1344\", \"upper_bound\": 1000.0, \"name\": \"dTDP-6-deoxy-L-mannose:NADP+ 4-oxidoreductase\", \"id\": \"LIP_dTDPMOR\", \"notes\": {\"EC NUMBER\": [\"1.1.1.133\"], \"AUTHORS\": [\"\"], \"PROTEIN_ASSOCIATION\": [\"\"], \"PROTEIN ASSOCIATION\": [\"\"], \"SUBSYSTEM\": [\"\"], \"CONFIDENCE LEVEL\": [\"2\"], \"GENE ASSOCIATION\": [\"Tery_1344\"]}}, {\"metabolites\": {\"m_coa_c\": -1.0, \"m_acp_c\": 1.0, \"m_15mhd_acp_c\": -1.0, \"m_fa11coa_c\": 1.0}, \"lower_bound\": -1000.0, \"gene_reaction_rule\": \"\", \"upper_bound\": 1000.0, \"name\": \"15-methyl-hexa-decanoyl-ACP:[acyl-carrier-protein] transferase\", \"id\": \"LIP_FA11COA\", \"notes\": {\"EC NUMBER\": [\"2.3.1.0\"], \"AUTHORS\": [\"\"], \"PROTEIN_ASSOCIATION\": [\"\"], \"PROTEIN ASSOCIATION\": [\"\"], \"SUBSYSTEM\": [\"\"], \"CONFIDENCE LEVEL\": [\"1\"], \"GENE ASSOCIATION\": [\"\"]}}, {\"metabolites\": {\"m_fa12coa_c\": 1.0, \"m_acp_c\": 1.0, \"m_coa_c\": -1.0, \"m_14mhd_acp_c\": -1.0}, \"lower_bound\": -1000.0, \"gene_reaction_rule\": \"\", \"upper_bound\": 1000.0, \"name\": \"14-methyl-hexa-decanoyl-ACP:[acyl-carrier-protein] transferase\", \"id\": \"LIP_FA12COA\", \"notes\": {\"EC NUMBER\": [\"2.3.1.0\"], \"AUTHORS\": [\"\"], \"PROTEIN_ASSOCIATION\": [\"\"], \"PROTEIN ASSOCIATION\": [\"\"], \"SUBSYSTEM\": [\"\"], \"CONFIDENCE LEVEL\": [\"1\"], \"GENE ASSOCIATION\": [\"\"]}}, {\"metabolites\": {\"m_12mtrid_acp_c\": -1.0, \"m_coa_c\": -1.0, \"m_acp_c\": 1.0, \"m_fa1coa_c\": 1.0}, \"lower_bound\": -1000.0, \"gene_reaction_rule\": \"\", \"upper_bound\": 1000.0, \"name\": \"12-methyl-tridecanoyl-ACP:[acyl-carrier-protein] transferase\", \"id\": \"LIP_FA1COA\", \"notes\": {\"EC NUMBER\": [\"2.3.1.0\"], \"AUTHORS\": [\"\"], \"PROTEIN_ASSOCIATION\": [\"\"], \"PROTEIN ASSOCIATION\": [\"\"], \"SUBSYSTEM\": [\"\"], \"CONFIDENCE LEVEL\": [\"1\"], \"GENE ASSOCIATION\": [\"\"]}}, {\"metabolites\": {\"m_coa_c\": -1.0, \"m_acp_c\": 1.0, \"m_fa3coa_c\": 1.0, \"m_13mtd_acp_c\": -1.0}, \"lower_bound\": -1000.0, \"gene_reaction_rule\": \"\", \"upper_bound\": 1000.0, \"name\": \"13-methyl-tetra-decanoyl-ACP:[acyl-carrier-protein] transferase\", \"id\": \"LIP_FA3COA\", \"notes\": {\"EC NUMBER\": [\"2.3.1.0\"], \"AUTHORS\": [\"\"], \"PROTEIN_ASSOCIATION\": [\"\"], \"PROTEIN ASSOCIATION\": [\"\"], \"SUBSYSTEM\": [\"\"], \"CONFIDENCE LEVEL\": [\"1\"], \"GENE ASSOCIATION\": [\"\"]}}, {\"metabolites\": {\"m_coa_c\": -1.0, \"m_acp_c\": 1.0, \"m_12mtd_acp_c\": -1.0, \"m_fa4coa_c\": 1.0}, \"lower_bound\": -1000.0, \"gene_reaction_rule\": \"\", \"upper_bound\": 1000.0, \"name\": \"12-methyl-tetra-decanoyl-ACP:[acyl-carrier-protein] transferase\", \"id\": \"LIP_FA4COA\", \"notes\": {\"EC NUMBER\": [\"2.3.1.0\"], \"AUTHORS\": [\"\"], \"PROTEIN_ASSOCIATION\": [\"\"], \"PROTEIN ASSOCIATION\": [\"\"], \"SUBSYSTEM\": [\"\"], \"CONFIDENCE LEVEL\": [\"1\"], \"GENE ASSOCIATION\": [\"\"]}}, {\"metabolites\": {\"m_14mpd_acp_c\": -1.0, \"m_fa6coa_c\": 1.0, \"m_coa_c\": -1.0, \"m_acp_c\": 1.0}, \"lower_bound\": -1000.0, \"gene_reaction_rule\": \"\", \"upper_bound\": 1000.0, \"name\": \"14-methyl-pentadecanoyl-ACP:[acyl-carrier-protein] transferase\", \"id\": \"LIP_FA6COA\", \"notes\": {\"EC NUMBER\": [\"2.3.1.0\"], \"AUTHORS\": [\"\"], \"PROTEIN_ASSOCIATION\": [\"\"], \"PROTEIN ASSOCIATION\": [\"\"], \"SUBSYSTEM\": [\"\"], \"CONFIDENCE LEVEL\": [\"1\"], \"GENE ASSOCIATION\": [\"\"]}}, {\"metabolites\": {\"m_gln_c\": -1.0, \"m_ga6p_c\": 1.0, \"m_f6p_c\": -1.0, \"m_glu_c\": 1.0}, \"lower_bound\": 0.0, \"gene_reaction_rule\": \"Tery_0455\", \"upper_bound\": 1000.0, \"name\": \"L-Glutamine:D-fructose-6-phosphate aminotransferase (hexose\", \"id\": \"LIP_GAFAT\", \"notes\": {\"EC NUMBER\": [\"2.6.1.16\"], \"AUTHORS\": [\"\"], \"PROTEIN_ASSOCIATION\": [\"\"], \"PROTEIN ASSOCIATION\": [\"\"], \"SUBSYSTEM\": [\"\"], \"CONFIDENCE LEVEL\": [\"2\"], \"GENE ASSOCIATION\": [\"Tery_0455\"]}}, {\"metabolites\": {\"m_naga1p_c\": -1.0, \"m_utp_c\": -1.0, \"m_h_c\": -1.0, \"m_udp_n_acglu_c\": 1.0, \"m_ppi_c\": 1.0}, \"lower_bound\": 0.0, \"gene_reaction_rule\": \"( Tery_0560 )\", \"upper_bound\": 1000.0, \"name\": \"UTP:N-acetyl-alpha-D-glucosamine-1-phosphate uridylyltransferase\", \"id\": \"LIP_glmU\", \"notes\": {\"EC NUMBER\": [\"2.7.7.23\"], \"AUTHORS\": [\"\"], \"PROTEIN_ASSOCIATION\": [\"\"], \"PROTEIN ASSOCIATION\": [\"\"], \"SUBSYSTEM\": [\"\"], \"CONFIDENCE LEVEL\": [\"2\"], \"GENE ASSOCIATION\": [\"( Tery_0560 )\"]}}, {\"metabolites\": {\"m_isohdcar_c\": 1.0, \"m_gl_c\": 1.0, \"m_disohdpgly_c\": -2.0}, \"lower_bound\": 0.0, \"gene_reaction_rule\": \"\", \"upper_bound\": 1000.0, \"name\": \"isoheptadecanoyl-cardiolipin synthase\", \"id\": \"LIP_HCAR\", \"notes\": {\"EC NUMBER\": [\"\"], \"AUTHORS\": [\"\"], \"PROTEIN_ASSOCIATION\": [\"\"], \"PROTEIN ASSOCIATION\": [\"\"], \"SUBSYSTEM\": [\"\"], \"CONFIDENCE LEVEL\": [\"1\"], \"GENE ASSOCIATION\": [\"\"]}}, {\"metabolites\": {\"m_coa_c\": 1.0, \"m_acp_c\": -1.0, \"m_ibcoa_c\": -1.0, \"m_ibacp_c\": 1.0}, \"lower_bound\": -1000.0, \"gene_reaction_rule\": \"\", \"upper_bound\": 1000.0, \"name\": \"2-methylpropionyl-CoA:[acyl-carrier-protein] transferase\", \"id\": \"LIP_IBACP\", \"notes\": {\"EC NUMBER\": [\"2.3.1.0\"], \"AUTHORS\": [\"\"], \"PROTEIN_ASSOCIATION\": [\"\"], \"PROTEIN ASSOCIATION\": [\"\"], \"SUBSYSTEM\": [\"\"], \"CONFIDENCE LEVEL\": [\"1\"], \"GENE ASSOCIATION\": [\"\"]}}, {\"metabolites\": {\"m_isoval_acp_c\": 1.0, \"m_coa_c\": 1.0, \"m_acp_c\": -1.0, \"m_ival_coa_c\": -1.0}, \"lower_bound\": -1000.0, \"gene_reaction_rule\": \"\", \"upper_bound\": 1000.0, \"name\": \"3-methylbutanoyl-CoA:[acyl-carrier-protein] transferase\", \"id\": \"LIP_ISOVAL\", \"notes\": {\"EC NUMBER\": [\"2.3.1.0\"], \"AUTHORS\": [\"\"], \"PROTEIN_ASSOCIATION\": [\"\"], \"PROTEIN ASSOCIATION\": [\"\"], \"SUBSYSTEM\": [\"\"], \"CONFIDENCE LEVEL\": [\"1\"], \"GENE ASSOCIATION\": [\"\"]}}, {\"metabolites\": {\"m_adp_c\": 1.0, \"m_lip_a_disac_c\": -1.0, \"m_h_c\": -1.0, \"m_atp_c\": -1.0, \"m_lipidiv_c\": 1.0}, \"lower_bound\": 0.0, \"gene_reaction_rule\": \"\", \"upper_bound\": 1000.0, \"name\": \"ATP:2,3,2',3'-tetrakis(3-hydroxytetradecanoyl)-D-glucosaminyl-beta-\", \"id\": \"LIP_IVA\", \"notes\": {\"EC NUMBER\": [\"2.7.1.130\"], \"AUTHORS\": [\"\"], \"PROTEIN_ASSOCIATION\": [\"\"], \"PROTEIN ASSOCIATION\": [\"\"], \"SUBSYSTEM\": [\"\"], \"CONFIDENCE LEVEL\": [\"1\"], \"GENE ASSOCIATION\": [\"\"]}}, {\"metabolites\": {\"m_udp_c\": 1.0, \"m_h_c\": 1.0, \"m_lip_a_disac_c\": 1.0, \"m_udpg23a_c\": -1.0, \"m_lipx_c\": -1.0}, \"lower_bound\": 0.0, \"gene_reaction_rule\": \"( Tery_3228 or Tery_3322 )\", \"upper_bound\": 1000.0, \"name\": \"UDP-2,3-bis(3-hydroxytetradecanoyl)-beta-D-glucosamine:2,3-bis-(3-\", \"id\": \"LIP_LADIS\", \"notes\": {\"EC NUMBER\": [\"2.4.1.182\"], \"AUTHORS\": [\"\"], \"PROTEIN_ASSOCIATION\": [\"\"], \"PROTEIN ASSOCIATION\": [\"\"], \"SUBSYSTEM\": [\"\"], \"CONFIDENCE LEVEL\": [\"2\"], \"GENE ASSOCIATION\": [\"( Tery_3228 or Tery_3322 )\"]}}, {\"metabolites\": {\"m_udpg23a_c\": -1.0, \"m_h_c\": 2.0, \"m_h2o_c\": -1.0, \"m_ump_c\": 1.0, \"m_lipx_c\": 1.0}, \"lower_bound\": 0.0, \"gene_reaction_rule\": \"\", \"upper_bound\": 1000.0, \"name\": \"UDP-2,3-bis(3-hydroxytetradecanoyl)glucosamine diphosphatase\", \"id\": \"LIP_LIPX\", \"notes\": {\"EC NUMBER\": [\"3.6.1.54\"], \"AUTHORS\": [\"\"], \"PROTEIN_ASSOCIATION\": [\"\"], \"PROTEIN ASSOCIATION\": [\"\"], \"SUBSYSTEM\": [\"\"], \"CONFIDENCE LEVEL\": [\"1\"], \"GENE ASSOCIATION\": [\"\"]}}, {\"metabolites\": {\"m_malcoa_c\": -1.0, \"m_coa_c\": 1.0, \"m_acp_c\": -1.0, \"m_mal_acp_c\": 1.0}, \"lower_bound\": 0.0, \"gene_reaction_rule\": \"\", \"upper_bound\": 1000.0, \"name\": \"malonyl-ACP:[acyl-carrier-protein] transferase\", \"id\": \"LIP_MALACP\", \"notes\": {\"EC NUMBER\": [\"2.3.1.0|2.3.1.39|2.3.1.85|2.3.1.86\"], \"AUTHORS\": [\"\"], \"PROTEIN_ASSOCIATION\": [\"\"], \"PROTEIN ASSOCIATION\": [\"\"], \"SUBSYSTEM\": [\"\"], \"CONFIDENCE LEVEL\": [\"1\"], \"GENE ASSOCIATION\": [\"\"]}}, {\"metabolites\": {\"m_udprep_c\": -1.0, \"m_ump_c\": 1.0, \"m_udppma_ala_glu_lys_ala_ala_c\": 1.0, \"m_udpma_ala_glu_lys_ala_ala_c\": -1.0}, \"lower_bound\": 0.0, \"gene_reaction_rule\": \"Tery_4589\", \"upper_bound\": 1000.0, \"name\": \"UDPMurAc(oyl-L-Ala-D-gamma-Glu-L-Lys-D-Ala-D-Ala):undecaprenyl-\", \"id\": \"LIP_mraY1\", \"notes\": {\"EC NUMBER\": [\"2.7.8.13\"], \"AUTHORS\": [\"\"], \"PROTEIN_ASSOCIATION\": [\"\"], \"PROTEIN ASSOCIATION\": [\"\"], \"SUBSYSTEM\": [\"\"], \"CONFIDENCE LEVEL\": [\"2\"], \"GENE ASSOCIATION\": [\"Tery_4589\"]}}, {\"metabolites\": {\"m_udprep_c\": -1.0, \"m_ump_c\": 1.0, \"m_udpma_ala_glu_6cox_lys_ala_ala_c\": -1.0, \"m_udpp_nacmur_ala_glu_etc_c\": 1.0}, \"lower_bound\": -1000.0, \"gene_reaction_rule\": \"Tery_4589\", \"upper_bound\": 1000.0, \"name\": \"UDPMurAc(oyl-L-Ala-D-gamma-Glu-L-Lys-D-Ala-D-Ala):undecaprenyl-\", \"id\": \"LIP_mraY2\", \"notes\": {\"EC NUMBER\": [\"2.7.8.13\"], \"AUTHORS\": [\"\"], \"PROTEIN_ASSOCIATION\": [\"\"], \"PROTEIN ASSOCIATION\": [\"\"], \"SUBSYSTEM\": [\"\"], \"CONFIDENCE LEVEL\": [\"2\"], \"GENE ASSOCIATION\": [\"Tery_4589\"]}}, {\"metabolites\": {\"m_adp_c\": 1.0, \"m_mdap_c\": -1.0, \"m_udp_acmur_l_ala_glu_mes26diampim_c\": 1.0, \"m_pi_c\": 1.0, \"m_atp_c\": -1.0, \"m_h_c\": 1.0, \"m_udp_acmur_alaglu_c\": -1.0}, \"lower_bound\": 0.0, \"gene_reaction_rule\": \"Tery_4151\", \"upper_bound\": 1000.0, \"name\": \"UDP-N-acetylmuramoyl-L-alanyl-D-glutamate:meso-2,6-\", \"id\": \"LIP_murE\", \"notes\": {\"EC NUMBER\": [\"6.3.2.13\"], \"AUTHORS\": [\"\"], \"PROTEIN_ASSOCIATION\": [\"\"], \"PROTEIN ASSOCIATION\": [\"\"], \"SUBSYSTEM\": [\"\"], \"CONFIDENCE LEVEL\": [\"2\"], \"GENE ASSOCIATION\": [\"Tery_4151\"]}}, {\"metabolites\": {\"m_ac_c\": 1.0, \"m_h2o_c\": -1.0, \"m_udphxmyr_nag_c\": -1.0, \"m_udp_bhxmyr_gluc_c\": 1.0}, \"lower_bound\": 0.0, \"gene_reaction_rule\": \"Tery_3318\", \"upper_bound\": 1000.0, \"name\": \"UDP-3-O-acetylglucosamine deacetylase\", \"id\": \"LIP_MYRT\", \"notes\": {\"EC NUMBER\": [\"3.5.1.108\"], \"AUTHORS\": [\"\"], \"PROTEIN_ASSOCIATION\": [\"\"], \"PROTEIN ASSOCIATION\": [\"\"], \"SUBSYSTEM\": [\"\"], \"CONFIDENCE LEVEL\": [\"2\"], \"GENE ASSOCIATION\": [\"Tery_3318\"]}}, {\"metabolites\": {\"m_acmanam6p_c\": -1.0, \"m_naga6p_c\": 1.0}, \"lower_bound\": 0.0, \"gene_reaction_rule\": \"Tery_1417\", \"upper_bound\": 1000.0, \"name\": \"N-Acetyl-D-glucosamine 6-phosphate 2-epimerase\", \"id\": \"LIP_NAG6P2E\", \"notes\": {\"EC NUMBER\": [\"5.1.3.9\"], \"AUTHORS\": [\"\"], \"PROTEIN_ASSOCIATION\": [\"\"], \"PROTEIN ASSOCIATION\": [\"\"], \"SUBSYSTEM\": [\"\"], \"CONFIDENCE LEVEL\": [\"2\"], \"GENE ASSOCIATION\": [\"Tery_1417\"]}}, {\"metabolites\": {\"m_acp_c\": 1.0, \"m_12o912dg3p_c\": 1.0, \"m_ocdcya_acp_c\": -1.0, \"m_3pg_c\": -1.0}, \"lower_bound\": 0.0, \"gene_reaction_rule\": \"\", \"upper_bound\": 1000.0, \"name\": \"\", \"id\": \"LIP_ODEG3P\", \"notes\": {\"EC NUMBER\": [\"\"], \"AUTHORS\": [\"\"], \"PROTEIN_ASSOCIATION\": [\"\"], \"PROTEIN ASSOCIATION\": [\"\"], \"SUBSYSTEM\": [\"\"], \"CONFIDENCE LEVEL\": [\"1\"], \"GENE ASSOCIATION\": [\"\"]}}, {\"metabolites\": {\"m_acp_c\": 1.0, \"m_lin_acp_c\": -1.0, \"m_3pg_c\": -1.0, \"m_12o91215tg3p_c\": 1.0}, \"lower_bound\": 0.0, \"gene_reaction_rule\": \"\", \"upper_bound\": 1000.0, \"name\": \"\", \"id\": \"LIP_OTEG3P\", \"notes\": {\"EC NUMBER\": [\"\"], \"AUTHORS\": [\"\"], \"PROTEIN_ASSOCIATION\": [\"\"], \"PROTEIN ASSOCIATION\": [\"\"], \"SUBSYSTEM\": [\"\"], \"CONFIDENCE LEVEL\": [\"1\"], \"GENE ASSOCIATION\": [\"\"]}}, {\"metabolites\": {\"m_cdpdote_c\": -1.0, \"m_cmp_c\": 1.0, \"m_pgp_dote_c\": 1.0, \"m_3pg_c\": -1.0}, \"lower_bound\": 0.0, \"gene_reaction_rule\": \"\", \"upper_bound\": 1000.0, \"name\": \"\", \"id\": \"LIP_PDPDOTE\", \"notes\": {\"EC NUMBER\": [\"\"], \"AUTHORS\": [\"\"], \"PROTEIN_ASSOCIATION\": [\"\"], \"PROTEIN ASSOCIATION\": [\"\"], \"SUBSYSTEM\": [\"\"], \"CONFIDENCE LEVEL\": [\"1\"], \"GENE ASSOCIATION\": [\"\"]}}, {\"metabolites\": {\"m_bacpre_ppi_c\": 1.0, \"m_h_c\": 1.0, \"m_pepgly_dim_c\": -2.0, \"m_ala_c\": 4.0, \"m_pepgly_poly_c\": 1.0}, \"lower_bound\": 0.0, \"gene_reaction_rule\": \"\", \"upper_bound\": 1000.0, \"name\": \"Peptidoglycan subunit synthesis\", \"id\": \"LIP_PEPS\", \"notes\": {\"EC NUMBER\": [\"\"], \"AUTHORS\": [\"\"], \"PROTEIN_ASSOCIATION\": [\"\"], \"PROTEIN ASSOCIATION\": [\"\"], \"SUBSYSTEM\": [\"\"], \"CONFIDENCE LEVEL\": [\"1\"], \"GENE ASSOCIATION\": [\"\"]}}, {\"metabolites\": {\"m_h_c\": 1.0, \"m_h2o_c\": -1.0, \"m_pg_c36_c\": 1.0, \"m_pi_c\": 1.0, \"m_pgp_dod_c\": -1.0}, \"lower_bound\": 0.0, \"gene_reaction_rule\": \"\", \"upper_bound\": 1000.0, \"name\": \"\", \"id\": \"LIP_PGC36\", \"notes\": {\"EC NUMBER\": [\"\"], \"AUTHORS\": [\"\"], \"PROTEIN_ASSOCIATION\": [\"\"], \"PROTEIN ASSOCIATION\": [\"\"], \"SUBSYSTEM\": [\"\"], \"CONFIDENCE LEVEL\": [\"1\"], \"GENE ASSOCIATION\": [\"\"]}}, {\"metabolites\": {\"m_pgp_dhd_c\": -1.0, \"m_h_c\": 1.0, \"m_h2o_c\": -1.0, \"m_pi_c\": 1.0, \"m_pg_dh_c\": 1.0}, \"lower_bound\": 0.0, \"gene_reaction_rule\": \"\", \"upper_bound\": 1000.0, \"name\": \"\", \"id\": \"LIP_PGDH\", \"notes\": {\"EC NUMBER\": [\"\"], \"AUTHORS\": [\"\"], \"PROTEIN_ASSOCIATION\": [\"\"], \"PROTEIN ASSOCIATION\": [\"\"], \"SUBSYSTEM\": [\"\"], \"CONFIDENCE LEVEL\": [\"1\"], \"GENE ASSOCIATION\": [\"\"]}}, {\"metabolites\": {\"m_pgp_dh9e_c\": -1.0, \"m_h_c\": 1.0, \"m_h2o_c\": -1.0, \"m_pi_c\": 1.0, \"m_pg_dh9e_c\": 1.0}, \"lower_bound\": 0.0, \"gene_reaction_rule\": \"\", \"upper_bound\": 1000.0, \"name\": \"\", \"id\": \"LIP_PGDH9E\", \"notes\": {\"EC NUMBER\": [\"\"], \"AUTHORS\": [\"\"], \"PROTEIN_ASSOCIATION\": [\"\"], \"PROTEIN ASSOCIATION\": [\"\"], \"SUBSYSTEM\": [\"\"], \"CONFIDENCE LEVEL\": [\"1\"], \"GENE ASSOCIATION\": [\"\"]}}, {\"metabolites\": {\"m_pgp_do11e_c\": -1.0, \"m_pg_do11e_c\": 1.0, \"m_h_c\": 1.0, \"m_h2o_c\": -1.0, \"m_pi_c\": 1.0}, \"lower_bound\": 0.0, \"gene_reaction_rule\": \"\", \"upper_bound\": 1000.0, \"name\": \"\", \"id\": \"LIP_PGDO11E\", \"notes\": {\"EC NUMBER\": [\"\"], \"AUTHORS\": [\"\"], \"PROTEIN_ASSOCIATION\": [\"\"], \"PROTEIN ASSOCIATION\": [\"\"], \"SUBSYSTEM\": [\"\"], \"CONFIDENCE LEVEL\": [\"1\"], \"GENE ASSOCIATION\": [\"\"]}}, {\"metabolites\": {\"m_pgp_dode_c\": -1.0, \"m_h_c\": 1.0, \"m_h2o_c\": -1.0, \"m_pi_c\": 1.0, \"m_pg_dode_c\": 1.0}, \"lower_bound\": 0.0, \"gene_reaction_rule\": \"\", \"upper_bound\": 1000.0, \"name\": \"\", \"id\": \"LIP_PGDODE\", \"notes\": {\"EC NUMBER\": [\"\"], \"AUTHORS\": [\"\"], \"PROTEIN_ASSOCIATION\": [\"\"], \"PROTEIN ASSOCIATION\": [\"\"], \"SUBSYSTEM\": [\"\"], \"CONFIDENCE LEVEL\": [\"1\"], \"GENE ASSOCIATION\": [\"\"]}}, {\"metabolites\": {\"m_pi_c\": 1.0, \"m_h_c\": 1.0, \"m_h2o_c\": -1.0, \"m_pg_dote_c\": 1.0, \"m_pgp_dote_c\": -1.0}, \"lower_bound\": 0.0, \"gene_reaction_rule\": \"\", \"upper_bound\": 1000.0, \"name\": \"\", \"id\": \"LIP_PGDOTE\", \"notes\": {\"EC NUMBER\": [\"\"], \"AUTHORS\": [\"\"], \"PROTEIN_ASSOCIATION\": [\"\"], \"PROTEIN ASSOCIATION\": [\"\"], \"SUBSYSTEM\": [\"\"], \"CONFIDENCE LEVEL\": [\"1\"], \"GENE ASSOCIATION\": [\"\"]}}, {\"metabolites\": {\"m_pg_dt_c\": 1.0, \"m_h_c\": 1.0, \"m_h2o_c\": -1.0, \"m_pgp_ttd_c\": -1.0, \"m_pi_c\": 1.0}, \"lower_bound\": 0.0, \"gene_reaction_rule\": \"\", \"upper_bound\": 1000.0, \"name\": \"\", \"id\": \"LIP_PGDT\", \"notes\": {\"EC NUMBER\": [\"\"], \"AUTHORS\": [\"\"], \"PROTEIN_ASSOCIATION\": [\"\"], \"PROTEIN ASSOCIATION\": [\"\"], \"SUBSYSTEM\": [\"\"], \"CONFIDENCE LEVEL\": [\"1\"], \"GENE ASSOCIATION\": [\"\"]}}, {\"metabolites\": {\"m_pgp_ttde_c\": -1.0, \"m_h_c\": 1.0, \"m_h2o_c\": -1.0, \"m_pi_c\": 1.0, \"m_pg_dte_c\": 1.0}, \"lower_bound\": 0.0, \"gene_reaction_rule\": \"\", \"upper_bound\": 1000.0, \"name\": \"\", \"id\": \"LIP_PGDTE\", \"notes\": {\"EC NUMBER\": [\"\"], \"AUTHORS\": [\"\"], \"PROTEIN_ASSOCIATION\": [\"\"], \"PROTEIN ASSOCIATION\": [\"\"], \"SUBSYSTEM\": [\"\"], \"CONFIDENCE LEVEL\": [\"1\"], \"GENE ASSOCIATION\": [\"\"]}}, {\"metabolites\": {\"m_cmp_c\": 1.0, \"m_cdpdode_c\": -1.0, \"m_3pg_c\": -1.0, \"m_pgp_dode_c\": 1.0}, \"lower_bound\": 0.0, \"gene_reaction_rule\": \"\", \"upper_bound\": 1000.0, \"name\": \"\", \"id\": \"LIP_PGPDODE\", \"notes\": {\"EC NUMBER\": [\"\"], \"AUTHORS\": [\"\"], \"PROTEIN_ASSOCIATION\": [\"\"], \"PROTEIN ASSOCIATION\": [\"\"], \"SUBSYSTEM\": [\"\"], \"CONFIDENCE LEVEL\": [\"1\"], \"GENE ASSOCIATION\": [\"\"]}}, {\"metabolites\": {\"m_c180card_c\": 1.0, \"m_gl_c\": 1.0, \"m_pg_c36_c\": -2.0}, \"lower_bound\": 0.0, \"gene_reaction_rule\": \"\", \"upper_bound\": 1000.0, \"name\": \"stearoyl-cardiolipin synthase\", \"id\": \"LIP_SCAR\", \"notes\": {\"EC NUMBER\": [\"\"], \"AUTHORS\": [\"\"], \"PROTEIN_ASSOCIATION\": [\"\"], \"PROTEIN ASSOCIATION\": [\"\"], \"SUBSYSTEM\": [\"\"], \"CONFIDENCE LEVEL\": [\"1\"], \"GENE ASSOCIATION\": [\"\"]}}, {\"metabolites\": {\"m_udp_c\": 1.0, \"m_h_c\": 1.0, \"m_h2o_c\": -1.0, \"m_sqdg14_c\": 1.0, \"m_12dagdtd_c\": -1.0, \"m_udpsq_c\": -1.0}, \"lower_bound\": 0.0, \"gene_reaction_rule\": \"\", \"upper_bound\": 1000.0, \"name\": \"\", \"id\": \"LIP_SQDG14\", \"notes\": {\"EC NUMBER\": [\"\"], \"AUTHORS\": [\"\"], \"PROTEIN_ASSOCIATION\": [\"\"], \"PROTEIN ASSOCIATION\": [\"\"], \"SUBSYSTEM\": [\"\"], \"CONFIDENCE LEVEL\": [\"1\"], \"GENE ASSOCIATION\": [\"\"]}}, {\"metabolites\": {\"m_udp_c\": 1.0, \"m_h_c\": 1.0, \"m_h2o_c\": -1.0, \"m_12dagdtde_c\": -1.0, \"m_udpsq_c\": -1.0, \"m_sqdg141_c\": 1.0}, \"lower_bound\": 0.0, \"gene_reaction_rule\": \"\", \"upper_bound\": 1000.0, \"name\": \"\", \"id\": \"LIP_SQDG141\", \"notes\": {\"EC NUMBER\": [\"\"], \"AUTHORS\": [\"\"], \"PROTEIN_ASSOCIATION\": [\"\"], \"PROTEIN ASSOCIATION\": [\"\"], \"SUBSYSTEM\": [\"\"], \"CONFIDENCE LEVEL\": [\"1\"], \"GENE ASSOCIATION\": [\"\"]}}, {\"metabolites\": {\"m_udp_c\": 1.0, \"m_h_c\": 1.0, \"m_h2o_c\": -1.0, \"m_sqdg16_c\": 1.0, \"m_12diac_gly_dhd_c\": -1.0, \"m_udpsq_c\": -1.0}, \"lower_bound\": 0.0, \"gene_reaction_rule\": \"\", \"upper_bound\": 1000.0, \"name\": \"\", \"id\": \"LIP_SQDG16\", \"notes\": {\"EC NUMBER\": [\"\"], \"AUTHORS\": [\"\"], \"PROTEIN_ASSOCIATION\": [\"\"], \"PROTEIN ASSOCIATION\": [\"\"], \"SUBSYSTEM\": [\"\"], \"CONFIDENCE LEVEL\": [\"1\"], \"GENE ASSOCIATION\": [\"\"]}}, {\"metabolites\": {\"m_udp_c\": 1.0, \"m_h_c\": 1.0, \"m_h2o_c\": -1.0, \"m_sqdg16_1_c\": 1.0, \"m_12diac_gly_dh9e_c\": -1.0, \"m_udpsq_c\": -1.0}, \"lower_bound\": 0.0, \"gene_reaction_rule\": \"\", \"upper_bound\": 1000.0, \"name\": \"\", \"id\": \"LIP_SQDG16_1\", \"notes\": {\"EC NUMBER\": [\"\"], \"AUTHORS\": [\"\"], \"PROTEIN_ASSOCIATION\": [\"\"], \"PROTEIN ASSOCIATION\": [\"\"], \"SUBSYSTEM\": [\"\"], \"CONFIDENCE LEVEL\": [\"1\"], \"GENE ASSOCIATION\": [\"\"]}}, {\"metabolites\": {\"m_udp_c\": 1.0, \"m_h_c\": 1.0, \"m_h2o_c\": -1.0, \"m_12dacgly_c36_c\": -1.0, \"m_sqdg18_c\": 1.0, \"m_udpsq_c\": -1.0}, \"lower_bound\": 0.0, \"gene_reaction_rule\": \"\", \"upper_bound\": 1000.0, \"name\": \"\", \"id\": \"LIP_SQDG18\", \"notes\": {\"EC NUMBER\": [\"\"], \"AUTHORS\": [\"\"], \"PROTEIN_ASSOCIATION\": [\"\"], \"PROTEIN ASSOCIATION\": [\"\"], \"SUBSYSTEM\": [\"\"], \"CONFIDENCE LEVEL\": [\"1\"], \"GENE ASSOCIATION\": [\"\"]}}, {\"metabolites\": {\"m_udp_c\": 1.0, \"m_h_c\": 1.0, \"m_h2o_c\": -1.0, \"m_sqdg18_1_c\": 1.0, \"m_udpsq_c\": -1.0, \"m_12diac_gly_dod11e_c\": -1.0}, \"lower_bound\": 0.0, \"gene_reaction_rule\": \"\", \"upper_bound\": 1000.0, \"name\": \"\", \"id\": \"LIP_SQDG18_1\", \"notes\": {\"EC NUMBER\": [\"\"], \"AUTHORS\": [\"\"], \"PROTEIN_ASSOCIATION\": [\"\"], \"PROTEIN ASSOCIATION\": [\"\"], \"SUBSYSTEM\": [\"\"], \"CONFIDENCE LEVEL\": [\"1\"], \"GENE ASSOCIATION\": [\"\"]}}, {\"metabolites\": {\"m_udp_c\": 1.0, \"m_12dag_do912e_c\": -1.0, \"m_h2o_c\": -1.0, \"m_sqdg18_2_c\": 1.0, \"m_h_c\": 1.0, \"m_udpsq_c\": -1.0}, \"lower_bound\": 0.0, \"gene_reaction_rule\": \"\", \"upper_bound\": 1000.0, \"name\": \"\", \"id\": \"LIP_SQDG18_2\", \"notes\": {\"EC NUMBER\": [\"\"], \"AUTHORS\": [\"\"], \"PROTEIN_ASSOCIATION\": [\"\"], \"PROTEIN ASSOCIATION\": [\"\"], \"SUBSYSTEM\": [\"\"], \"CONFIDENCE LEVEL\": [\"1\"], \"GENE ASSOCIATION\": [\"\"]}}, {\"metabolites\": {\"m_udp_c\": 1.0, \"m_h_c\": 1.0, \"m_h2o_c\": -1.0, \"m_sqdg18_3_c\": 1.0, \"m_udpsq_c\": -1.0, \"m_12dag_dote_c\": -1.0}, \"lower_bound\": 0.0, \"gene_reaction_rule\": \"\", \"upper_bound\": 1000.0, \"name\": \"\", \"id\": \"LIP_SQDG18_3\", \"notes\": {\"EC NUMBER\": [\"\"], \"AUTHORS\": [\"\"], \"PROTEIN_ASSOCIATION\": [\"\"], \"PROTEIN ASSOCIATION\": [\"\"], \"SUBSYSTEM\": [\"\"], \"CONFIDENCE LEVEL\": [\"1\"], \"GENE ASSOCIATION\": [\"\"]}}, {\"metabolites\": {\"m_tod2e_acp_c\": 1.0, \"m_h2o_c\": 1.0, \"m_3hxc18_acp_c\": -1.0}, \"lower_bound\": -1000.0, \"gene_reaction_rule\": \"\", \"upper_bound\": 1000.0, \"name\": \"trans-Octodec-2-enoyl-ACP hydro-lyase\", \"id\": \"LIP_TOD2E\", \"notes\": {\"EC NUMBER\": [\"4.2.1.0\"], \"AUTHORS\": [\"\"], \"PROTEIN_ASSOCIATION\": [\"\"], \"PROTEIN ASSOCIATION\": [\"\"], \"SUBSYSTEM\": [\"\"], \"CONFIDENCE LEVEL\": [\"1\"], \"GENE ASSOCIATION\": [\"\"]}}, {\"metabolites\": {\"m_nadph_c\": -1.0, \"m_h_c\": -1.0, \"m_udpmurnac_c\": 1.0, \"m_udp_ag_epyr_c\": -1.0, \"m_nadp_c\": 1.0}, \"lower_bound\": 0.0, \"gene_reaction_rule\": \"Tery_4028\", \"upper_bound\": 1000.0, \"name\": \"UDP-N-acetylmuramate:NADP+ oxidoreductase\", \"id\": \"LIP_UAMOR\", \"notes\": {\"EC NUMBER\": [\"1.3.1.98\"], \"AUTHORS\": [\"\"], \"PROTEIN_ASSOCIATION\": [\"\"], \"PROTEIN ASSOCIATION\": [\"\"], \"SUBSYSTEM\": [\"\"], \"CONFIDENCE LEVEL\": [\"2\"], \"GENE ASSOCIATION\": [\"Tery_4028\"]}}, {\"metabolites\": {\"m_udpg_c\": -1.0, \"m_h_c\": -1.0, \"m_h2o_c\": 1.0, \"m_so3_c\": -1.0, \"m_udpsq_c\": 1.0}, \"lower_bound\": -1000.0, \"gene_reaction_rule\": \"Tery_0398\", \"upper_bound\": 1000.0, \"name\": \"UDP 6 sulfo 6 deoxyglucose sulfohydrolase\", \"id\": \"LIP_UDP6GSH\", \"notes\": {\"EC NUMBER\": [\"3.13.1.1\"], \"AUTHORS\": [\"\"], \"PROTEIN_ASSOCIATION\": [\"\"], \"PROTEIN ASSOCIATION\": [\"\"], \"SUBSYSTEM\": [\"\"], \"CONFIDENCE LEVEL\": [\"2\"], \"GENE ASSOCIATION\": [\"Tery_0398\"]}}, {\"metabolites\": {\"m_adp_c\": 1.0, \"m_h_c\": 1.0, \"m_udp_acmur_l_ala_glu_mes26diampim_c\": -1.0, \"m_pi_c\": 1.0, \"m_atp_c\": -1.0, \"m_ala_ala_c\": -1.0, \"m_udpma_ala_glu_6cox_lys_ala_ala_c\": 1.0}, \"lower_bound\": 0.0, \"gene_reaction_rule\": \"Tery_0495\", \"upper_bound\": 1000.0, \"name\": \"UDP-N-acetylmuramoyl-L-alanyl-D-glutamyl-meso-2,6-\", \"id\": \"LIP_UDPAAAL\", \"notes\": {\"EC NUMBER\": [\"6.3.2.10|6.3.2.15\"], \"AUTHORS\": [\"\"], \"PROTEIN_ASSOCIATION\": [\"\"], \"PROTEIN ASSOCIATION\": [\"\"], \"SUBSYSTEM\": [\"\"], \"CONFIDENCE LEVEL\": [\"2\"], \"GENE ASSOCIATION\": [\"Tery_0495\"]}}, {\"metabolites\": {\"m_pep_c\": -1.0, \"m_pi_c\": 1.0, \"m_udp_n_acglu_c\": -1.0, \"m_udp_ag_epyr_c\": 1.0}, \"lower_bound\": 0.0, \"gene_reaction_rule\": \"Tery_3177\", \"upper_bound\": 1000.0, \"name\": \"Phosphoenolpyruvate:UDP-N-acetyl-D-glucosamine\", \"id\": \"LIP_UDPAEP\", \"notes\": {\"EC NUMBER\": [\"2.5.1.7\"], \"AUTHORS\": [\"\"], \"PROTEIN_ASSOCIATION\": [\"\"], \"PROTEIN ASSOCIATION\": [\"\"], \"SUBSYSTEM\": [\"\"], \"CONFIDENCE LEVEL\": [\"2\"], \"GENE ASSOCIATION\": [\"Tery_3177\"]}}, {\"metabolites\": {\"m_udp_c\": 1.0, \"m_h_c\": 1.0, \"m_udp_n_acglu_c\": -1.0, \"m_udpp_acmur_acglu_etc_c\": 1.0, \"m_udpp_nacmur_ala_glu_etc_c\": -1.0}, \"lower_bound\": 0.0, \"gene_reaction_rule\": \"Tery_0207\", \"upper_bound\": 1000.0, \"name\": \"UDP-N-acetylglucosamine-N-acetylmuramyl-(pentapeptide)pyrophosphoryl-undecaprenol N-acetylglucosamine transferase\", \"id\": \"LIP_UDPETC1\", \"notes\": {\"EC NUMBER\": [\"2.4.1.227\"], \"AUTHORS\": [\"\"], \"PROTEIN_ASSOCIATION\": [\"\"], \"PROTEIN ASSOCIATION\": [\"\"], \"SUBSYSTEM\": [\"\"], \"CONFIDENCE LEVEL\": [\"2\"], \"GENE ASSOCIATION\": [\"Tery_0207\"]}}, {\"metabolites\": {\"m_udp_c\": 1.0, \"m_udp_n_acglu_c\": -1.0, \"m_udppma_ala_glu_lys_ala_ala_c\": -1.0, \"m_udpp_acmur_acglu_ala_etc_c\": 1.0}, \"lower_bound\": -1000.0, \"gene_reaction_rule\": \"Tery_0207\", \"upper_bound\": 1000.0, \"name\": \"UDP-N-acetylglucosamine-N-acetylmuramyl-(pentapeptide)pyrophosphoryl-undecaprenol N-acetylglucosamine transferase\", \"id\": \"LIP_UDPETC2\", \"notes\": {\"EC NUMBER\": [\"2.4.1.227\"], \"AUTHORS\": [\"\"], \"PROTEIN_ASSOCIATION\": [\"\"], \"PROTEIN ASSOCIATION\": [\"\"], \"SUBSYSTEM\": [\"\"], \"CONFIDENCE LEVEL\": [\"2\"], \"GENE ASSOCIATION\": [\"Tery_0207\"]}}, {\"metabolites\": {\"m_h_c\": 1.0, \"m_acp_c\": 1.0, \"m_udpg23a_c\": 1.0, \"m_udp_bhxmyr_gluc_c\": -1.0, \"m_hma_c\": -1.0}, \"lower_bound\": -1000.0, \"gene_reaction_rule\": \"Tery_4825\", \"upper_bound\": 1000.0, \"name\": \"UDP-3-O-(3-hydroxymyristoyl)glucosamine acyltransferase\", \"id\": \"LIP_UDPG23A\", \"notes\": {\"EC NUMBER\": [\"2.3.1.191\"], \"AUTHORS\": [\"\"], \"PROTEIN_ASSOCIATION\": [\"\"], \"PROTEIN ASSOCIATION\": [\"\"], \"SUBSYSTEM\": [\"\"], \"CONFIDENCE LEVEL\": [\"1\"], \"GENE ASSOCIATION\": [\"Tery_4825\"]}}, {\"metabolites\": {\"m_bacpre_ppi_c\": -1.0, \"m_h_c\": 1.0, \"m_h2o_c\": -1.0, \"m_pi_c\": 1.0, \"m_udprep_c\": 1.0}, \"lower_bound\": 0.0, \"gene_reaction_rule\": \"Tery_4798\", \"upper_bound\": 1000.0, \"name\": \"Undecaprenyl-diphosphate phosphohydrolase\", \"id\": \"LIP_UDPPP\", \"notes\": {\"EC NUMBER\": [\"3.6.1.27\"], \"AUTHORS\": [\"\"], \"PROTEIN_ASSOCIATION\": [\"\"], \"PROTEIN ASSOCIATION\": [\"\"], \"SUBSYSTEM\": [\"\"], \"CONFIDENCE LEVEL\": [\"2\"], \"GENE ASSOCIATION\": [\"Tery_4798\"]}}, {\"metabolites\": {\"m_udp_nacmanam_c\": 1.0, \"m_udp_n_acglu_c\": -1.0}, \"lower_bound\": -1000.0, \"gene_reaction_rule\": \"Tery_2401\", \"upper_bound\": 1000.0, \"name\": \"UDP-N-acetyl-D-glucosamine 2-epimerase\", \"id\": \"LIP_UNAGLUEPI\", \"notes\": {\"EC NUMBER\": [\"5.1.3.14\"], \"AUTHORS\": [\"\"], \"PROTEIN_ASSOCIATION\": [\"\"], \"PROTEIN ASSOCIATION\": [\"\"], \"SUBSYSTEM\": [\"\"], \"CONFIDENCE LEVEL\": [\"2\"], \"GENE ASSOCIATION\": [\"Tery_2401\"]}}, {\"metabolites\": {\"m_h2o_c\": -1.0, \"m_ac_mura_c\": 1.0, \"m_ala_c\": 1.0, \"m_acmur_ala_c\": -1.0}, \"lower_bound\": 0.0, \"gene_reaction_rule\": \"Tery_0339\", \"upper_bound\": 1000.0, \"name\": \"N-Acetylmuramoyl-Ala amidohydrolase\", \"id\": \"LIP_ACMURA\", \"notes\": {\"EC NUMBER\": [\"3.5.1.28\"], \"AUTHORS\": [\"\"], \"PROTEIN_ASSOCIATION\": [\"\"], \"PROTEIN ASSOCIATION\": [\"\"], \"SUBSYSTEM\": [\"\"], \"CONFIDENCE LEVEL\": [\"2\"], \"GENE ASSOCIATION\": [\"Tery_0339\"]}}, {\"metabolites\": {\"m_ac_c\": 1.0, \"m_h2o_c\": -1.0, \"m_ga6p_c\": 1.0, \"m_naga6p_c\": -1.0}, \"lower_bound\": 0.0, \"gene_reaction_rule\": \"Tery_4474\", \"upper_bound\": 1000.0, \"name\": \"N-Acetyl-D-glucosamine-6-phosphate amidohydrolase\", \"id\": \"LIP_GA6PDA\", \"notes\": {\"EC NUMBER\": [\"3.5.1.25\"], \"AUTHORS\": [\"\"], \"PROTEIN_ASSOCIATION\": [\"\"], \"PROTEIN ASSOCIATION\": [\"\"], \"SUBSYSTEM\": [\"\"], \"CONFIDENCE LEVEL\": [\"2\"], \"GENE ASSOCIATION\": [\"Tery_4474\"]}}, {\"metabolites\": {\"m_glypetham_c\": -1.0, \"m_h_c\": 1.0, \"m_h2o_c\": -1.0, \"m_ameth_c\": 1.0, \"m_3pg_c\": 1.0}, \"lower_bound\": 0.0, \"gene_reaction_rule\": \"( Tery_2777 or Tery_1053 )\", \"upper_bound\": 1000.0, \"name\": \"sn-Glycero-3-phosphoethanolamine glycerophosphohydrolase\", \"id\": \"LIP_GDPEA\", \"notes\": {\"EC NUMBER\": [\"|3.1.4.2|3.1.4.46|\"], \"AUTHORS\": [\"\"], \"PROTEIN_ASSOCIATION\": [\"\"], \"PROTEIN ASSOCIATION\": [\"\"], \"SUBSYSTEM\": [\"\"], \"CONFIDENCE LEVEL\": [\"1\"], \"GENE ASSOCIATION\": [\"( Tery_2777 or Tery_1053 )\"]}}, {\"metabolites\": {\"m_h_c\": 1.0, \"m_h2o_c\": -1.0, \"m_gl_c\": 1.0, \"m_3pg_c\": 1.0, \"m_gpg_c\": -1.0}, \"lower_bound\": 0.0, \"gene_reaction_rule\": \"( Tery_2777 or Tery_1053 )\", \"upper_bound\": 1000.0, \"name\": \"Glycerophosphodiester phosphodiesterase (Glycerophosphoglycerol)\", \"id\": \"LIP_GLPGL\", \"notes\": {\"EC NUMBER\": [\"|3.1.4.2|3.1.4.46|\"], \"AUTHORS\": [\"\"], \"PROTEIN_ASSOCIATION\": [\"\"], \"PROTEIN ASSOCIATION\": [\"\"], \"SUBSYSTEM\": [\"\"], \"CONFIDENCE LEVEL\": [\"1\"], \"GENE ASSOCIATION\": [\"( Tery_2777 or Tery_1053 )\"]}}, {\"metabolites\": {\"m_nh4_c\": 1.0, \"m_ga6p_c\": -1.0, \"m_h2o_c\": -1.0, \"m_f6p_c\": 1.0}, \"lower_bound\": 0.0, \"gene_reaction_rule\": \"Tery_2627\", \"upper_bound\": 1000.0, \"name\": \"D-Glucosamine-6-phosphate ketol-isomerase(deaminating)\", \"id\": \"LIP_nagB\", \"notes\": {\"EC NUMBER\": [\"3.5.99.6\"], \"AUTHORS\": [\"\"], \"PROTEIN_ASSOCIATION\": [\"\"], \"PROTEIN ASSOCIATION\": [\"\"], \"SUBSYSTEM\": [\"\"], \"CONFIDENCE LEVEL\": [\"2\"], \"GENE ASSOCIATION\": [\"Tery_2627\"]}}, {\"metabolites\": {\"m_h_c\": -1.0, \"m_lys_c\": 1.0, \"m_mdap_c\": -1.0, \"m_co2_c\": 1.0}, \"lower_bound\": 0.0, \"gene_reaction_rule\": \"Tery_2435\", \"upper_bound\": 1000.0, \"name\": \"meso-2,6-Diaminoheptanedioate carboxy-lyase\", \"id\": \"LYS_dapDCXL\", \"notes\": {\"EC NUMBER\": [\"4.1.1.20\"], \"AUTHORS\": [\"\"], \"PROTEIN_ASSOCIATION\": [\"\"], \"PROTEIN ASSOCIATION\": [\"\"], \"SUBSYSTEM\": [\"\"], \"CONFIDENCE LEVEL\": [\"2\"], \"GENE ASSOCIATION\": [\"Tery_2435\"]}}, {\"metabolites\": {\"m_mdap_c\": 1.0, \"m_dap_c\": -1.0}, \"lower_bound\": -1000.0, \"gene_reaction_rule\": \"Tery_1173\", \"upper_bound\": 1000.0, \"name\": \"LL-2,6-Diaminoheptanedioate 2-epimerase\", \"id\": \"LYS_dapF\", \"notes\": {\"EC NUMBER\": [\"5.1.1.7\"], \"AUTHORS\": [\"\"], \"PROTEIN_ASSOCIATION\": [\"\"], \"PROTEIN ASSOCIATION\": [\"\"], \"SUBSYSTEM\": [\"\"], \"CONFIDENCE LEVEL\": [\"2\"], \"GENE ASSOCIATION\": [\"Tery_1173\"]}}, {\"metabolites\": {\"m_h_c\": 1.0, \"m_h2o_c\": 1.0, \"m_dap_c\": -1.0, \"m_glu_c\": 1.0, \"m_thdpico_c\": 1.0, \"m_akg_c\": -1.0}, \"lower_bound\": -1000.0, \"gene_reaction_rule\": \"( Tery_0487 or Tery_1023 or Tery_3293 )\", \"upper_bound\": 1000.0, \"name\": \"LL-2,6-diaminoheptanedioate:2-oxoglutarate aminotransferase\", \"id\": \"LYS_DIAMAT\", \"notes\": {\"EC NUMBER\": [\"2.6.1.83\"], \"AUTHORS\": [\"\"], \"PROTEIN_ASSOCIATION\": [\"\"], \"PROTEIN ASSOCIATION\": [\"\"], \"SUBSYSTEM\": [\"\"], \"CONFIDENCE LEVEL\": [\"2\"], \"GENE ASSOCIATION\": [\"( Tery_0487 or Tery_1023 or Tery_3293 )\"]}}, {\"metabolites\": {\"m_2am6opim_c\": -1.0, \"m_h_c\": 1.0, \"m_thdpico_c\": 1.0, \"m_h2o_c\": 1.0}, \"lower_bound\": -1000.0, \"gene_reaction_rule\": \"\", \"upper_bound\": 1000.0, \"name\": \"Non-enzymatic\", \"id\": \"LYS_PIMPICO\", \"notes\": {\"EC NUMBER\": [\"\"], \"AUTHORS\": [\"\"], \"PROTEIN_ASSOCIATION\": [\"\"], \"PROTEIN ASSOCIATION\": [\"\"], \"SUBSYSTEM\": [\"\"], \"CONFIDENCE LEVEL\": [\"1\"], \"GENE ASSOCIATION\": [\"\"]}}, {\"metabolites\": {\"m_cys_c\": 1.0, \"m_h2o_c\": -1.0, \"m_gly_c\": 1.0, \"m_cys_gly_c\": -1.0}, \"lower_bound\": -1000.0, \"gene_reaction_rule\": \"( Tery_0069 or Tery_0295 )\", \"upper_bound\": 1000.0, \"name\": \"membrane alanyl aminopeptidase\", \"id\": \"LIP_CGPA\", \"notes\": {\"EC NUMBER\": [\"|3.4.11.2|3.4.11.1|3.4.11.23|3.4.13.3|\"], \"AUTHORS\": [\"\"], \"PROTEIN_ASSOCIATION\": [\"\"], \"PROTEIN ASSOCIATION\": [\"\"], \"SUBSYSTEM\": [\"\"], \"CONFIDENCE LEVEL\": [\"2\"], \"GENE ASSOCIATION\": [\"( Tery_0069 or Tery_0295 )\"]}}, {\"metabolites\": {\"m_h_c\": 1.0, \"m_h2o_c\": 1.0, \"m_dhdpico_c\": 1.0, \"m_aspsa_c\": -1.0, \"m_pyr_c\": -1.0}, \"lower_bound\": 0.0, \"gene_reaction_rule\": \"Tery_0588\", \"upper_bound\": 1000.0, \"name\": \"L-Aspartate-4-semialdehyde hydro-lyase (adding pyruvate and\", \"id\": \"LIP_ASPSA\", \"notes\": {\"EC NUMBER\": [\"4.3.3.7\"], \"AUTHORS\": [\"\"], \"PROTEIN_ASSOCIATION\": [\"\"], \"PROTEIN ASSOCIATION\": [\"\"], \"SUBSYSTEM\": [\"\"], \"CONFIDENCE LEVEL\": [\"1\"], \"GENE ASSOCIATION\": [\"Tery_0588\"]}}, {\"metabolites\": {\"m_h_c\": -1.0, \"m_sam_c\": -1.0, \"m_co2_c\": 1.0, \"m_dsam_c\": 1.0}, \"lower_bound\": -1000.0, \"gene_reaction_rule\": \"Tery_2096\", \"upper_bound\": 1000.0, \"name\": \"S-Adenosyl-L-methionine carboxy-lyase\", \"id\": \"MET_AMDCL\", \"notes\": {\"EC NUMBER\": [\"4.1.1.50\"], \"AUTHORS\": [\"\"], \"PROTEIN_ASSOCIATION\": [\"\"], \"PROTEIN ASSOCIATION\": [\"\"], \"SUBSYSTEM\": [\"\"], \"CONFIDENCE LEVEL\": [\"2\"], \"GENE ASSOCIATION\": [\"Tery_2096\"]}}, {\"metabolites\": {\"m_succ_c\": 1.0, \"m_cysth_c\": 1.0, \"m_h_c\": 1.0, \"m_cys_c\": -1.0, \"m_suchser_c\": -1.0}, \"lower_bound\": 0.0, \"gene_reaction_rule\": \"( Tery_1438 ) and ( Tery_4459 ) and ( Tery_3688 )\", \"upper_bound\": 1000.0, \"name\": \"\", \"id\": \"MET_CYSTH\", \"notes\": {\"EC NUMBER\": [\"2.5.1.48\"], \"AUTHORS\": [\"\"], \"PROTEIN_ASSOCIATION\": [\"\"], \"PROTEIN ASSOCIATION\": [\"\"], \"SUBSYSTEM\": [\"\"], \"CONFIDENCE LEVEL\": [\"2\"], \"GENE ASSOCIATION\": [\"( Tery_1438 ) and ( Tery_4459 ) and ( Tery_3688 )\"]}}, {\"metabolites\": {\"m_cysth_c\": -1.0, \"m_h_c\": 1.0, \"m_hcys_c\": 1.0, \"m_aprop_c\": 1.0}, \"lower_bound\": 0.0, \"gene_reaction_rule\": \"( Tery_1438 ) and ( Tery_4459 )\", \"upper_bound\": 1000.0, \"name\": \"\", \"id\": \"MET_HCYS\", \"notes\": {\"EC NUMBER\": [\"4.4.1.8\"], \"AUTHORS\": [\"\"], \"PROTEIN_ASSOCIATION\": [\"\"], \"PROTEIN ASSOCIATION\": [\"\"], \"SUBSYSTEM\": [\"\"], \"CONFIDENCE LEVEL\": [\"1\"], \"GENE ASSOCIATION\": [\"( Tery_1438 ) and ( Tery_4459 )\"]}}, {\"metabolites\": {\"m_met_c\": 1.0, \"m_hcys_c\": -1.0, \"m_5mthf_c\": -1.0, \"m_thf_c\": 1.0}, \"lower_bound\": 0.0, \"gene_reaction_rule\": \"( Tery_1073 or Tery_2492 )\", \"upper_bound\": 1000.0, \"name\": \"5-Methyltetrahydrofolate:L-homocysteine S-methyltransferase\", \"id\": \"MET_MTHFHC\", \"notes\": {\"EC NUMBER\": [\"2.1.1.13|2.1.1.14\"], \"AUTHORS\": [\"\"], \"PROTEIN_ASSOCIATION\": [\"\"], \"PROTEIN ASSOCIATION\": [\"\"], \"SUBSYSTEM\": [\"\"], \"CONFIDENCE LEVEL\": [\"2\"], \"GENE ASSOCIATION\": [\"( Tery_1073 or Tery_2492 )\"]}}, {\"metabolites\": {\"m_mr1p_c\": -1.0, \"m_h2o_c\": 1.0, \"m_23dk5mth1pp_c\": 1.0}, \"lower_bound\": -1000.0, \"gene_reaction_rule\": \"Tery_4305\", \"upper_bound\": 1000.0, \"name\": \"S-Methyl-5-thio-D-ribulose-1-phosphate hydro-lyase\", \"id\": \"MET_MTHRPD\", \"notes\": {\"EC NUMBER\": [\"4.2.1.109\"], \"AUTHORS\": [\"\"], \"PROTEIN_ASSOCIATION\": [\"\"], \"PROTEIN ASSOCIATION\": [\"\"], \"SUBSYSTEM\": [\"\"], \"CONFIDENCE LEVEL\": [\"1\"], \"GENE ASSOCIATION\": [\"Tery_4305\"]}}, {\"metabolites\": {\"m_coa_c\": 1.0, \"m_succoa_c\": -1.0, \"m_hser_c\": -1.0, \"m_suchser_c\": 1.0}, \"lower_bound\": 0.0, \"gene_reaction_rule\": \"\", \"upper_bound\": 1000.0, \"name\": \"\", \"id\": \"MET_SUCHSER\", \"notes\": {\"EC NUMBER\": [\"2.3.1.46\"], \"AUTHORS\": [\"FUNCTIONALLY INFERRED\"], \"PROTEIN_ASSOCIATION\": [\"\"], \"PROTEIN ASSOCIATION\": [\"\"], \"SUBSYSTEM\": [\"\"], \"CONFIDENCE LEVEL\": [\"1\"], \"GENE ASSOCIATION\": [\"\"]}}, {\"metabolites\": {\"m_ptrc_c\": 1.0, \"m_agmatine_c\": -1.0, \"m_h2o_c\": -1.0, \"m_urea_c\": 1.0}, \"lower_bound\": 0.0, \"gene_reaction_rule\": \"Tery_3780\", \"upper_bound\": 1000.0, \"name\": \"Agmatine amidinohydrolase\", \"id\": \"N_AGMA\", \"notes\": {\"EC NUMBER\": [\"3.5.3.11\"], \"AUTHORS\": [\"\"], \"PROTEIN_ASSOCIATION\": [\"\"], \"PROTEIN ASSOCIATION\": [\"\"], \"SUBSYSTEM\": [\"\"], \"CONFIDENCE LEVEL\": [\"2\"], \"GENE ASSOCIATION\": [\"Tery_3780\"]}}, {\"metabolites\": {\"m_adp_c\": 16.0, \"m_h2_c\": 1.0, \"m_h_c\": 6.0, \"m_red_fedox_c\": -8.0, \"m_pi_c\": 16.0, \"m_nh4_c\": 2.0, \"m_ox_fedox_c\": 8.0, \"m_atp_c\": -16.0, \"m_h2o_c\": -16.0, \"m_n2_c\": -1.0}, \"lower_bound\": 0.0, \"gene_reaction_rule\": \"( Tery_1532 ) and ( Tery_4136 ) and ( Tery_4137 ) and ( Tery_4138 ) and ( Tery_4139 )\", \"upper_bound\": 1000.0, \"name\": \"reduced ferredoxin:dinitrogen oxidoreductase (ATP-hydrolysing)\", \"id\": \"N_chIL\", \"notes\": {\"EC NUMBER\": [\"1.18.6.1\"], \"AUTHORS\": [\"\"], \"PROTEIN_ASSOCIATION\": [\"\"], \"PROTEIN ASSOCIATION\": [\"\"], \"SUBSYSTEM\": [\"\"], \"CONFIDENCE LEVEL\": [\"4\"], \"GENE ASSOCIATION\": [\"( Tery_1532 ) and ( Tery_4136 ) and ( Tery_4137 ) and ( Tery_4138 ) and ( Tery_4139 )\"]}}, {\"metabolites\": {\"m_adp_c\": 1.0, \"m_h_c\": 1.0, \"m_nh4_c\": -1.0, \"m_glu_c\": -1.0, \"m_gln_c\": 1.0, \"m_pi_c\": 1.0, \"m_atp_c\": -1.0}, \"lower_bound\": 0.0, \"gene_reaction_rule\": \"( Tery_3834 or Tery_4681 )\", \"upper_bound\": 1000.0, \"name\": \"L-Glutamate:Ammonium ligase (ADP-forming)\", \"id\": \"N_GLNSYN\", \"notes\": {\"EC NUMBER\": [\"6.3.1.2\"], \"AUTHORS\": [\"\"], \"PROTEIN_ASSOCIATION\": [\"\"], \"PROTEIN ASSOCIATION\": [\"\"], \"SUBSYSTEM\": [\"\"], \"CONFIDENCE LEVEL\": [\"2\"], \"GENE ASSOCIATION\": [\"( Tery_3834 or Tery_4681 )\"]}}, {\"metabolites\": {\"m_nadph_c\": 1.0, \"m_h2o_c\": -1.0, \"m_nh4_c\": 1.0, \"m_nadp_c\": -1.0, \"m_glu_c\": -1.0, \"m_akg_c\": 1.0, \"m_h_c\": 1.0}, \"lower_bound\": -1000.0, \"gene_reaction_rule\": \"Tery_4311\", \"upper_bound\": 1000.0, \"name\": \"L-Glutamate:NADP+ oxidoreductase (deaminating)\", \"id\": \"N_GLUDH\", \"notes\": {\"EC NUMBER\": [\"1.4.1.4\"], \"AUTHORS\": [\"\"], \"PROTEIN_ASSOCIATION\": [\"\"], \"PROTEIN ASSOCIATION\": [\"\"], \"SUBSYSTEM\": [\"\"], \"CONFIDENCE LEVEL\": [\"2\"], \"GENE ASSOCIATION\": [\"Tery_4311\"]}}, {\"metabolites\": {\"m_h2o_c\": 2.0, \"m_nh4_c\": 1.0, \"m_red_fedox_c\": -6.0, \"m_no2_c\": -1.0, \"m_ox_fedox_c\": 6.0, \"m_h_c\": -8.0}, \"lower_bound\": 0.0, \"gene_reaction_rule\": \"Tery_1068\", \"upper_bound\": 1000.0, \"name\": \"Ammonium:ferredoxin oxidoreductase\", \"id\": \"N_nirA\", \"notes\": {\"EC NUMBER\": [\"1.7.7.1\"], \"AUTHORS\": [\"\"], \"PROTEIN_ASSOCIATION\": [\"\"], \"PROTEIN ASSOCIATION\": [\"\"], \"SUBSYSTEM\": [\"\"], \"CONFIDENCE LEVEL\": [\"2\"], \"GENE ASSOCIATION\": [\"Tery_1068\"]}}, {\"metabolites\": {\"m_h_c\": -2.0, \"m_h2o_c\": 1.0, \"m_no2_c\": 1.0, \"m_ox_fedox_c\": 2.0, \"m_red_fedox_c\": -2.0, \"m_no3_c\": -1.0}, \"lower_bound\": 0.0, \"gene_reaction_rule\": \"Tery_1070\", \"upper_bound\": 1000.0, \"name\": \"Nitrate reductase\", \"id\": \"N_NO3R\", \"notes\": {\"EC NUMBER\": [\"1.7.7.2\"], \"AUTHORS\": [\"\"], \"PROTEIN_ASSOCIATION\": [\"\"], \"PROTEIN ASSOCIATION\": [\"\"], \"SUBSYSTEM\": [\"\"], \"CONFIDENCE LEVEL\": [\"2\"], \"GENE ASSOCIATION\": [\"Tery_1070\"]}}, {\"metabolites\": {\"m_r5p_c\": -1.0, \"m_h2o_c\": 1.0, \"m_ura_c\": -1.0, \"m_puri5p_c\": 1.0}, \"lower_bound\": 0.0, \"gene_reaction_rule\": \"( Tery_2319 ) and ( Tery_2986 )\", \"upper_bound\": 1000.0, \"name\": \"Uracil hydro-lyase (adding D-ribose 5-phosphate)\", \"id\": \"N_truB\", \"notes\": {\"EC NUMBER\": [\"4.2.1.70\"], \"AUTHORS\": [\"\"], \"PROTEIN_ASSOCIATION\": [\"\"], \"PROTEIN ASSOCIATION\": [\"\"], \"SUBSYSTEM\": [\"\"], \"CONFIDENCE LEVEL\": [\"2\"], \"GENE ASSOCIATION\": [\"( Tery_2319 ) and ( Tery_2986 )\"]}}, {\"metabolites\": {\"m_nh4_c\": 2.0, \"m_h_c\": -2.0, \"m_h2o_c\": -1.0, \"m_co2_c\": 1.0, \"m_urea_c\": -1.0}, \"lower_bound\": 0.0, \"gene_reaction_rule\": \"( Tery_0746 ) and ( Tery_0747 ) and ( Tery_0752 )\", \"upper_bound\": 1000.0, \"name\": \"Urea amidohydrolase\", \"id\": \"N_ure\", \"notes\": {\"EC NUMBER\": [\"3.5.1.5\"], \"AUTHORS\": [\"\"], \"PROTEIN_ASSOCIATION\": [\"\"], \"PROTEIN ASSOCIATION\": [\"\"], \"SUBSYSTEM\": [\"\"], \"CONFIDENCE LEVEL\": [\"2\"], \"GENE ASSOCIATION\": [\"( Tery_0746 ) and ( Tery_0747 ) and ( Tery_0752 )\"]}}, {\"metabolites\": {\"m_quolate_c\": 1.0, \"m_pi_c\": 1.0, \"m_h2o_c\": 2.0, \"m_imasp_c\": -1.0, \"m_dhap_c\": -1.0}, \"lower_bound\": 0.0, \"gene_reaction_rule\": \"( Tery_2446 or Tery_4544 )\", \"upper_bound\": 1000.0, \"name\": \"quinolinate synthase\", \"id\": \"CAR_QUISYN\", \"notes\": {\"EC NUMBER\": [\"2.5.1.72\"], \"AUTHORS\": [\"\"], \"PROTEIN_ASSOCIATION\": [\"\"], \"PROTEIN ASSOCIATION\": [\"\"], \"SUBSYSTEM\": [\"\"], \"CONFIDENCE LEVEL\": [\"2\"], \"GENE ASSOCIATION\": [\"( Tery_2446 or Tery_4544 )\"]}}, {\"metabolites\": {\"m_adenine_c\": -1.0, \"m_amp_c\": 1.0, \"m_prpp_c\": -1.0, \"m_ppi_c\": 1.0}, \"lower_bound\": -1000.0, \"gene_reaction_rule\": \"Tery_0435\", \"upper_bound\": 1000.0, \"name\": \"AMP:pyrophosphate phosphoribosyltransferase\", \"id\": \"NUC_ADNPRT\", \"notes\": {\"EC NUMBER\": [\"2.4.2.7\"], \"AUTHORS\": [\"\"], \"PROTEIN_ASSOCIATION\": [\"\"], \"PROTEIN ASSOCIATION\": [\"\"], \"SUBSYSTEM\": [\"\"], \"CONFIDENCE LEVEL\": [\"2\"], \"GENE ASSOCIATION\": [\"Tery_0435\"]}}, {\"metabolites\": {\"m_adenine_c\": 1.0, \"m_adn_c\": -1.0, \"m_h2o_c\": -1.0, \"m_rib_c\": 1.0}, \"lower_bound\": 0.0, \"gene_reaction_rule\": \"Tery_3465\", \"upper_bound\": 1000.0, \"name\": \"Adenosine ribohydrolase\", \"id\": \"NUC_ADNRH\", \"notes\": {\"EC NUMBER\": [\"3.2.2.1\"], \"AUTHORS\": [\"\"], \"PROTEIN_ASSOCIATION\": [\"\"], \"PROTEIN ASSOCIATION\": [\"\"], \"SUBSYSTEM\": [\"\"], \"CONFIDENCE LEVEL\": [\"2\"], \"GENE ASSOCIATION\": [\"Tery_3465\"]}}, {\"metabolites\": {\"m_gtp_c\": -1.0, \"m_h_c\": 2.0, \"m_adnsucc_c\": 1.0, \"m_pi_c\": 1.0, \"m_imp_c\": -1.0, \"m_gdp_c\": 1.0, \"m_asp_c\": -1.0}, \"lower_bound\": 0.0, \"gene_reaction_rule\": \"Tery_3282\", \"upper_bound\": 1000.0, \"name\": \"IMP:L-aspartate ligase (GDP-forming)\", \"id\": \"NUC_ADNSUC\", \"notes\": {\"EC NUMBER\": [\"6.3.4.4\"], \"AUTHORS\": [\"\"], \"PROTEIN_ASSOCIATION\": [\"\"], \"PROTEIN ASSOCIATION\": [\"\"], \"SUBSYSTEM\": [\"\"], \"CONFIDENCE LEVEL\": [\"2\"], \"GENE ASSOCIATION\": [\"Tery_3282\"]}}, {\"metabolites\": {\"m_saicar_c\": -1.0, \"m_fum_c\": 1.0, \"m_aicar_c\": 1.0}, \"lower_bound\": -1000.0, \"gene_reaction_rule\": \"Tery_4169\", \"upper_bound\": 1000.0, \"name\": \"1-(5'-Phosphoribosyl)-5-amino-4-(N-succinocarboxamide)-imidazole\", \"id\": \"NUC_ADNSUCCL2\", \"notes\": {\"EC NUMBER\": [\"4.3.2.2\"], \"AUTHORS\": [\"\"], \"PROTEIN_ASSOCIATION\": [\"\"], \"PROTEIN ASSOCIATION\": [\"\"], \"SUBSYSTEM\": [\"\"], \"CONFIDENCE LEVEL\": [\"2\"], \"GENE ASSOCIATION\": [\"Tery_4169\"]}}, {\"metabolites\": {\"m_amp_c\": 1.0, \"m_adnsucc_c\": -1.0, \"m_fum_c\": 1.0}, \"lower_bound\": -1000.0, \"gene_reaction_rule\": \"Tery_4169\", \"upper_bound\": 1000.0, \"name\": \"N6-(1,2-Dicarboxyethyl)AMP AMP-lyase\", \"id\": \"NUC_ADNSUCL\", \"notes\": {\"EC NUMBER\": [\"4.3.2.2\"], \"AUTHORS\": [\"\"], \"PROTEIN_ASSOCIATION\": [\"\"], \"PROTEIN ASSOCIATION\": [\"\"], \"SUBSYSTEM\": [\"\"], \"CONFIDENCE LEVEL\": [\"2\"], \"GENE ASSOCIATION\": [\"Tery_4169\"]}}, {\"metabolites\": {\"m_adp_c\": 1.0, \"m_h_c\": 2.0, \"m_h2o_c\": -1.0, \"m_pribcxai_c\": 1.0, \"m_pi_c\": 1.0, \"m_atp_c\": -1.0, \"m_co2_c\": -1.0, \"m_air_c\": -1.0}, \"lower_bound\": 0.0, \"gene_reaction_rule\": \"Tery_1473\", \"upper_bound\": 1000.0, \"name\": \"NCAIR synthetase and NCAIR mutase\", \"id\": \"NUC_AIRMUT\", \"notes\": {\"EC NUMBER\": [\"6.3.4.18\"], \"AUTHORS\": [\"\"], \"PROTEIN_ASSOCIATION\": [\"\"], \"PROTEIN ASSOCIATION\": [\"\"], \"SUBSYSTEM\": [\"\"], \"CONFIDENCE LEVEL\": [\"2\"], \"GENE ASSOCIATION\": [\"Tery_1473\"]}}, {\"metabolites\": {\"m_adp_c\": 1.0, \"m_h_c\": 1.0, \"m_fgar_c\": -1.0, \"m_pi_c\": 1.0, \"m_atp_c\": -1.0, \"m_air_c\": 1.0}, \"lower_bound\": 0.0, \"gene_reaction_rule\": \"Tery_2801\", \"upper_bound\": 1000.0, \"name\": \"2-(Formamido)-N1-(5-phosphoribosyl)acetamidine cyclo-ligase\", \"id\": \"NUC_AIRSYN\", \"notes\": {\"EC NUMBER\": [\"6.3.3.1\"], \"AUTHORS\": [\"\"], \"PROTEIN_ASSOCIATION\": [\"\"], \"PROTEIN ASSOCIATION\": [\"\"], \"SUBSYSTEM\": [\"\"], \"CONFIDENCE LEVEL\": [\"2\"], \"GENE ASSOCIATION\": [\"Tery_2801\"]}}, {\"metabolites\": {\"m_h2o_c\": -1.0, \"m_prpp_c\": -1.0, \"m_glu_c\": 1.0, \"m_gln_c\": -1.0, \"m_5_pribam_c\": 1.0, \"m_ppi_c\": 1.0}, \"lower_bound\": 0.0, \"gene_reaction_rule\": \"Tery_3699\", \"upper_bound\": 1000.0, \"name\": \"5-Phosphoribosylamine:pyrophosphate phosphoribosyltransferase\", \"id\": \"NUC_APRT\", \"notes\": {\"EC NUMBER\": [\"2.4.2.14\"], \"AUTHORS\": [\"\"], \"PROTEIN_ASSOCIATION\": [\"\"], \"PROTEIN ASSOCIATION\": [\"\"], \"SUBSYSTEM\": [\"\"], \"CONFIDENCE LEVEL\": [\"2\"], \"GENE ASSOCIATION\": [\"Tery_3699\"]}}, {\"metabolites\": {\"m_for_c\": 1.0, \"m_o2_c\": -1.0, \"m_h_c\": 1.0, \"m_12dhx3k5mthp_c\": -1.0, \"m_4mth2ob_c\": 1.0}, \"lower_bound\": 0.0, \"gene_reaction_rule\": \"Tery_2668\", \"upper_bound\": 1000.0, \"name\": \"1,2-dihydroxy-5-(methylthio)pent-1-en-3-one:oxygen oxidoreductase\", \"id\": \"NUC_ARDO\", \"notes\": {\"EC NUMBER\": [\"1.13.11.54\"], \"AUTHORS\": [\"\"], \"PROTEIN_ASSOCIATION\": [\"\"], \"PROTEIN ASSOCIATION\": [\"\"], \"SUBSYSTEM\": [\"\"], \"CONFIDENCE LEVEL\": [\"2\"], \"GENE ASSOCIATION\": [\"Tery_2668\"]}}, {\"metabolites\": {\"m_4ppncys_c\": 1.0, \"m_4ppnto_c\": -1.0, \"m_cys_c\": -1.0, \"m_amp_c\": 1.0, \"m_atp_c\": -1.0, \"m_ppi_c\": 1.0}, \"lower_bound\": 0.0, \"gene_reaction_rule\": \"Tery_2643\", \"upper_bound\": 1000.0, \"name\": \"(R)-4'-Phosphopantothenate:L-cysteine ligase\", \"id\": \"NUC_BPPCDXA\", \"notes\": {\"EC NUMBER\": [\"6.3.2.5\"], \"AUTHORS\": [\"\"], \"PROTEIN_ASSOCIATION\": [\"\"], \"PROTEIN ASSOCIATION\": [\"\"], \"SUBSYSTEM\": [\"\"], \"CONFIDENCE LEVEL\": [\"2\"], \"GENE ASSOCIATION\": [\"Tery_2643\"]}}, {\"metabolites\": {\"m_cys_c\": -1.0, \"m_ctp_c\": -1.0, \"m_4ppnto_c\": -1.0, \"m_cmp_c\": 1.0, \"m_ppi_c\": 1.0, \"m_4ppncys_c\": 1.0}, \"lower_bound\": 0.0, \"gene_reaction_rule\": \"Tery_2643\", \"upper_bound\": 1000.0, \"name\": \"phosphopantothenate-cysteine ligase\", \"id\": \"NUC_BPPCDXC\", \"notes\": {\"EC NUMBER\": [\"6.3.2.5\"], \"AUTHORS\": [\"\"], \"PROTEIN_ASSOCIATION\": [\"\"], \"PROTEIN ASSOCIATION\": [\"\"], \"SUBSYSTEM\": [\"\"], \"CONFIDENCE LEVEL\": [\"2\"], \"GENE ASSOCIATION\": [\"Tery_2643\"]}}, {\"metabolites\": {\"m_caasp_c\": 1.0, \"m_h_c\": 1.0, \"m_pi_c\": 1.0, \"m_asp_c\": -1.0, \"m_cap_c\": -1.0}, \"lower_bound\": 0.0, \"gene_reaction_rule\": \"Tery_4368\", \"upper_bound\": 1000.0, \"name\": \"Carbamoyl-phosphate:L-aspartate carbamoyltransferase\", \"id\": \"NUC_CAPASP\", \"notes\": {\"EC NUMBER\": [\"2.1.3.2\"], \"AUTHORS\": [\"\"], \"PROTEIN_ASSOCIATION\": [\"\"], \"PROTEIN ASSOCIATION\": [\"\"], \"SUBSYSTEM\": [\"\"], \"CONFIDENCE LEVEL\": [\"2\"], \"GENE ASSOCIATION\": [\"Tery_4368\"]}}, {\"metabolites\": {\"m_adp_c\": 1.0, \"m_h_c\": 2.0, \"m_h2o_c\": -1.0, \"m_utp_c\": -1.0, \"m_ctp_c\": 1.0, \"m_glu_c\": 1.0, \"m_gln_c\": -1.0, \"m_pi_c\": 1.0, \"m_atp_c\": -1.0}, \"lower_bound\": 0.0, \"gene_reaction_rule\": \"( Tery_2872 )\", \"upper_bound\": 1000.0, \"name\": \"UTP:Ammonium ligase(ADP-forming)\", \"id\": \"NUC_CTPSYN\", \"notes\": {\"EC NUMBER\": [\"6.3.4.2\"], \"AUTHORS\": [\"\"], \"PROTEIN_ASSOCIATION\": [\"\"], \"PROTEIN ASSOCIATION\": [\"\"], \"SUBSYSTEM\": [\"\"], \"CONFIDENCE LEVEL\": [\"2\"], \"GENE ASSOCIATION\": [\"( Tery_2872 )\"]}}, {\"metabolites\": {\"m_adp_c\": 1.0, \"m_h_c\": 2.0, \"m_nh4_c\": -1.0, \"m_utp_c\": -1.0, \"m_ctp_c\": 1.0, \"m_pi_c\": 1.0, \"m_atp_c\": -1.0}, \"lower_bound\": 0.0, \"gene_reaction_rule\": \"( Tery_2872 )\", \"upper_bound\": 1000.0, \"name\": \"CTP synthase NH3\", \"id\": \"r_NUC_CTPSYN_NH3\", \"notes\": {\"EC NUMBER\": [\"6.3.4.2\"], \"AUTHORS\": [\"\"], \"PROTEIN_ASSOCIATION\": [\"\"], \"PROTEIN ASSOCIATION\": [\"\"], \"SUBSYSTEM\": [\"\"], \"CONFIDENCE LEVEL\": [\"2\"], \"GENE ASSOCIATION\": [\"( Tery_2872 )\"]}}, {\"metabolites\": {\"m_adp_c\": 1.0, \"m_dtdp_c\": -1.0, \"m_atp_c\": -1.0, \"m_ttp_c\": 1.0}, \"lower_bound\": -1000.0, \"gene_reaction_rule\": \"( Tery_1141 )\", \"upper_bound\": 1000.0, \"name\": \"Nucleoside Diphosphate Phosphatransferase\", \"id\": \"NUC_D_TTP\", \"notes\": {\"EC NUMBER\": [\"2.7.4.6\"], \"AUTHORS\": [\"\"], \"PROTEIN_ASSOCIATION\": [\"\"], \"PROTEIN ASSOCIATION\": [\"\"], \"SUBSYSTEM\": [\"\"], \"CONFIDENCE LEVEL\": [\"2\"], \"GENE ASSOCIATION\": [\"( Tery_1141 )\"]}}, {\"metabolites\": {\"m_h2o_c\": -1.0, \"m_ditp_c\": -1.0, \"m_dimp_c\": 1.0, \"m_ppi_c\": 1.0}, \"lower_bound\": 0.0, \"gene_reaction_rule\": \"( Tery_1005 or Tery_5034 )\", \"upper_bound\": 1000.0, \"name\": \"IMP: nucleoside triphosphate pyrophosphohydrolase\", \"id\": \"NUC_dIMP\", \"notes\": {\"EC NUMBER\": [\"3.6.1.66\"], \"AUTHORS\": [\"\"], \"PROTEIN_ASSOCIATION\": [\"\"], \"PROTEIN ASSOCIATION\": [\"\"], \"SUBSYSTEM\": [\"\"], \"CONFIDENCE LEVEL\": [\"2\"], \"GENE ASSOCIATION\": [\"( Tery_1005 or Tery_5034 )\"]}}, {\"metabolites\": {\"m_adp_c\": -1.0, \"m_thyminose_c\": 1.0, \"m_h_c\": -1.0, \"m_atp_c\": 1.0, \"m_drib5p_c\": -1.0}, \"lower_bound\": -1000.0, \"gene_reaction_rule\": \"( Tery_0865 or Tery_3432 )\", \"upper_bound\": 1000.0, \"name\": \"Deoxyribokinase\", \"id\": \"NUC_DRIBK\", \"notes\": {\"EC NUMBER\": [\"2.7.1.15\"], \"AUTHORS\": [\"\"], \"PROTEIN_ASSOCIATION\": [\"\"], \"PROTEIN ASSOCIATION\": [\"\"], \"SUBSYSTEM\": [\"\"], \"CONFIDENCE LEVEL\": [\"2\"], \"GENE ASSOCIATION\": [\"( Tery_0865 or Tery_3432 )\"]}}, {\"metabolites\": {\"m_dtdp4o5d_glucose_c\": -1.0, \"m_dtdpormn_c\": 1.0}, \"lower_bound\": 0.0, \"gene_reaction_rule\": \"Tery_1346\", \"upper_bound\": 1000.0, \"name\": \"dTDP-4-dehydro-6-deoxy-D-glucose 3,5-epimerase\", \"id\": \"NUC_DTDR35E\", \"notes\": {\"EC NUMBER\": [\"5.1.3.13\"], \"AUTHORS\": [\"\"], \"PROTEIN_ASSOCIATION\": [\"\"], \"PROTEIN ASSOCIATION\": [\"\"], \"SUBSYSTEM\": [\"\"], \"CONFIDENCE LEVEL\": [\"2\"], \"GENE ASSOCIATION\": [\"Tery_1346\"]}}, {\"metabolites\": {\"m_dtdp4o5d_glucose_c\": 1.0, \"m_h2o_c\": 1.0, \"m_dtdpglucose_c\": -1.0}, \"lower_bound\": 0.0, \"gene_reaction_rule\": \"Tery_0957\", \"upper_bound\": 1000.0, \"name\": \"dTDPglucose 4,6-hydro-lyase\", \"id\": \"NUC_DTGLCDH\", \"notes\": {\"EC NUMBER\": [\"4.2.1.46\"], \"AUTHORS\": [\"\"], \"PROTEIN_ASSOCIATION\": [\"\"], \"PROTEIN ASSOCIATION\": [\"\"], \"SUBSYSTEM\": [\"\"], \"CONFIDENCE LEVEL\": [\"2\"], \"GENE ASSOCIATION\": [\"Tery_0957\"]}}, {\"metabolites\": {\"m_thf_c\": 1.0, \"m_faicar_c\": 1.0, \"m_fthf_c\": -1.0, \"m_aicar_c\": -1.0}, \"lower_bound\": -1000.0, \"gene_reaction_rule\": \"Tery_1128\", \"upper_bound\": 1000.0, \"name\": \"10-Formyltetrahydrofolate:5'-phosphoribosyl-5-amino-4-\", \"id\": \"NUC_FAICAR\", \"notes\": {\"EC NUMBER\": [\"2.1.2.3\"], \"AUTHORS\": [\"\"], \"PROTEIN_ASSOCIATION\": [\"\"], \"PROTEIN ASSOCIATION\": [\"\"], \"SUBSYSTEM\": [\"\"], \"CONFIDENCE LEVEL\": [\"2\"], \"GENE ASSOCIATION\": [\"Tery_1128\"]}}, {\"metabolites\": {\"m_gar_c\": -1.0, \"m_for_gar_c\": 1.0, \"m_thf_c\": 1.0, \"m_fthf_c\": -1.0}, \"lower_bound\": -1000.0, \"gene_reaction_rule\": \"Tery_4633\", \"upper_bound\": 1000.0, \"name\": \"10-Formyltetrahydrofolate:5'-phosphoribosylglycinamide\", \"id\": \"NUC_FGARFT\", \"notes\": {\"EC NUMBER\": [\"2.1.2.2\"], \"AUTHORS\": [\"\"], \"PROTEIN_ASSOCIATION\": [\"\"], \"PROTEIN ASSOCIATION\": [\"\"], \"SUBSYSTEM\": [\"\"], \"CONFIDENCE LEVEL\": [\"2\"], \"GENE ASSOCIATION\": [\"Tery_4633\"]}}, {\"metabolites\": {\"m_h_c\": -1.0, \"m_dtdpglucose_c\": 1.0, \"m_g1p_c\": -1.0, \"m_ppi_c\": 1.0, \"m_ttp_c\": -1.0}, \"lower_bound\": 0.0, \"gene_reaction_rule\": \"Tery_1537\", \"upper_bound\": 1000.0, \"name\": \"dTTP:alpha-D-glucose-1-phosphate thymidylyltransferase\", \"id\": \"NUC_G1PTP\", \"notes\": {\"EC NUMBER\": [\"2.7.7.24\"], \"AUTHORS\": [\"\"], \"PROTEIN_ASSOCIATION\": [\"\"], \"PROTEIN ASSOCIATION\": [\"\"], \"SUBSYSTEM\": [\"\"], \"CONFIDENCE LEVEL\": [\"2\"], \"GENE ASSOCIATION\": [\"Tery_1537\"]}}, {\"metabolites\": {\"m_adp_c\": 1.0, \"m_h_c\": 1.0, \"m_5_pribam_c\": -1.0, \"m_gar_c\": 1.0, \"m_pi_c\": 1.0, \"m_atp_c\": -1.0, \"m_gly_c\": -1.0}, \"lower_bound\": 0.0, \"gene_reaction_rule\": \"Tery_1471\", \"upper_bound\": 1000.0, \"name\": \"5-Phospho-D-ribosylamine:glycine ligase (ADP-forming)\", \"id\": \"NUC_GARGL\", \"notes\": {\"EC NUMBER\": [\"6.3.4.13\"], \"AUTHORS\": [\"\"], \"PROTEIN_ASSOCIATION\": [\"\"], \"PROTEIN ASSOCIATION\": [\"\"], \"SUBSYSTEM\": [\"\"], \"CONFIDENCE LEVEL\": [\"2\"], \"GENE ASSOCIATION\": [\"Tery_1471\"]}}, {\"metabolites\": {\"m_adp_c\": 1.0, \"m_atp_c\": -1.0, \"m_gdp_c\": 1.0, \"m_gmp_c\": -1.0}, \"lower_bound\": 0.0, \"gene_reaction_rule\": \"Tery_2834\", \"upper_bound\": 1000.0, \"name\": \"ATP:(d)GMP phosphotransferase\", \"id\": \"NUC_gmk_AG\", \"notes\": {\"EC NUMBER\": [\"2.7.4.8\"], \"AUTHORS\": [\"\"], \"PROTEIN_ASSOCIATION\": [\"\"], \"PROTEIN ASSOCIATION\": [\"\"], \"SUBSYSTEM\": [\"\"], \"CONFIDENCE LEVEL\": [\"2\"], \"GENE ASSOCIATION\": [\"Tery_2834\"]}}, {\"metabolites\": {\"m_rib_c\": 1.0, \"m_h2o_c\": -1.0, \"m_gsn_c\": -1.0, \"m_guanine_c\": 1.0}, \"lower_bound\": 0.0, \"gene_reaction_rule\": \"( Tery_3465 )\", \"upper_bound\": 1000.0, \"name\": \"Guanosine ribohydrolase\", \"id\": \"NUC_GSNRH\", \"notes\": {\"EC NUMBER\": [\"3.2.2.1\"], \"AUTHORS\": [\"\"], \"PROTEIN_ASSOCIATION\": [\"\"], \"PROTEIN ASSOCIATION\": [\"\"], \"SUBSYSTEM\": [\"\"], \"CONFIDENCE LEVEL\": [\"2\"], \"GENE ASSOCIATION\": [\"( Tery_3465 )\"]}}, {\"metabolites\": {\"m_xmp_c\": -1.0, \"m_h_c\": 2.0, \"m_h2o_c\": -1.0, \"m_gmp_c\": 1.0, \"m_glu_c\": 1.0, \"m_gln_c\": -1.0, \"m_amp_c\": 1.0, \"m_atp_c\": -1.0, \"m_ppi_c\": 1.0}, \"lower_bound\": 0.0, \"gene_reaction_rule\": \"( Tery_0907 )\", \"upper_bound\": 1000.0, \"name\": \"Xanthosine-5'-phosphate:L-glutamine amido-ligase (AMP-forming)\", \"id\": \"NUC_guaA\", \"notes\": {\"EC NUMBER\": [\"6.3.5.2\"], \"AUTHORS\": [\"\"], \"PROTEIN_ASSOCIATION\": [\"\"], \"PROTEIN ASSOCIATION\": [\"\"], \"SUBSYSTEM\": [\"\"], \"CONFIDENCE LEVEL\": [\"2\"], \"GENE ASSOCIATION\": [\"( Tery_0907 )\"]}}, {\"metabolites\": {\"m_rib_c\": 1.0, \"m_h2o_c\": -1.0, \"m_ins_c\": -1.0, \"m_hyxn_c\": 1.0}, \"lower_bound\": 0.0, \"gene_reaction_rule\": \"( Tery_3465 )\", \"upper_bound\": 1000.0, \"name\": \"Inosine ribohydrolase\", \"id\": \"NUC_INSRH\", \"notes\": {\"EC NUMBER\": [\"3.2.2.1\"], \"AUTHORS\": [\"\"], \"PROTEIN_ASSOCIATION\": [\"\"], \"PROTEIN ASSOCIATION\": [\"\"], \"SUBSYSTEM\": [\"\"], \"CONFIDENCE LEVEL\": [\"2\"], \"GENE ASSOCIATION\": [\"( Tery_3465 )\"]}}, {\"metabolites\": {\"m_xmp_c\": 1.0, \"m_h_c\": 1.0, \"m_h2o_c\": -1.0, \"m_nadh_c\": 1.0, \"m_imp_c\": -1.0, \"m_nad_c\": -1.0}, \"lower_bound\": 0.0, \"gene_reaction_rule\": \"( Tery_3304 or Tery_3306 )\", \"upper_bound\": 1000.0, \"name\": \"IMP:NAD+ oxidoreductase\", \"id\": \"NUC_IOR\", \"notes\": {\"EC NUMBER\": [\"1.1.1.205\"], \"AUTHORS\": [\"\"], \"PROTEIN_ASSOCIATION\": [\"\"], \"PROTEIN ASSOCIATION\": [\"\"], \"SUBSYSTEM\": [\"\"], \"CONFIDENCE LEVEL\": [\"2\"], \"GENE ASSOCIATION\": [\"( Tery_3304 or Tery_3306 )\"]}}, {\"metabolites\": {\"m_adp_c\": 1.0, \"m_atp_c\": -1.0, \"m_ctp_c\": 1.0, \"m_cdp_c\": -1.0}, \"lower_bound\": -1000.0, \"gene_reaction_rule\": \"( Tery_1141 )\", \"upper_bound\": 1000.0, \"name\": \"ATP:nucleoside-diphosphate phosphatransferase\", \"id\": \"NUC_ndk_AC\", \"notes\": {\"EC NUMBER\": [\"2.7.4.6\"], \"AUTHORS\": [\"\"], \"PROTEIN_ASSOCIATION\": [\"\"], \"PROTEIN ASSOCIATION\": [\"\"], \"SUBSYSTEM\": [\"\"], \"CONFIDENCE LEVEL\": [\"2\"], \"GENE ASSOCIATION\": [\"( Tery_1141 )\"]}}, {\"metabolites\": {\"m_adp_c\": 1.0, \"m_datp_c\": 1.0, \"m_atp_c\": -1.0, \"m_dadp_c\": -1.0}, \"lower_bound\": -1000.0, \"gene_reaction_rule\": \"( Tery_1141 )\", \"upper_bound\": 1000.0, \"name\": \"ATP:nucleoside-diphosphate phosphatransferase\", \"id\": \"NUC_ndk_ADA\", \"notes\": {\"EC NUMBER\": [\"2.7.4.6\"], \"AUTHORS\": [\"\"], \"PROTEIN_ASSOCIATION\": [\"\"], \"PROTEIN ASSOCIATION\": [\"\"], \"SUBSYSTEM\": [\"\"], \"CONFIDENCE LEVEL\": [\"2\"], \"GENE ASSOCIATION\": [\"( Tery_1141 )\"]}}, {\"metabolites\": {\"m_adp_c\": 1.0, \"m_dcdp_c\": -1.0, \"m_atp_c\": -1.0, \"m_dctp_c\": 1.0}, \"lower_bound\": -1000.0, \"gene_reaction_rule\": \"( Tery_1141 )\", \"upper_bound\": 1000.0, \"name\": \"ATP:nucleoside-diphosphate phosphatransferase\", \"id\": \"NUC_ndk_ADC\", \"notes\": {\"EC NUMBER\": [\"2.7.4.6\"], \"AUTHORS\": [\"\"], \"PROTEIN_ASSOCIATION\": [\"\"], \"PROTEIN ASSOCIATION\": [\"\"], \"SUBSYSTEM\": [\"\"], \"CONFIDENCE LEVEL\": [\"2\"], \"GENE ASSOCIATION\": [\"( Tery_1141 )\"]}}, {\"metabolites\": {\"m_adp_c\": 1.0, \"m_atp_c\": -1.0, \"m_dgtp_c\": 1.0, \"m_dgdp_c\": -1.0}, \"lower_bound\": -1000.0, \"gene_reaction_rule\": \"( Tery_1141 )\", \"upper_bound\": 1000.0, \"name\": \"ATP:nucleoside-diphosphate phosphatransferase\", \"id\": \"NUC_ndk_ADG\", \"notes\": {\"EC NUMBER\": [\"2.7.4.6\"], \"AUTHORS\": [\"\"], \"PROTEIN_ASSOCIATION\": [\"\"], \"PROTEIN ASSOCIATION\": [\"\"], \"SUBSYSTEM\": [\"\"], \"CONFIDENCE LEVEL\": [\"2\"], \"GENE ASSOCIATION\": [\"( Tery_1141 )\"]}}, {\"metabolites\": {\"m_dttp_c\": 1.0, \"m_dtdp_c\": -1.0, \"m_atp_c\": -1.0, \"m_adp_c\": 1.0}, \"lower_bound\": -1000.0, \"gene_reaction_rule\": \"( Tery_1141 )\", \"upper_bound\": 1000.0, \"name\": \"ATP:nucleoside-diphosphate phosphatransferase\", \"id\": \"NUC_ndk_ADT\", \"notes\": {\"EC NUMBER\": [\"2.7.4.6\"], \"AUTHORS\": [\"\"], \"PROTEIN_ASSOCIATION\": [\"\"], \"PROTEIN ASSOCIATION\": [\"\"], \"SUBSYSTEM\": [\"\"], \"CONFIDENCE LEVEL\": [\"2\"], \"GENE ASSOCIATION\": [\"( Tery_1141 )\"]}}, {\"metabolites\": {\"m_dudp_c\": -1.0, \"m_adp_c\": 1.0, \"m_atp_c\": -1.0, \"m_dutp_c\": 1.0}, \"lower_bound\": -1000.0, \"gene_reaction_rule\": \"( Tery_1141 )\", \"upper_bound\": 1000.0, \"name\": \"ATP:nucleoside-diphosphate phosphatransferase\", \"id\": \"NUC_ndk_ADU\", \"notes\": {\"EC NUMBER\": [\"2.7.4.6\"], \"AUTHORS\": [\"\"], \"PROTEIN_ASSOCIATION\": [\"\"], \"PROTEIN ASSOCIATION\": [\"\"], \"SUBSYSTEM\": [\"\"], \"CONFIDENCE LEVEL\": [\"2\"], \"GENE ASSOCIATION\": [\"( Tery_1141 )\"]}}, {\"metabolites\": {\"m_adp_c\": 1.0, \"m_gtp_c\": 1.0, \"m_atp_c\": -1.0, \"m_gdp_c\": -1.0}, \"lower_bound\": 0, \"gene_reaction_rule\": \"( Tery_1141 )\", \"upper_bound\": 1000.0, \"name\": \"ATP:nucleoside-diphosphate phosphatransferase\", \"id\": \"NUC_ndk_AG\", \"notes\": {\"EC NUMBER\": [\"2.7.4.6\"], \"AUTHORS\": [\"\"], \"PROTEIN_ASSOCIATION\": [\"\"], \"PROTEIN ASSOCIATION\": [\"\"], \"SUBSYSTEM\": [\"\"], \"CONFIDENCE LEVEL\": [\"2\"], \"GENE ASSOCIATION\": [\"( Tery_1141 )\"]}}, {\"metabolites\": {\"m_itp_c\": 1.0, \"m_adp_c\": 1.0, \"m_atp_c\": -1.0, \"m_idp_c\": -1.0}, \"lower_bound\": -1000.0, \"gene_reaction_rule\": \"( Tery_1141 )\", \"upper_bound\": 1000.0, \"name\": \"Nucleoside Diphosphate Kinase: Inosine\", \"id\": \"NUC_ndk_AI\", \"notes\": {\"EC NUMBER\": [\"2.7.4.6\"], \"AUTHORS\": [\"\"], \"PROTEIN_ASSOCIATION\": [\"\"], \"PROTEIN ASSOCIATION\": [\"\"], \"SUBSYSTEM\": [\"\"], \"CONFIDENCE LEVEL\": [\"2\"], \"GENE ASSOCIATION\": [\"( Tery_1141 )\"]}}, {\"metabolites\": {\"m_adp_c\": 1.0, \"m_udp_c\": -1.0, \"m_atp_c\": -1.0, \"m_utp_c\": 1.0}, \"lower_bound\": -1000.0, \"gene_reaction_rule\": \"( Tery_1141 )\", \"upper_bound\": 1000.0, \"name\": \"ATP:nucleoside-diphosphate phosphatransferase\", \"id\": \"NUC_ndk_AU\", \"notes\": {\"EC NUMBER\": [\"2.7.4.6\"], \"AUTHORS\": [\"\"], \"PROTEIN_ASSOCIATION\": [\"\"], \"PROTEIN ASSOCIATION\": [\"\"], \"SUBSYSTEM\": [\"\"], \"CONFIDENCE LEVEL\": [\"2\"], \"GENE ASSOCIATION\": [\"( Tery_1141 )\"]}}, {\"metabolites\": {\"m_datp_c\": -1.0, \"m_dadp_c\": 1.0, \"m_gmp_c\": -1.0, \"m_gdp_c\": 1.0}, \"lower_bound\": 0.0, \"gene_reaction_rule\": \"Tery_2834\", \"upper_bound\": 1000.0, \"name\": \"Guanylate kinase GMP dATP\", \"id\": \"NUC_ndk_DAG\", \"notes\": {\"EC NUMBER\": [\"2.7.4.8\"], \"AUTHORS\": [\"\"], \"PROTEIN_ASSOCIATION\": [\"\"], \"PROTEIN ASSOCIATION\": [\"\"], \"SUBSYSTEM\": [\"\"], \"CONFIDENCE LEVEL\": [\"2\"], \"GENE ASSOCIATION\": [\"Tery_2834\"]}}, {\"metabolites\": {\"m_adp_c\": 1.0, \"m_udp_c\": 1.0, \"m_atp_c\": -1.0, \"m_ump_c\": -1.0}, \"lower_bound\": 0.0, \"gene_reaction_rule\": \"( Tery_2799 or Tery_3779 )\", \"upper_bound\": 1000.0, \"name\": \"ATP:nucleoside-phosphate phosphotransferase\", \"id\": \"NUC_NMP_AU\", \"notes\": {\"EC NUMBER\": [\"|2.7.4.4|2.7.4.14|2.7.4.22|2.7.4.-|\"], \"AUTHORS\": [\"\"], \"PROTEIN_ASSOCIATION\": [\"\"], \"PROTEIN ASSOCIATION\": [\"\"], \"SUBSYSTEM\": [\"\"], \"CONFIDENCE LEVEL\": [\"2\"], \"GENE ASSOCIATION\": [\"( Tery_2799 or Tery_3779 )\"]}}, {\"metabolites\": {\"m_orotate_c\": -1.0, \"m_oro_a_c\": 1.0, \"m_prpp_c\": -1.0, \"m_ppi_c\": 1.0}, \"lower_bound\": -1000.0, \"gene_reaction_rule\": \"( Tery_0376 or Tery_2462 )\", \"upper_bound\": 1000.0, \"name\": \"Orotidine-5'-phosphate:pyrophosphate phosphoribosyltransferase\", \"id\": \"NUC_ORO5P\", \"notes\": {\"EC NUMBER\": [\"2.4.2.10\"], \"AUTHORS\": [\"\"], \"PROTEIN_ASSOCIATION\": [\"\"], \"PROTEIN ASSOCIATION\": [\"\"], \"SUBSYSTEM\": [\"\"], \"CONFIDENCE LEVEL\": [\"2\"], \"GENE ASSOCIATION\": [\"( Tery_0376 or Tery_2462 )\"]}}, {\"metabolites\": {\"m_adp_c\": 1.0, \"m_pant_c\": -1.0, \"m_pan_c\": 1.0, \"m_b_ala_c\": -1.0, \"m_pi_c\": 1.0, \"m_atp_c\": -1.0, \"m_h_c\": 1.0}, \"lower_bound\": 0.0, \"gene_reaction_rule\": \"Tery_2799\", \"upper_bound\": 1000.0, \"name\": \"Bifunctional pantoate ligase/cytidylate kinase\", \"id\": \"NUC_PAN1\", \"notes\": {\"EC NUMBER\": [\"6.3.2.1\"], \"AUTHORS\": [\"\"], \"PROTEIN_ASSOCIATION\": [\"\"], \"PROTEIN ASSOCIATION\": [\"\"], \"SUBSYSTEM\": [\"\"], \"CONFIDENCE LEVEL\": [\"2\"], \"GENE ASSOCIATION\": [\"Tery_2799\"]}}, {\"metabolites\": {\"m_pant_c\": -1.0, \"m_pan_c\": 1.0, \"m_b_ala_c\": -1.0, \"m_amp_c\": 1.0, \"m_atp_c\": -1.0, \"m_h_c\": 1.0, \"m_ppi_c\": 1.0}, \"lower_bound\": 0.0, \"gene_reaction_rule\": \"Tery_2799\", \"upper_bound\": 1000.0, \"name\": \"(R)-Pantoate:beta-alanine ligase (AMP-forming)\", \"id\": \"NUC_PAN2\", \"notes\": {\"EC NUMBER\": [\"6.3.2.1\"], \"AUTHORS\": [\"\"], \"PROTEIN_ASSOCIATION\": [\"\"], \"PROTEIN ASSOCIATION\": [\"\"], \"SUBSYSTEM\": [\"\"], \"CONFIDENCE LEVEL\": [\"2\"], \"GENE ASSOCIATION\": [\"Tery_2799\"]}}, {\"metabolites\": {\"m_pribcxai_c\": 1.0, \"m_h_c\": 2.0, \"m_co2_c\": -1.0, \"m_air_c\": -1.0}, \"lower_bound\": 0.0, \"gene_reaction_rule\": \"( Tery_1473 ) and ( Tery_4722 ) and ( Tery_4476 )\", \"upper_bound\": 1000.0, \"name\": \"1-(5-Phospho-D-ribosyl)-5-amino-4-imidazolecarboxylate carboxy-lyase\", \"id\": \"NUC_PRIBCXAI\", \"notes\": {\"EC NUMBER\": [\"4.1.1.21\"], \"AUTHORS\": [\"\"], \"PROTEIN_ASSOCIATION\": [\"\"], \"PROTEIN ASSOCIATION\": [\"\"], \"SUBSYSTEM\": [\"\"], \"CONFIDENCE LEVEL\": [\"2\"], \"GENE ASSOCIATION\": [\"( Tery_1473 ) and ( Tery_4722 ) and ( Tery_4476 )\"]}}, {\"metabolites\": {\"m_adp_c\": 1.0, \"m_h_c\": 1.0, \"m_saicar_c\": 1.0, \"m_pribcxai_c\": -1.0, \"m_pi_c\": 1.0, \"m_atp_c\": -1.0, \"m_asp_c\": -1.0}, \"lower_bound\": -1000.0, \"gene_reaction_rule\": \"Tery_4655\", \"upper_bound\": 1000.0, \"name\": \"1-(5-Phosphoribosyl)-5-amino-4-carboxyimidazole:L-aspartate ligase\", \"id\": \"NUC_PRIBCXAIS\", \"notes\": {\"EC NUMBER\": [\"6.3.2.6\"], \"AUTHORS\": [\"\"], \"PROTEIN_ASSOCIATION\": [\"\"], \"PROTEIN ASSOCIATION\": [\"\"], \"SUBSYSTEM\": [\"\"], \"CONFIDENCE LEVEL\": [\"2\"], \"GENE ASSOCIATION\": [\"Tery_4655\"]}}, {\"metabolites\": {\"m_adp_c\": 1.0, \"m_r5p_c\": 1.0, \"m_h_c\": 1.0, \"m_atp_c\": -1.0, \"m_rib_c\": -1.0}, \"lower_bound\": -1000.0, \"gene_reaction_rule\": \"Tery_0865\", \"upper_bound\": 1000.0, \"name\": \"ATP:D-ribose 5-phosphotransferase\", \"id\": \"NUC_RIBK\", \"notes\": {\"EC NUMBER\": [\"2.7.1.15\"], \"AUTHORS\": [\"\"], \"PROTEIN_ASSOCIATION\": [\"\"], \"PROTEIN ASSOCIATION\": [\"\"], \"SUBSYSTEM\": [\"\"], \"CONFIDENCE LEVEL\": [\"2\"], \"GENE ASSOCIATION\": [\"Tery_0865\"]}}, {\"metabolites\": {\"m_adp_c\": -1.0, \"m_h2o_c\": 1.0, \"m_trdox_c\": 1.0, \"m_trdrd_c\": -1.0, \"m_dadp_c\": 1.0}, \"lower_bound\": 0.0, \"gene_reaction_rule\": \"\", \"upper_bound\": 1000.0, \"name\": \"Ribonucleotide reductase: ADP\", \"id\": \"NUC_rnredADP\", \"notes\": {\"EC NUMBER\": [\"1.17.4.1\"], \"AUTHORS\": [\"\"], \"PROTEIN_ASSOCIATION\": [\"\"], \"PROTEIN ASSOCIATION\": [\"\"], \"SUBSYSTEM\": [\"\"], \"CONFIDENCE LEVEL\": [\"1\"], \"GENE ASSOCIATION\": [\"\"]}}, {\"metabolites\": {\"m_h2o_c\": 1.0, \"m_dcdp_c\": 1.0, \"m_trdox_c\": 1.0, \"m_trdrd_c\": -1.0, \"m_cdp_c\": -1.0}, \"lower_bound\": 0.0, \"gene_reaction_rule\": \"\", \"upper_bound\": 1000.0, \"name\": \"Ribonucleotide reductase: CDP\", \"id\": \"NUC_rnredCDP\", \"notes\": {\"EC NUMBER\": [\"1.17.4.1\"], \"AUTHORS\": [\"\"], \"PROTEIN_ASSOCIATION\": [\"\"], \"PROTEIN ASSOCIATION\": [\"\"], \"SUBSYSTEM\": [\"\"], \"CONFIDENCE LEVEL\": [\"1\"], \"GENE ASSOCIATION\": [\"\"]}}, {\"metabolites\": {\"m_trdrd_c\": -1.0, \"m_h2o_c\": 1.0, \"m_trdox_c\": 1.0, \"m_dgdp_c\": 1.0, \"m_gdp_c\": -1.0}, \"lower_bound\": 0.0, \"gene_reaction_rule\": \"\", \"upper_bound\": 1000.0, \"name\": \"Ribonucleotide reductase: GDP\", \"id\": \"NUC_rnredGDP\", \"notes\": {\"EC NUMBER\": [\"1.17.4.1\"], \"AUTHORS\": [\"\"], \"PROTEIN_ASSOCIATION\": [\"\"], \"PROTEIN ASSOCIATION\": [\"\"], \"SUBSYSTEM\": [\"\"], \"CONFIDENCE LEVEL\": [\"1\"], \"GENE ASSOCIATION\": [\"\"]}}, {\"metabolites\": {\"m_dudp_c\": 1.0, \"m_udp_c\": -1.0, \"m_h2o_c\": 1.0, \"m_trdox_c\": 1.0, \"m_trdrd_c\": -1.0}, \"lower_bound\": 0.0, \"gene_reaction_rule\": \"\", \"upper_bound\": 1000.0, \"name\": \"Ribonucleotide reductase: UDP\", \"id\": \"NUC_rnredUDP\", \"notes\": {\"EC NUMBER\": [\"1.17.4.1\"], \"AUTHORS\": [\"\"], \"PROTEIN_ASSOCIATION\": [\"\"], \"PROTEIN ASSOCIATION\": [\"\"], \"SUBSYSTEM\": [\"\"], \"CONFIDENCE LEVEL\": [\"1\"], \"GENE ASSOCIATION\": [\"\"]}}, {\"metabolites\": {\"m_h_c\": 1.0, \"m_h2o_c\": -1.0, \"m_dtmp_c\": 1.0, \"m_ppi_c\": 1.0, \"m_ttp_c\": -1.0}, \"lower_bound\": 0.0, \"gene_reaction_rule\": \"\", \"upper_bound\": 1000.0, \"name\": \"Nucleoside Triphosphate Pyrophosphorylase (DTTP)\", \"id\": \"NUC_TTP_3P\", \"notes\": {\"EC NUMBER\": [\"\"], \"AUTHORS\": [\"\"], \"PROTEIN_ASSOCIATION\": [\"\"], \"PROTEIN ASSOCIATION\": [\"\"], \"SUBSYSTEM\": [\"\"], \"CONFIDENCE LEVEL\": [\"1\"], \"GENE ASSOCIATION\": [\"\"]}}, {\"metabolites\": {\"m_dudp_c\": 1.0, \"m_adp_c\": 1.0, \"m_dump_c\": -1.0, \"m_atp_c\": -1.0}, \"lower_bound\": 0.0, \"gene_reaction_rule\": \"( Tery_0644 ) and ( Tery_0956 ) and ( Tery_2667 ) and ( Tery_4604 )\", \"upper_bound\": 1000.0, \"name\": \"uridylate kinase dUMP\", \"id\": \"NUC_UKIN_dUMP\", \"notes\": {\"EC NUMBER\": [\"6.5.1.1\"], \"AUTHORS\": [\"\"], \"PROTEIN_ASSOCIATION\": [\"\"], \"PROTEIN ASSOCIATION\": [\"\"], \"SUBSYSTEM\": [\"\"], \"CONFIDENCE LEVEL\": [\"2\"], \"GENE ASSOCIATION\": [\"( Tery_0644 ) and ( Tery_0956 ) and ( Tery_2667 ) and ( Tery_4604 )\"]}}, {\"metabolites\": {\"m_xmp_c\": 1.0, \"m_h_c\": 1.0, \"m_h2o_c\": -1.0, \"m_ppi_c\": 1.0, \"m_xtp_c\": -1.0}, \"lower_bound\": 0.0, \"gene_reaction_rule\": \"\", \"upper_bound\": 1000.0, \"name\": \"XTP Hydrolase\", \"id\": \"NUC_XTPPP\", \"notes\": {\"EC NUMBER\": [\"\"], \"AUTHORS\": [\"\"], \"PROTEIN_ASSOCIATION\": [\"\"], \"PROTEIN ASSOCIATION\": [\"\"], \"SUBSYSTEM\": [\"\"], \"CONFIDENCE LEVEL\": [\"1\"], \"GENE ASSOCIATION\": [\"\"]}}, {\"metabolites\": {\"m_xan_c\": 1.0, \"m_h2o_c\": -1.0, \"m_xtsine_c\": -1.0, \"m_rib_c\": 1.0}, \"lower_bound\": 0.0, \"gene_reaction_rule\": \"( Tery_3465 )\", \"upper_bound\": 1000.0, \"name\": \"Xanthosine ribohydrolase\", \"id\": \"NUC_XTSRH\", \"notes\": {\"EC NUMBER\": [\"3.2.2.1\"], \"AUTHORS\": [\"\"], \"PROTEIN_ASSOCIATION\": [\"\"], \"PROTEIN ASSOCIATION\": [\"\"], \"SUBSYSTEM\": [\"\"], \"CONFIDENCE LEVEL\": [\"2\"], \"GENE ASSOCIATION\": [\"( Tery_3465 )\"]}}, {\"metabolites\": {\"m_nh4_c\": 1.0, \"m_adn_c\": -1.0, \"m_h_c\": -1.0, \"m_h2o_c\": -1.0, \"m_ins_c\": 1.0}, \"lower_bound\": 0.0, \"gene_reaction_rule\": \"Tery_3281\", \"upper_bound\": 1000.0, \"name\": \"Adenosine aminohydrolase\", \"id\": \"NUC_ADNSDA\", \"notes\": {\"EC NUMBER\": [\"3.5.4.4\"], \"AUTHORS\": [\"\"], \"PROTEIN_ASSOCIATION\": [\"\"], \"PROTEIN ASSOCIATION\": [\"\"], \"SUBSYSTEM\": [\"\"], \"CONFIDENCE LEVEL\": [\"2\"], \"GENE ASSOCIATION\": [\"Tery_3281\"]}}, {\"metabolites\": {\"m_din_c\": 1.0, \"m_nh4_c\": 1.0, \"m_h_c\": -1.0, \"m_h2o_c\": -1.0, \"m_da_c\": -1.0}, \"lower_bound\": 0.0, \"gene_reaction_rule\": \"Tery_3281\", \"upper_bound\": 1000.0, \"name\": \"Deoxyadenosine aminohydrolase\", \"id\": \"NUC_DADNSDA\", \"notes\": {\"EC NUMBER\": [\"3.5.4.4\"], \"AUTHORS\": [\"\"], \"PROTEIN_ASSOCIATION\": [\"\"], \"PROTEIN ASSOCIATION\": [\"\"], \"SUBSYSTEM\": [\"\"], \"CONFIDENCE LEVEL\": [\"2\"], \"GENE ASSOCIATION\": [\"Tery_3281\"]}}, {\"metabolites\": {\"m_drib5p_c\": -1.0, \"m_gap_c\": 1.0, \"m_acal_c\": 1.0}, \"lower_bound\": 0.0, \"gene_reaction_rule\": \"Tery_4603\", \"upper_bound\": 1000.0, \"name\": \"2-Deoxy-D-ribose-5-phosphate acetaldehyde-lyase\", \"id\": \"NUC_DRIB5P\", \"notes\": {\"EC NUMBER\": [\"4.1.2.4\"], \"AUTHORS\": [\"\"], \"PROTEIN_ASSOCIATION\": [\"\"], \"PROTEIN ASSOCIATION\": [\"\"], \"SUBSYSTEM\": [\"\"], \"CONFIDENCE LEVEL\": [\"2\"], \"GENE ASSOCIATION\": [\"Tery_4603\"]}}, {\"metabolites\": {\"m_adenine_c\": 1.0, \"m_pi_c\": -1.0, \"m_mthr1p_c\": 1.0, \"m_5mta_c\": -1.0}, \"lower_bound\": 0.0, \"gene_reaction_rule\": \"Tery_3686\", \"upper_bound\": 1000.0, \"name\": \"5'-Methylthioadenosine:orthophosphate\", \"id\": \"NUC_MTAP\", \"notes\": {\"EC NUMBER\": [\"2.4.2.28\"], \"AUTHORS\": [\"\"], \"PROTEIN_ASSOCIATION\": [\"\"], \"PROTEIN ASSOCIATION\": [\"\"], \"SUBSYSTEM\": [\"\"], \"CONFIDENCE LEVEL\": [\"2\"], \"GENE ASSOCIATION\": [\"Tery_3686\"]}}, {\"metabolites\": {\"m_deamido_nad_c\": 1.0, \"m_h_c\": -1.0, \"m_atp_c\": -1.0, \"m_namn_c\": -1.0, \"m_ppi_c\": 1.0}, \"lower_bound\": -1000.0, \"gene_reaction_rule\": \"( Tery_0319 )\", \"upper_bound\": 1000.0, \"name\": \"ATP:nicotinamide-nucleotide adenylyltransferase\", \"id\": \"NUC_nadD\", \"notes\": {\"EC NUMBER\": [\"2.7.7.1|2.7.7.18\"], \"AUTHORS\": [\"\"], \"PROTEIN_ASSOCIATION\": [\"\"], \"PROTEIN ASSOCIATION\": [\"\"], \"SUBSYSTEM\": [\"\"], \"CONFIDENCE LEVEL\": [\"2\"], \"GENE ASSOCIATION\": [\"( Tery_0319 )\"]}}, {\"metabolites\": {\"m_ppi_c\": 1.0, \"m_h_c\": -1.0, \"m_atp_c\": -1.0, \"m_nmn_c\": -1.0, \"m_nad_c\": 1.0}, \"lower_bound\": -1000.0, \"gene_reaction_rule\": \"( Tery_0319 )\", \"upper_bound\": 1000.0, \"name\": \"nicotinic acid mononucleotide adenylyltransferase\", \"id\": \"CAR_nadD2\", \"notes\": {\"EC NUMBER\": [\"2.7.7.18\"], \"AUTHORS\": [\"\"], \"PROTEIN_ASSOCIATION\": [\"\"], \"PROTEIN ASSOCIATION\": [\"\"], \"SUBSYSTEM\": [\"\"], \"CONFIDENCE LEVEL\": [\"2\"], \"GENE ASSOCIATION\": [\"( Tery_0319 )\"]}}, {\"metabolites\": {\"m_dump_c\": -1.0, \"m_h2o_c\": -1.0, \"m_pi_c\": 1.0, \"m_du_c\": 1.0}, \"lower_bound\": 0.0, \"gene_reaction_rule\": \"\", \"upper_bound\": 1000.0, \"name\": \"5'-nucleotidase dUMP\", \"id\": \"NUC_NTD1\", \"notes\": {\"EC NUMBER\": [\"\"], \"AUTHORS\": [\"\"], \"PROTEIN_ASSOCIATION\": [\"\"], \"PROTEIN ASSOCIATION\": [\"\"], \"SUBSYSTEM\": [\"\"], \"CONFIDENCE LEVEL\": [\"1\"], \"GENE ASSOCIATION\": [\"\"]}}, {\"metabolites\": {\"m_xmp_c\": -1.0, \"m_pi_c\": 1.0, \"m_h2o_c\": -1.0, \"m_xtsine_c\": 1.0}, \"lower_bound\": 0.0, \"gene_reaction_rule\": \"\", \"upper_bound\": 1000.0, \"name\": \"5'-nucleotidase XMP\", \"id\": \"NUC_NTD10\", \"notes\": {\"EC NUMBER\": [\"\"], \"AUTHORS\": [\"\"], \"PROTEIN_ASSOCIATION\": [\"\"], \"PROTEIN ASSOCIATION\": [\"\"], \"SUBSYSTEM\": [\"\"], \"CONFIDENCE LEVEL\": [\"1\"], \"GENE ASSOCIATION\": [\"\"]}}, {\"metabolites\": {\"m_uri_c\": 1.0, \"m_pi_c\": 1.0, \"m_h2o_c\": -1.0, \"m_ump_c\": -1.0}, \"lower_bound\": 0.0, \"gene_reaction_rule\": \"\", \"upper_bound\": 1000.0, \"name\": \"5'-nucleotidase UMP\", \"id\": \"NUC_NTD2\", \"notes\": {\"EC NUMBER\": [\"\"], \"AUTHORS\": [\"\"], \"PROTEIN_ASSOCIATION\": [\"\"], \"PROTEIN ASSOCIATION\": [\"\"], \"SUBSYSTEM\": [\"\"], \"CONFIDENCE LEVEL\": [\"1\"], \"GENE ASSOCIATION\": [\"\"]}}, {\"metabolites\": {\"m_pi_c\": 1.0, \"m_h2o_c\": -1.0, \"m_dc_c\": 1.0, \"m_dcmp_c\": -1.0}, \"lower_bound\": 0.0, \"gene_reaction_rule\": \"\", \"upper_bound\": 1000.0, \"name\": \"5'-nucleotidase dCMP\", \"id\": \"NUC_NTD3\", \"notes\": {\"EC NUMBER\": [\"\"], \"AUTHORS\": [\"\"], \"PROTEIN_ASSOCIATION\": [\"\"], \"PROTEIN ASSOCIATION\": [\"\"], \"SUBSYSTEM\": [\"\"], \"CONFIDENCE LEVEL\": [\"1\"], \"GENE ASSOCIATION\": [\"\"]}}, {\"metabolites\": {\"m_cmp_c\": -1.0, \"m_pi_c\": 1.0, \"m_h2o_c\": -1.0, \"m_cytd_c\": 1.0}, \"lower_bound\": 0.0, \"gene_reaction_rule\": \"\", \"upper_bound\": 1000.0, \"name\": \"5'-nucleotidase CMP\", \"id\": \"NUC_NTD4\", \"notes\": {\"EC NUMBER\": [\"\"], \"AUTHORS\": [\"\"], \"PROTEIN_ASSOCIATION\": [\"\"], \"PROTEIN ASSOCIATION\": [\"\"], \"SUBSYSTEM\": [\"\"], \"CONFIDENCE LEVEL\": [\"1\"], \"GENE ASSOCIATION\": [\"\"]}}, {\"metabolites\": {\"m_thymidine_c\": 1.0, \"m_pi_c\": 1.0, \"m_h2o_c\": -1.0, \"m_dtmp_c\": -1.0}, \"lower_bound\": 0.0, \"gene_reaction_rule\": \"\", \"upper_bound\": 1000.0, \"name\": \"5'-nucleotidase dTMP\", \"id\": \"NUC_NTD5\", \"notes\": {\"EC NUMBER\": [\"\"], \"AUTHORS\": [\"\"], \"PROTEIN_ASSOCIATION\": [\"\"], \"PROTEIN ASSOCIATION\": [\"\"], \"SUBSYSTEM\": [\"\"], \"CONFIDENCE LEVEL\": [\"1\"], \"GENE ASSOCIATION\": [\"\"]}}, {\"metabolites\": {\"m_da_c\": 1.0, \"m_damp_c\": -1.0, \"m_h2o_c\": -1.0, \"m_pi_c\": 1.0}, \"lower_bound\": 0.0, \"gene_reaction_rule\": \"\", \"upper_bound\": 1000.0, \"name\": \"5'-nucleotidase dAMP\", \"id\": \"NUC_NTD6\", \"notes\": {\"EC NUMBER\": [\"\"], \"AUTHORS\": [\"\"], \"PROTEIN_ASSOCIATION\": [\"\"], \"PROTEIN ASSOCIATION\": [\"\"], \"SUBSYSTEM\": [\"\"], \"CONFIDENCE LEVEL\": [\"1\"], \"GENE ASSOCIATION\": [\"\"]}}, {\"metabolites\": {\"m_adn_c\": 1.0, \"m_amp_c\": -1.0, \"m_h2o_c\": -1.0, \"m_pi_c\": 1.0}, \"lower_bound\": 0.0, \"gene_reaction_rule\": \"\", \"upper_bound\": 1000.0, \"name\": \"5'-nucleotidase AMP\", \"id\": \"NUC_NTD7\", \"notes\": {\"EC NUMBER\": [\"\"], \"AUTHORS\": [\"\"], \"PROTEIN_ASSOCIATION\": [\"\"], \"PROTEIN ASSOCIATION\": [\"\"], \"SUBSYSTEM\": [\"\"], \"CONFIDENCE LEVEL\": [\"1\"], \"GENE ASSOCIATION\": [\"\"]}}, {\"metabolites\": {\"m_pi_c\": 1.0, \"m_h2o_c\": -1.0, \"m_dgsn_c\": 1.0, \"m_dgmp_c\": -1.0}, \"lower_bound\": 0.0, \"gene_reaction_rule\": \"\", \"upper_bound\": 1000.0, \"name\": \"5'-nucleotidase dGMP\", \"id\": \"NUC_NTD8\", \"notes\": {\"EC NUMBER\": [\"\"], \"AUTHORS\": [\"\"], \"PROTEIN_ASSOCIATION\": [\"\"], \"PROTEIN ASSOCIATION\": [\"\"], \"SUBSYSTEM\": [\"\"], \"CONFIDENCE LEVEL\": [\"1\"], \"GENE ASSOCIATION\": [\"\"]}}, {\"metabolites\": {\"m_pi_c\": 1.0, \"m_h2o_c\": -1.0, \"m_gmp_c\": -1.0, \"m_gsn_c\": 1.0}, \"lower_bound\": 0.0, \"gene_reaction_rule\": \"\", \"upper_bound\": 1000.0, \"name\": \"5'-nucleotidase GMP\", \"id\": \"NUC_NTD9\", \"notes\": {\"EC NUMBER\": [\"\"], \"AUTHORS\": [\"\"], \"PROTEIN_ASSOCIATION\": [\"\"], \"PROTEIN ASSOCIATION\": [\"\"], \"SUBSYSTEM\": [\"\"], \"CONFIDENCE LEVEL\": [\"1\"], \"GENE ASSOCIATION\": [\"\"]}}, {\"metabolites\": {\"m_ump_c\": 1.0, \"m_prpp_c\": -1.0, \"m_ura_c\": -1.0, \"m_ppi_c\": 1.0}, \"lower_bound\": 0.0, \"gene_reaction_rule\": \"( Tery_1858 or Tery_2191 )\", \"upper_bound\": 1000.0, \"name\": \"UMP:pyrophosphate phosphoribosyltransferase\", \"id\": \"NUC_URPRT\", \"notes\": {\"EC NUMBER\": [\"2.4.2.9\"], \"AUTHORS\": [\"\"], \"PROTEIN_ASSOCIATION\": [\"\"], \"PROTEIN ASSOCIATION\": [\"\"], \"SUBSYSTEM\": [\"\"], \"CONFIDENCE LEVEL\": [\"2\"], \"GENE ASSOCIATION\": [\"( Tery_1858 or Tery_2191 )\"]}}, {\"metabolites\": {\"m_h_c\": -3.8, \"m_2_demmqui8_c\": 1.0, \"m_nad_c\": 1.0, \"m_nadh_c\": -1.0, \"m_2_demmquone8_c\": -1.0, \"m_h_e\": 2.8}, \"lower_bound\": 0.0, \"gene_reaction_rule\": \"( Tery_2883 ) and ( Tery_3013 ) and ( Tery_3369 ) and ( Tery_4815 ) and ( Tery_3501 ) and ( Tery_3500 ) and ( Tery_1579 ) and ( Tery_1578 ) and ( Tery_1577 ) and ( Tery_1576 ) and ( Tery_0349 ) and ( Tery_3499 )\", \"upper_bound\": 1000.0, \"name\": \"NADH dehydrogenase (demethylmenaquinone-8 & 2.8 protons)\", \"id\": \"EN_2DQ8\", \"notes\": {\"EC NUMBER\": [\"1.6.5.3\"], \"AUTHORS\": [\"\"], \"PROTEIN_ASSOCIATION\": [\"\"], \"PROTEIN ASSOCIATION\": [\"\"], \"SUBSYSTEM\": [\"\"], \"CONFIDENCE LEVEL\": [\"2\"], \"GENE ASSOCIATION\": [\"( Tery_2883 ) and ( Tery_3013 ) and ( Tery_3369 ) and ( Tery_4815 ) and ( Tery_3501 ) and ( Tery_3500 ) and ( Tery_1579 ) and ( Tery_1578 ) and ( Tery_1577 ) and ( Tery_1576 ) and ( Tery_0349 ) and ( Tery_3499 )\"]}}, {\"metabolites\": {\"m_nadph_c\": -1.0, \"m_h_c\": -1.0, \"m_h2o_c\": 1.0, \"m_o2_c\": -0.5, \"m_nadp_c\": 1.0}, \"lower_bound\": 0.0, \"gene_reaction_rule\": \"\", \"upper_bound\": 1000.0, \"name\": \"Flavin dependent dioxygen reduction NADP\", \"id\": \"EN_MEHLER1\", \"notes\": {\"EC NUMBER\": [\"\"], \"AUTHORS\": [\"\"], \"PROTEIN_ASSOCIATION\": [\"\"], \"PROTEIN ASSOCIATION\": [\"\"], \"SUBSYSTEM\": [\"\"], \"CONFIDENCE LEVEL\": [\"1\"], \"GENE ASSOCIATION\": [\"\"]}}, {\"metabolites\": {\"m_h_c\": -2.0, \"m_h2o_c\": 1.0, \"m_o2_c\": -0.5, \"m_ox_fedox_c\": 2.0, \"m_red_fedox_c\": -2.0}, \"lower_bound\": 0.0, \"gene_reaction_rule\": \"\", \"upper_bound\": 1000.0, \"name\": \"Flavin dependent dioxygen reduction ferredoxin\", \"id\": \"EN_MEHLER2\", \"notes\": {\"EC NUMBER\": [\"\"], \"AUTHORS\": [\"\"], \"PROTEIN_ASSOCIATION\": [\"\"], \"PROTEIN ASSOCIATION\": [\"\"], \"SUBSYSTEM\": [\"\"], \"CONFIDENCE LEVEL\": [\"1\"], \"GENE ASSOCIATION\": [\"\"]}}, {\"metabolites\": {\"m_mk8_c\": -1.0, \"m_h_c\": -3.0, \"m_mq8_c\": 1.0, \"m_nadh_c\": -1.0, \"m_nad_c\": 1.0, \"m_h_e\": 2.0}, \"lower_bound\": 0.0, \"gene_reaction_rule\": \"( Tery_2883 ) and ( Tery_3013 ) and ( Tery_3369 ) and ( Tery_4815 ) and ( Tery_3501 ) and ( Tery_3500 ) and ( Tery_1579 ) and ( Tery_1578 ) and ( Tery_1577 ) and ( Tery_1576 ) and ( Tery_0349 ) and ( Tery_3499 )\", \"upper_bound\": 1000.0, \"name\": \"NADH dehydrogenase (menaquinone-8 & 2 protons)\", \"id\": \"EN_MQ8\", \"notes\": {\"EC NUMBER\": [\"1.6.5.3\"], \"AUTHORS\": [\"\"], \"PROTEIN_ASSOCIATION\": [\"\"], \"PROTEIN ASSOCIATION\": [\"\"], \"SUBSYSTEM\": [\"\"], \"CONFIDENCE LEVEL\": [\"2\"], \"GENE ASSOCIATION\": [\"( Tery_2883 ) and ( Tery_3013 ) and ( Tery_3369 ) and ( Tery_4815 ) and ( Tery_3501 ) and ( Tery_3500 ) and ( Tery_1579 ) and ( Tery_1578 ) and ( Tery_1577 ) and ( Tery_1576 ) and ( Tery_0349 ) and ( Tery_3499 )\"]}}, {\"metabolites\": {\"m_pq9_c\": -1.0, \"m_h_c\": -1.0, \"m_pq9h2_c\": 1.0, \"m_nadh_c\": -1.0, \"m_nad_c\": 1.0}, \"lower_bound\": 0.0, \"gene_reaction_rule\": \"\", \"upper_bound\": 1000.0, \"name\": \"NADH dehydrogenase: PQ\", \"id\": \"EN_NADHPQ\", \"notes\": {\"EC NUMBER\": [\"1.6.5.2\"], \"AUTHORS\": [\"\"], \"PROTEIN_ASSOCIATION\": [\"\"], \"PROTEIN ASSOCIATION\": [\"\"], \"SUBSYSTEM\": [\"\"], \"CONFIDENCE LEVEL\": [\"1\"], \"GENE ASSOCIATION\": [\"\"]}}, {\"metabolites\": {\"m_adp_c\": 1.0, \"m_pppi_c\": 1.0, \"m_atp_c\": -1.0, \"m_h_c\": 1.0, \"m_ppi_c\": -1.0}, \"lower_bound\": 0.0, \"gene_reaction_rule\": \"Tery_1114\", \"upper_bound\": 1000.0, \"name\": \"Polyphosphate kinase\", \"id\": \"EN_PPIK\", \"notes\": {\"EC NUMBER\": [\"2.7.4.1\"], \"AUTHORS\": [\"\"], \"PROTEIN_ASSOCIATION\": [\"\"], \"PROTEIN ASSOCIATION\": [\"\"], \"SUBSYSTEM\": [\"\"], \"CONFIDENCE LEVEL\": [\"2\"], \"GENE ASSOCIATION\": [\"Tery_1114\"]}}, {\"metabolites\": {\"m_accoa_c\": 1.0, \"m_for_c\": 1.0, \"m_coa_c\": -1.0, \"m_pyr_c\": -1.0}, \"lower_bound\": 0.0, \"gene_reaction_rule\": \"\", \"upper_bound\": 1000.0, \"name\": \"\", \"id\": \"EN_PYRFOR\", \"notes\": {\"EC NUMBER\": [\"2.3.1.54\"], \"AUTHORS\": [\"\"], \"PROTEIN_ASSOCIATION\": [\"\"], \"PROTEIN ASSOCIATION\": [\"\"], \"SUBSYSTEM\": [\"\"], \"CONFIDENCE LEVEL\": [\"1\"], \"GENE ASSOCIATION\": [\"\"]}}, {\"metabolites\": {\"m_h_c\": -4.5, \"m_nadh_c\": -1.0, \"m_ubiquon8_c\": -1.0, \"m_uquol8_c\": 1.0, \"m_nad_c\": 1.0, \"m_h_e\": 3.5}, \"lower_bound\": 0.0, \"gene_reaction_rule\": \"( Tery_2883 ) and ( Tery_3013 ) and ( Tery_3369 ) and ( Tery_4815 ) and ( Tery_3501 ) and ( Tery_3500 ) and ( Tery_1579 ) and ( Tery_1578 ) and ( Tery_1577 ) and ( Tery_1576 ) and ( Tery_0349 ) and ( Tery_3499 )\", \"upper_bound\": 1000.0, \"name\": \"NADH dehydrogenase (ubiquinone-8 & 3.5 protons)\", \"id\": \"EN_UQ8\", \"notes\": {\"EC NUMBER\": [\"1.6.5.3\"], \"AUTHORS\": [\"\"], \"PROTEIN_ASSOCIATION\": [\"\"], \"PROTEIN ASSOCIATION\": [\"\"], \"SUBSYSTEM\": [\"\"], \"CONFIDENCE LEVEL\": [\"2\"], \"GENE ASSOCIATION\": [\"( Tery_2883 ) and ( Tery_3013 ) and ( Tery_3369 ) and ( Tery_4815 ) and ( Tery_3501 ) and ( Tery_3500 ) and ( Tery_1579 ) and ( Tery_1578 ) and ( Tery_1577 ) and ( Tery_1576 ) and ( Tery_0349 ) and ( Tery_3499 )\"]}}, {\"metabolites\": {\"m_pi_c\": 1.0, \"m_h2o_c\": -1.0, \"m_ip1_c\": -1.0, \"m_ino_c\": 1.0}, \"lower_bound\": 0.0, \"gene_reaction_rule\": \"( Tery_0756 or Tery_4756 )\", \"upper_bound\": 1000.0, \"name\": \"myo-Inositol 1-phosphate phosphahydrolase\", \"id\": \"P_IP1\", \"notes\": {\"EC NUMBER\": [\"3.1.3.25\"], \"AUTHORS\": [\"\"], \"PROTEIN_ASSOCIATION\": [\"\"], \"PROTEIN ASSOCIATION\": [\"\"], \"SUBSYSTEM\": [\"\"], \"CONFIDENCE LEVEL\": [\"2\"], \"GENE ASSOCIATION\": [\"( Tery_0756 or Tery_4756 )\"]}}, {\"metabolites\": {\"m_pi_c\": 1.0, \"m_h2o_c\": -1.0, \"m_ino_c\": 1.0, \"m_ip3_c\": -1.0}, \"lower_bound\": 0.0, \"gene_reaction_rule\": \"( Tery_0756 or Tery_4756 )\", \"upper_bound\": 1000.0, \"name\": \"1D-myo-Inositol 3-phosphate phosphahydrolase\", \"id\": \"P_IP3\", \"notes\": {\"EC NUMBER\": [\"3.1.3.25\"], \"AUTHORS\": [\"\"], \"PROTEIN_ASSOCIATION\": [\"\"], \"PROTEIN ASSOCIATION\": [\"\"], \"SUBSYSTEM\": [\"\"], \"CONFIDENCE LEVEL\": [\"2\"], \"GENE ASSOCIATION\": [\"( Tery_0756 or Tery_4756 )\"]}}, {\"metabolites\": {\"m_pi_c\": 1.0, \"m_ip4_c\": -1.0, \"m_h2o_c\": -1.0, \"m_ino_c\": 1.0}, \"lower_bound\": 0.0, \"gene_reaction_rule\": \"( Tery_0756 or Tery_4756 )\", \"upper_bound\": 1000.0, \"name\": \"myo-Inositol 4-phosphate phosphahydrolase\", \"id\": \"P_IP4\", \"notes\": {\"EC NUMBER\": [\"3.1.3.25\"], \"AUTHORS\": [\"\"], \"PROTEIN_ASSOCIATION\": [\"\"], \"PROTEIN ASSOCIATION\": [\"\"], \"SUBSYSTEM\": [\"\"], \"CONFIDENCE LEVEL\": [\"2\"], \"GENE ASSOCIATION\": [\"( Tery_0756 or Tery_4756 )\"]}}, {\"metabolites\": {\"m_bacpre_ppi_c\": 1.0, \"m_pepgly_dim_c\": 1.0, \"m_udpp_acmur_acglu_etc_c\": -2.0}, \"lower_bound\": 0.0, \"gene_reaction_rule\": \"\", \"upper_bound\": 1000.0, \"name\": \"Peptidoglycan dimer synthesis\", \"id\": \"PEP_ppgdimer\", \"notes\": {\"EC NUMBER\": [\"\"], \"AUTHORS\": [\"\"], \"PROTEIN_ASSOCIATION\": [\"\"], \"PROTEIN ASSOCIATION\": [\"\"], \"SUBSYSTEM\": [\"\"], \"CONFIDENCE LEVEL\": [\"1\"], \"GENE ASSOCIATION\": [\"\"]}}, {\"metabolites\": {\"m_pi_c\": 1.0, \"m_h2o_c\": -1.0, \"m_pg_c36_c\": 1.0, \"m_pgp_dod_c\": -1.0}, \"lower_bound\": 0.0, \"gene_reaction_rule\": \"\", \"upper_bound\": 1000.0, \"name\": \"phosphatidylglycerol phosphate phosphatase (n-C18:0)\", \"id\": \"PG_C36\", \"notes\": {\"EC NUMBER\": [\"3.1.3.27\"], \"AUTHORS\": [\"\"], \"PROTEIN_ASSOCIATION\": [\"\"], \"PROTEIN ASSOCIATION\": [\"\"], \"SUBSYSTEM\": [\"\"], \"CONFIDENCE LEVEL\": [\"1\"], \"GENE ASSOCIATION\": [\"\"]}}, {\"metabolites\": {\"m_daisohdpglyp_c\": -1.0, \"m_dihdpgly_c\": 1.0, \"m_pi_c\": 1.0, \"m_h2o_c\": -1.0}, \"lower_bound\": 0.0, \"gene_reaction_rule\": \"\", \"upper_bound\": 1000.0, \"name\": \"anteisoheptadecanoyl-Phosphatidylglycerophosphate phosphohydrolase\", \"id\": \"PG_DIHDP\", \"notes\": {\"EC NUMBER\": [\"3.1.3.27\"], \"AUTHORS\": [\"\"], \"PROTEIN_ASSOCIATION\": [\"\"], \"PROTEIN ASSOCIATION\": [\"\"], \"SUBSYSTEM\": [\"\"], \"CONFIDENCE LEVEL\": [\"1\"], \"GENE ASSOCIATION\": [\"\"]}}, {\"metabolites\": {\"m_disohdpgp_c\": -1.0, \"m_pi_c\": 1.0, \"m_h2o_c\": -1.0, \"m_disohdpgly_c\": 1.0}, \"lower_bound\": 0.0, \"gene_reaction_rule\": \"\", \"upper_bound\": 1000.0, \"name\": \"isoheptadecanoyl-Phosphatidylglycerophosphate phosphohydrolase\", \"id\": \"PG_DISOHD\", \"notes\": {\"EC NUMBER\": [\"3.1.3.27\"], \"AUTHORS\": [\"\"], \"PROTEIN_ASSOCIATION\": [\"\"], \"PROTEIN ASSOCIATION\": [\"\"], \"SUBSYSTEM\": [\"\"], \"CONFIDENCE LEVEL\": [\"1\"], \"GENE ASSOCIATION\": [\"\"]}}, {\"metabolites\": {\"m_cmp_c\": 1.0, \"m_dihdpgp_c\": 1.0, \"m_3pg_c\": -1.0, \"m_cdp12dhdg_c\": -1.0}, \"lower_bound\": -1000.0, \"gene_reaction_rule\": \"( Tery_0298 )\", \"upper_bound\": 1000.0, \"name\": \"isohexadecanoyl-CDPdiacylglycerol:sn-glycerol-3-phosphate 3-phosphatidyltransferase\", \"id\": \"PG_CPD15721\", \"notes\": {\"EC NUMBER\": [\"2.7.8.5\"], \"AUTHORS\": [\"\"], \"PROTEIN_ASSOCIATION\": [\"\"], \"PROTEIN ASSOCIATION\": [\"\"], \"SUBSYSTEM\": [\"\"], \"CONFIDENCE LEVEL\": [\"2\"], \"GENE ASSOCIATION\": [\"( Tery_0298 )\"]}}, {\"metabolites\": {\"m_cmp_c\": 1.0, \"m_daisohdpglyp_c\": 1.0, \"m_cdp12diaisohdgly_c\": -1.0, \"m_3pg_c\": -1.0}, \"lower_bound\": -1000.0, \"gene_reaction_rule\": \"( Tery_0298 )\", \"upper_bound\": 1000.0, \"name\": \"anteisoheptadecanoyl-CDPdiacylglycerol:sn-glycerol-3-phosphate 3-phosphatidyltransferase\", \"id\": \"PG_DAIHD\", \"notes\": {\"EC NUMBER\": [\"2.7.8.5\"], \"AUTHORS\": [\"\"], \"PROTEIN_ASSOCIATION\": [\"\"], \"PROTEIN ASSOCIATION\": [\"\"], \"SUBSYSTEM\": [\"\"], \"CONFIDENCE LEVEL\": [\"2\"], \"GENE ASSOCIATION\": [\"( Tery_0298 )\"]}}, {\"metabolites\": {\"m_cdp12dddgly_c\": -1.0, \"m_cmp_c\": 1.0, \"m_3pg_c\": -1.0, \"m_pgp_ddd_c\": 1.0}, \"lower_bound\": -1000.0, \"gene_reaction_rule\": \"( Tery_0298 )\", \"upper_bound\": 1000.0, \"name\": \"Phosphatidylglycerol synthase (n-C12:0)\", \"id\": \"PG_DDD\", \"notes\": {\"EC NUMBER\": [\"2.7.8.5\"], \"AUTHORS\": [\"\"], \"PROTEIN_ASSOCIATION\": [\"\"], \"PROTEIN ASSOCIATION\": [\"\"], \"SUBSYSTEM\": [\"\"], \"CONFIDENCE LEVEL\": [\"2\"], \"GENE ASSOCIATION\": [\"( Tery_0298 )\"]}}, {\"metabolites\": {\"m_pgp_dhd_c\": 1.0, \"m_cmp_c\": 1.0, \"m_cdp12dhdgly_c\": -1.0, \"m_3pg_c\": -1.0}, \"lower_bound\": -1000.0, \"gene_reaction_rule\": \"( Tery_0298 )\", \"upper_bound\": 1000.0, \"name\": \"Phosphatidylglycerol synthase (n-C16:0)\", \"id\": \"PG_DHD\", \"notes\": {\"EC NUMBER\": [\"2.7.8.5\"], \"AUTHORS\": [\"\"], \"PROTEIN_ASSOCIATION\": [\"\"], \"PROTEIN ASSOCIATION\": [\"\"], \"SUBSYSTEM\": [\"\"], \"CONFIDENCE LEVEL\": [\"2\"], \"GENE ASSOCIATION\": [\"( Tery_0298 )\"]}}, {\"metabolites\": {\"m_cmp_c\": 1.0, \"m_pgp_dh9e_c\": 1.0, \"m_3pg_c\": -1.0, \"m_cdp_12_dihex9egly_c\": -1.0}, \"lower_bound\": -1000.0, \"gene_reaction_rule\": \"( Tery_0298 )\", \"upper_bound\": 1000.0, \"name\": \"Phosphatidylglycerol synthase (n-C16:1)\", \"id\": \"PG_DHX9E\", \"notes\": {\"EC NUMBER\": [\"2.7.8.5\"], \"AUTHORS\": [\"\"], \"PROTEIN_ASSOCIATION\": [\"\"], \"PROTEIN ASSOCIATION\": [\"\"], \"SUBSYSTEM\": [\"\"], \"CONFIDENCE LEVEL\": [\"2\"], \"GENE ASSOCIATION\": [\"( Tery_0298 )\"]}}, {\"metabolites\": {\"m_cmp_c\": 1.0, \"m_h_c\": 1.0, \"m_cdp12diaisohdgly_c\": -1.0, \"m_ser_c\": -1.0, \"m_diaisohdpser_c\": 1.0}, \"lower_bound\": 0.0, \"gene_reaction_rule\": \"\", \"upper_bound\": 1000.0, \"name\": \"anteisoheptadecanoyl-CDPdiacylglycerol-serine O-phosphatidyltransferase\", \"id\": \"PG_DIAHDPS\", \"notes\": {\"EC NUMBER\": [\"2.7.8.8\"], \"AUTHORS\": [\"\"], \"PROTEIN_ASSOCIATION\": [\"\"], \"PROTEIN ASSOCIATION\": [\"\"], \"SUBSYSTEM\": [\"\"], \"CONFIDENCE LEVEL\": [\"1\"], \"GENE ASSOCIATION\": [\"\"]}}, {\"metabolites\": {\"m_cmp_c\": 1.0, \"m_disohdpgp_c\": 1.0, \"m_3pg_c\": -1.0, \"m_cdp12disohdgly_c\": -1.0}, \"lower_bound\": -1000.0, \"gene_reaction_rule\": \"( Tery_0298 )\", \"upper_bound\": 1000.0, \"name\": \"isoheptadecanoyl-CDPdiacylglycerol:sn-glycerol-3-phosphate 3-phosphatidyltransferase\", \"id\": \"PG_DIHD\", \"notes\": {\"EC NUMBER\": [\"2.7.8.5\"], \"AUTHORS\": [\"\"], \"PROTEIN_ASSOCIATION\": [\"\"], \"PROTEIN ASSOCIATION\": [\"\"], \"SUBSYSTEM\": [\"\"], \"CONFIDENCE LEVEL\": [\"2\"], \"GENE ASSOCIATION\": [\"( Tery_0298 )\"]}}, {\"metabolites\": {\"m_cdp12disohdgly_c\": -1.0, \"m_h_c\": 1.0, \"m_disohdpser_c\": 1.0, \"m_ser_c\": -1.0, \"m_cmp_c\": 1.0}, \"lower_bound\": 0.0, \"gene_reaction_rule\": \"\", \"upper_bound\": 1000.0, \"name\": \"isoheptadecanoyl-CDPdiacylglycerol-serine O-phosphatidyltransferase\", \"id\": \"PG_DIHDPS\", \"notes\": {\"EC NUMBER\": [\"2.7.8.8\"], \"AUTHORS\": [\"\"], \"PROTEIN_ASSOCIATION\": [\"\"], \"PROTEIN ASSOCIATION\": [\"\"], \"SUBSYSTEM\": [\"\"], \"CONFIDENCE LEVEL\": [\"1\"], \"GENE ASSOCIATION\": [\"\"]}}, {\"metabolites\": {\"m_cmp_c\": 1.0, \"m_cdp12dpdg_c\": -1.0, \"m_3pg_c\": -1.0, \"m_disopdpglyp_c\": 1.0}, \"lower_bound\": -1000.0, \"gene_reaction_rule\": \"( Tery_0298 )\", \"upper_bound\": 1000.0, \"name\": \"isopentadecanoyl-CDPdiacylglycerol:sn-glycerol-3-phosphate 3-phosphatidyltransferase\", \"id\": \"PG_DIPD\", \"notes\": {\"EC NUMBER\": [\"2.7.8.5\"], \"AUTHORS\": [\"\"], \"PROTEIN_ASSOCIATION\": [\"\"], \"PROTEIN ASSOCIATION\": [\"\"], \"SUBSYSTEM\": [\"\"], \"CONFIDENCE LEVEL\": [\"2\"], \"GENE ASSOCIATION\": [\"( Tery_0298 )\"]}}, {\"metabolites\": {\"m_cdp_1_2_dipdgly_c\": -1.0, \"m_cmp_c\": 1.0, \"m_dipdpglyp_c\": 1.0, \"m_3pg_c\": -1.0}, \"lower_bound\": -1000.0, \"gene_reaction_rule\": \"( Tery_0298 )\", \"upper_bound\": 1000.0, \"name\": \"anteisopentadecanoyl-CDPdiacylglycerol:sn-glycerol-3-phosphate 3-phosphatidyltransferase\", \"id\": \"PG_DIPDP\", \"notes\": {\"EC NUMBER\": [\"2.7.8.5\"], \"AUTHORS\": [\"\"], \"PROTEIN_ASSOCIATION\": [\"\"], \"PROTEIN ASSOCIATION\": [\"\"], \"SUBSYSTEM\": [\"\"], \"CONFIDENCE LEVEL\": [\"2\"], \"GENE ASSOCIATION\": [\"( Tery_0298 )\"]}}, {\"metabolites\": {\"m_cmp_c\": 1.0, \"m_disotdpgp_c\": 1.0, \"m_cdp12disotdgly_c\": -1.0, \"m_3pg_c\": -1.0}, \"lower_bound\": -1000.0, \"gene_reaction_rule\": \"( Tery_0298 )\", \"upper_bound\": 1000.0, \"name\": \"isotetradecanoyl-CDPdiacylglycerol:sn-glycerol-3-phosphate 3-phosphatidyltransferase\", \"id\": \"PG_DITD\", \"notes\": {\"EC NUMBER\": [\"2.7.8.5\"], \"AUTHORS\": [\"\"], \"PROTEIN_ASSOCIATION\": [\"\"], \"PROTEIN ASSOCIATION\": [\"\"], \"SUBSYSTEM\": [\"\"], \"CONFIDENCE LEVEL\": [\"2\"], \"GENE ASSOCIATION\": [\"( Tery_0298 )\"]}}, {\"metabolites\": {\"m_pgp_do11e_c\": 1.0, \"m_cmp_c\": 1.0, \"m_3pg_c\": -1.0, \"m_cdp12dod11egly_c\": -1.0}, \"lower_bound\": -1000.0, \"gene_reaction_rule\": \"( Tery_0298 )\", \"upper_bound\": 1000.0, \"name\": \"Phosphatidylglycerol synthase (n-C18:1)\", \"id\": \"PG_DO11E\", \"notes\": {\"EC NUMBER\": [\"2.7.8.5\"], \"AUTHORS\": [\"\"], \"PROTEIN_ASSOCIATION\": [\"\"], \"PROTEIN ASSOCIATION\": [\"\"], \"SUBSYSTEM\": [\"\"], \"CONFIDENCE LEVEL\": [\"2\"], \"GENE ASSOCIATION\": [\"( Tery_0298 )\"]}}, {\"metabolites\": {\"m_cmp_c\": 1.0, \"m_3pg_c\": -1.0, \"m_cdp_12_dodgly_c\": -1.0, \"m_pgp_dod_c\": 1.0}, \"lower_bound\": -1000.0, \"gene_reaction_rule\": \"( Tery_0298 )\", \"upper_bound\": 1000.0, \"name\": \"Phosphatidylglycerol synthase (n-C18:0)\", \"id\": \"PG_DOD\", \"notes\": {\"EC NUMBER\": [\"2.7.8.5\"], \"AUTHORS\": [\"\"], \"PROTEIN_ASSOCIATION\": [\"\"], \"PROTEIN ASSOCIATION\": [\"\"], \"SUBSYSTEM\": [\"\"], \"CONFIDENCE LEVEL\": [\"2\"], \"GENE ASSOCIATION\": [\"( Tery_0298 )\"]}}, {\"metabolites\": {\"m_cmp_c\": 1.0, \"m_cdp12dtd7egly_c\": -1.0, \"m_3pg_c\": -1.0, \"m_pgp_dtd7e_c\": 1.0}, \"lower_bound\": -1000.0, \"gene_reaction_rule\": \"( Tery_0298 )\", \"upper_bound\": 1000.0, \"name\": \"Phosphatidylglycerol synthase (n-C14:1)\", \"id\": \"PG_DTD7E\", \"notes\": {\"EC NUMBER\": [\"2.7.8.5\"], \"AUTHORS\": [\"\"], \"PROTEIN_ASSOCIATION\": [\"\"], \"PROTEIN ASSOCIATION\": [\"\"], \"SUBSYSTEM\": [\"\"], \"CONFIDENCE LEVEL\": [\"2\"], \"GENE ASSOCIATION\": [\"( Tery_0298 )\"]}}, {\"metabolites\": {\"m_cmp_c\": 1.0, \"m_h_c\": 1.0, \"m_ps_dod_c\": 1.0, \"m_ser_c\": -1.0, \"m_cdp_12_dodgly_c\": -1.0}, \"lower_bound\": 0.0, \"gene_reaction_rule\": \"\", \"upper_bound\": 1000.0, \"name\": \"Phosphatidylserine syntase (n-C18:0)\", \"id\": \"PG_PSDOD\", \"notes\": {\"EC NUMBER\": [\"2.7.8.8\"], \"AUTHORS\": [\"\"], \"PROTEIN_ASSOCIATION\": [\"\"], \"PROTEIN ASSOCIATION\": [\"\"], \"SUBSYSTEM\": [\"\"], \"CONFIDENCE LEVEL\": [\"1\"], \"GENE ASSOCIATION\": [\"\"]}}, {\"metabolites\": {\"m_cmp_c\": 1.0, \"m_pgp_ttd_c\": 1.0, \"m_3pg_c\": -1.0, \"m_cdp12dtdgly_c\": -1.0}, \"lower_bound\": -1000.0, \"gene_reaction_rule\": \"( Tery_0298 )\", \"upper_bound\": 1000.0, \"name\": \"Phosphatidylglycerol synthase (n-C14:0)\", \"id\": \"PG_TTD\", \"notes\": {\"EC NUMBER\": [\"2.7.8.5\"], \"AUTHORS\": [\"\"], \"PROTEIN_ASSOCIATION\": [\"\"], \"PROTEIN ASSOCIATION\": [\"\"], \"SUBSYSTEM\": [\"\"], \"CONFIDENCE LEVEL\": [\"2\"], \"GENE ASSOCIATION\": [\"( Tery_0298 )\"]}}, {\"metabolites\": {\"m_cmp_c\": 1.0, \"m_pgp_ttde_c\": 1.0, \"m_cdp12dtdegly_c\": -1.0, \"m_3pg_c\": -1.0}, \"lower_bound\": -1000.0, \"gene_reaction_rule\": \"( Tery_0298 )\", \"upper_bound\": 1000.0, \"name\": \"Phosphatidylglycerol synthase (n-C14:1)\", \"id\": \"PG_TTDE\", \"notes\": {\"EC NUMBER\": [\"2.7.8.5\"], \"AUTHORS\": [\"\"], \"PROTEIN_ASSOCIATION\": [\"\"], \"PROTEIN ASSOCIATION\": [\"\"], \"SUBSYSTEM\": [\"\"], \"CONFIDENCE LEVEL\": [\"2\"], \"GENE ASSOCIATION\": [\"( Tery_0298 )\"]}}, {\"metabolites\": {\"m_phe_c\": -1.0, \"m_akg_c\": -1.0, \"m_phepyr_c\": 1.0, \"m_glu_c\": 1.0}, \"lower_bound\": -1000.0, \"gene_reaction_rule\": \"( Tery_1023 or Tery_0293 )\", \"upper_bound\": 1000.0, \"name\": \"L-Phenylalanine:2-oxoglutarate aminotransferase\", \"id\": \"PHE_PHEPYR\", \"notes\": {\"EC NUMBER\": [\"2.6.1.1|2.6.1.1 or 2.6.1.9|2.6.1.5|2.6.1.57|2.6.1.58|2.6.1.9\"], \"AUTHORS\": [\"\"], \"PROTEIN_ASSOCIATION\": [\"\"], \"PROTEIN ASSOCIATION\": [\"\"], \"SUBSYSTEM\": [\"\"], \"CONFIDENCE LEVEL\": [\"2\"], \"GENE ASSOCIATION\": [\"( Tery_1023 or Tery_0293 )\"]}}, {\"metabolites\": {\"m_pq9_c\": 2.0, \"m_cyto_red_c\": 4.0, \"m_cyto_ox_c\": -4.0, \"m_pq9h2_c\": -2.0, \"m_h_c\": -4.0, \"m_h_e\": 8.0}, \"lower_bound\": 0.0, \"gene_reaction_rule\": \"( Tery_0754 ) and ( Tery_0914 ) and ( Tery_0915 ) and ( Tery_0916 ) and ( Tery_1136 ) and ( Tery_1137 ) and ( Tery_1798 ) and ( Tery_1799 ) and ( Tery_2141 ) and ( Tery_2561 ) and ( Tery_2563 ) and ( Tery_3658) and ( Tery_4539 ) and ( Tery_4618 )\", \"upper_bound\": 1000.0, \"name\": \"Cytochrome Electron Exchange\", \"id\": \"Photo_CC6\", \"notes\": {\"EC NUMBER\": [\"\"], \"AUTHORS\": [\"\"], \"PROTEIN_ASSOCIATION\": [\"\"], \"PROTEIN ASSOCIATION\": [\"\"], \"SUBSYSTEM\": [\"\"], \"CONFIDENCE LEVEL\": [\"1\"], \"GENE ASSOCIATION\": [\"( Tery_0754 ) and ( Tery_0914 ) and ( Tery_0915 ) and ( Tery_0916 ) and ( Tery_1136 ) and ( Tery_1137 ) and ( Tery_1798 ) and ( Tery_1799 ) and ( Tery_2141 ) and ( Tery_2561 ) and ( Tery_2563 ) and ( Tery_3658) and ( Tery_4539 ) and ( Tery_4618 )\"]}}, {\"metabolites\": {\"m_pq9_c\": -1.0, \"m_pq9h2_c\": 1.0, \"m_red_fedox_c\": -2.0, \"m_h_c\": -2.0, \"m_ox_fedox_c\": 2.0}, \"lower_bound\": 0.0, \"gene_reaction_rule\": \"\", \"upper_bound\": 1000.0, \"name\": \"Cyclic Reaction Ferredoxin Plastoquinol\", \"id\": \"Photo_FDXPQ9\", \"notes\": {\"EC NUMBER\": [\"\"], \"AUTHORS\": [\"\"], \"PROTEIN_ASSOCIATION\": [\"\"], \"PROTEIN ASSOCIATION\": [\"\"], \"SUBSYSTEM\": [\"\"], \"CONFIDENCE LEVEL\": [\"1\"], \"GENE ASSOCIATION\": [\"\"]}}, {\"metabolites\": {\"m_ox_fedox_c\": 2.0, \"m_h_c\": -1.0, \"m_nadp_c\": -1.0, \"m_red_fedox_c\": -2.0, \"m_nadph_c\": 1.0}, \"lower_bound\": 0.0, \"gene_reaction_rule\": \"( Tery_0754 ) and ( Tery_3658 or Tery_0914 ) and ( Tery_3658 or Tery_0915 ) and ( Tery_3658 or Tery_0916 ) and ( Tery_3658 or Tery_4539 ) and ( Tery_3658 )\", \"upper_bound\": 1000.0, \"name\": \"Plastoquinone Ferredoxin redox\", \"id\": \"Photo_FXNADP\", \"notes\": {\"EC NUMBER\": [\"1.18.1.2\"], \"AUTHORS\": [\"\"], \"PROTEIN_ASSOCIATION\": [\"\"], \"PROTEIN ASSOCIATION\": [\"\"], \"SUBSYSTEM\": [\"\"], \"CONFIDENCE LEVEL\": [\"1\"], \"GENE ASSOCIATION\": [\"( Tery_0754 ) and ( Tery_3658 or Tery_0914 ) and ( Tery_3658 or Tery_0915 ) and ( Tery_3658 or Tery_0916 ) and ( Tery_3658 or Tery_4539 ) and ( Tery_3658 )\"]}}, {\"metabolites\": {\"m_cyto_red_c\": -2.0, \"m_h2o_c\": 1.0, \"m_o2_c\": -0.5, \"m_cyto_ox_c\": 2.0, \"m_h_c\": -4.0, \"m_h_e\": 2.0}, \"lower_bound\": 0.0, \"gene_reaction_rule\": \"( Tery_4669 ) and ( Tery_4668 ) and ( Tery_0454 ) and ( Tery_3791 ) and ( Tery_1014 ) and ( Tery_1634 ) and ( Tery_1205 ) and ( Tery_1633 ) and ( Tery_3921 ) and ( Tery_1204 or Tery_4669 ) and ( Tery_4668 ) and ( Tery_0454 ) and ( Tery_3791 ) and ( Tery_1014 ) and ( Tery_1634 ) and ( Tery_1205 ) and ( Tery_1633 ) and ( Tery_4846 ) and ( Tery_1204 )\", \"upper_bound\": 1000.0, \"name\": \"Photosystem I\", \"id\": \"Photo_I\", \"notes\": {\"EC NUMBER\": [\"|1.10.9.1|1.97.1.12|\"], \"AUTHORS\": [\"\"], \"PROTEIN_ASSOCIATION\": [\"\"], \"PROTEIN ASSOCIATION\": [\"\"], \"SUBSYSTEM\": [\"\"], \"CONFIDENCE LEVEL\": [\"1\"], \"GENE ASSOCIATION\": [\"( Tery_4669 ) and ( Tery_4668 ) and ( Tery_0454 ) and ( Tery_3791 ) and ( Tery_1014 ) and ( Tery_1634 ) and ( Tery_1205 ) and ( Tery_1633 ) and ( Tery_3921 ) and ( Tery_1204 or Tery_4669 ) and ( Tery_4668 ) and ( Tery_0454 ) and ( Tery_3791 ) and ( Tery_1014 ) and ( Tery_1634 ) and ( Tery_1205 ) and ( Tery_1633 ) and ( Tery_4846 ) and ( Tery_1204 )\"]}}, {\"metabolites\": {\"m_ox_fedox_c\": -4.0, \"m_red_fedox_c\": 4.0, \"m_PC_red_c\": -4.0, \"m_photon_c\": -4.0, \"m_PC_ox_c\": 4.0}, \"lower_bound\": 0.0, \"gene_reaction_rule\": \"( Tery_4669 ) and ( Tery_4668 ) and ( Tery_0454 ) and ( Tery_3791 ) and ( Tery_1014 ) and ( Tery_1634 ) and ( Tery_1205 ) and ( Tery_1633 ) and ( Tery_3921 ) and ( Tery_1204 or Tery_4669 ) and ( Tery_4668 ) and ( Tery_0454 ) and ( Tery_3791 ) and ( Tery_1014 ) and ( Tery_1634 ) and ( Tery_1205 ) and ( Tery_1633 ) and ( Tery_4846 ) and ( Tery_1204 )\", \"upper_bound\": 1000.0, \"name\": \"Photosystem Ia\", \"id\": \"Photo_Ia\", \"notes\": {\"EC NUMBER\": [\"\"], \"AUTHORS\": [\"\"], \"PROTEIN_ASSOCIATION\": [\"\"], \"PROTEIN ASSOCIATION\": [\"\"], \"SUBSYSTEM\": [\"\"], \"CONFIDENCE LEVEL\": [\"1\"], \"GENE ASSOCIATION\": [\"( Tery_4669 ) and ( Tery_4668 ) and ( Tery_0454 ) and ( Tery_3791 ) and ( Tery_1014 ) and ( Tery_1634 ) and ( Tery_1205 ) and ( Tery_1633 ) and ( Tery_3921 ) and ( Tery_1204 or Tery_4669 ) and ( Tery_4668 ) and ( Tery_0454 ) and ( Tery_3791 ) and ( Tery_1014 ) and ( Tery_1634 ) and ( Tery_1205 ) and ( Tery_1633 ) and ( Tery_4846 ) and ( Tery_1204 )\"]}}, {\"metabolites\": {\"m_pq9_c\": -2.0, \"m_h2o_e\": -2.0, \"m_h_c\": -4.0, \"m_o2_e\": 1.0, \"m_pq9h2_c\": 2.0, \"m_photon_c\": -4.0, \"m_h_e\": 4.0}, \"lower_bound\": 0.0, \"gene_reaction_rule\": \"( Tery_0182 ) and ( Tery_1230 ) and ( Tery_0513 ) and ( Tery_4666 ) and ( Tery_3504 ) and ( Tery_3505 ) and ( Tery_3506 ) and ( Tery_3507 ) and ( Tery_3892 ) and ( Tery_2868 ) and ( Tery_3194 ) and ( Tery_3917 ) and ( Tery_0164 ) and ( Tery_4665 ) and ( Tery_4796 ) and ( Tery_2686 ) and ( Tery_4485 ) and ( Tery_1434 ) and ( Tery_1740 ) and ( Tery_2408 or Tery_0183 ) and ( Tery_1230 ) and ( Tery_0513 ) and ( Tery_4666 ) and ( Tery_3504 ) and ( Tery_3505 ) and ( Tery_3506 ) and ( Tery_3507 ) and ( Tery_3892 ) and ( Tery_2868 ) and ( Tery_3194 ) and ( Tery_3917 ) and ( Tery_0164 ) and ( Tery_4665 ) and ( Tery_4796 ) and ( Tery_2686 ) and ( Tery_4485 ) and ( Tery_1434 ) and ( Tery_1740 ) and ( Tery_2408 or Tery_4763 ) and ( Tery_1230 ) and ( Tery_0513 ) and ( Tery_4666 ) and ( Tery_3504 ) and ( Tery_3505 ) and ( Tery_3506 ) and ( Tery_3507 ) and ( Tery_3892 ) and ( Tery_2868 ) and ( Tery_3194 ) and ( Tery_3917 ) and ( Tery_0164 ) and ( Tery_4665 ) and ( Tery_4796 ) and ( Tery_2686 ) and ( Tery_4485 ) and ( Tery_1434 ) and ( Tery_1740 ) and ( Tery_2408 or Tery_0182 ) and ( Tery_1230 ) and ( Tery_2484 ) and ( Tery_4666 ) and ( Tery_3504 ) and ( Tery_3505 ) and ( Tery_3506 ) and ( Tery_3507 ) and ( Tery_3892 ) and ( Tery_2868 ) and ( Tery_3194 ) and ( Tery_3917 ) and ( Tery_0164 ) and ( Tery_4665 ) and ( Tery_4796 ) and ( Tery_2686 ) and ( Tery_4485 ) and ( Tery_1434 ) and ( Tery_1740 ) and ( Tery_2408 or Tery_0183 ) and ( Tery_1230 ) and ( Tery_2484 ) and ( Tery_4666 ) and ( Tery_3504 ) and ( Tery_3505 ) and ( Tery_3506 ) and ( Tery_3507 ) and ( Tery_3892 ) and ( Tery_2868 ) and ( Tery_3194 ) and ( Tery_3917 ) and ( Tery_0164 ) and ( Tery_4665 ) and ( Tery_4796 ) and ( Tery_2686 ) and ( Tery_4485 ) and ( Tery_1434 ) and ( Tery_1740 ) and ( Tery_2408 or Tery_4763 ) and ( Tery_1230 ) and ( Tery_2484 ) and ( Tery_4666 ) and ( Tery_3504 ) and ( Tery_3505 ) and ( Tery_3506 ) and ( Tery_3507 ) and ( Tery_3892 ) and ( Tery_2868 ) and ( Tery_3194 ) and ( Tery_3917 ) and ( Tery_0164 ) and ( Tery_4665 ) and ( Tery_4796 ) and ( Tery_2686 ) and ( Tery_4485 ) and ( Tery_1434 ) and ( Tery_1740 ) and ( Tery_2408 or Tery_0182 ) and ( Tery_1230 ) and ( Tery_2485 ) and ( Tery_4666 ) and ( Tery_3504 ) and ( Tery_3505 ) and ( Tery_3506 ) and ( Tery_3507 ) and ( Tery_3892 ) and ( Tery_2868 ) and ( Tery_3194 ) and ( Tery_3917 ) and ( Tery_0164 ) and ( Tery_4665 ) and ( Tery_4796 ) and ( Tery_2686 ) and ( Tery_4485 ) and ( Tery_1434 ) and ( Tery_1740 ) and ( Tery_2408 or Tery_0183 ) and ( Tery_1230 ) and ( Tery_2485 ) and ( Tery_4666 ) and ( Tery_3504 ) and ( Tery_3505 ) and ( Tery_3506 ) and ( Tery_3507 ) and ( Tery_3892 ) and ( Tery_2868 ) and ( Tery_3194 ) and ( Tery_3917 ) and ( Tery_0164 ) and ( Tery_4665 ) and ( Tery_4796 ) and ( Tery_2686 ) and ( Tery_4485 ) and ( Tery_1434 ) and ( Tery_1740 ) and ( Tery_2408 or Tery_4763 ) and ( Tery_1230 ) and ( Tery_2485 ) and ( Tery_4666 ) and ( Tery_3504 ) and ( Tery_3505 ) and ( Tery_3506 ) and ( Tery_3507 ) and ( Tery_3892 ) and ( Tery_2868 ) and ( Tery_3194 ) and ( Tery_3917 ) and ( Tery_0164 ) and ( Tery_4665 ) and ( Tery_4796 ) and ( Tery_2686 ) and ( Tery_4485 ) and ( Tery_1434 ) and ( Tery_1740 ) and ( Tery_2408 or Tery_0182 ) and ( Tery_1230 ) and ( Tery_0513 ) and ( Tery_4666 ) and ( Tery_3504 ) and ( Tery_3505 ) and ( Tery_3506 ) and ( Tery_3507 ) and ( Tery_3892 ) and ( Tery_2868 ) and ( Tery_3194 ) and ( Tery_3917 ) and ( Tery_0164 ) and ( Tery_4665 ) and ( Tery_4796 ) and ( Tery_2687 ) and ( Tery_4485 ) and ( Tery_1434 ) and ( Tery_1740 ) and ( Tery_2408 or Tery_0183 ) and ( Tery_1230 ) and ( Tery_0513 ) and ( Tery_4666 ) and ( Tery_3504 ) and ( Tery_3505 ) and ( Tery_3506 ) and ( Tery_3507 ) and ( Tery_3892 ) and ( Tery_2868 ) and ( Tery_3194 ) and ( Tery_3917 ) and ( Tery_0164 ) and ( Tery_4665 ) and ( Tery_4796 ) and ( Tery_2687 ) and ( Tery_4485 ) and ( Tery_1434 ) and ( Tery_1740 ) and ( Tery_2408 or Tery_4763 ) and ( Tery_1230 ) and ( Tery_0513 ) and ( Tery_4666 ) and ( Tery_3504 ) and ( Tery_3505 ) and ( Tery_3506 ) and ( Tery_3507 ) and ( Tery_3892 ) and ( Tery_2868 ) and ( Tery_3194 ) and ( Tery_3917 ) and ( Tery_0164 ) and ( Tery_4665 ) and ( Tery_4796 ) and ( Tery_2687 ) and ( Tery_4485 ) and ( Tery_1434 ) and ( Tery_1740 ) and ( Tery_2408 or Tery_0182 ) and ( Tery_1230 ) and ( Tery_2484 ) and ( Tery_4666 ) and ( Tery_3504 ) and ( Tery_3505 ) and ( Tery_3506 ) and ( Tery_3507 ) and ( Tery_3892 ) and ( Tery_2868 ) and ( Tery_3194 ) and ( Tery_3917 ) and ( Tery_0164 ) and ( Tery_4665 ) and ( Tery_4796 ) and ( Tery_2687 ) and ( Tery_4485 ) and ( Tery_1434 ) and ( Tery_1740 ) and ( Tery_2408 or Tery_0183 ) and ( Tery_1230 ) and ( Tery_2484 ) and ( Tery_4666 ) and ( Tery_3504 ) and ( Tery_3505 ) and ( Tery_3506 ) and ( Tery_3507 ) and ( Tery_3892 ) and ( Tery_2868 ) and ( Tery_3194 ) and ( Tery_3917 ) and ( Tery_0164 ) and ( Tery_4665 ) and ( Tery_4796 ) and ( Tery_2687 ) and ( Tery_4485 ) and ( Tery_1434 ) and ( Tery_1740 ) and ( Tery_2408 or Tery_4763 ) and ( Tery_1230 ) and ( Tery_2484 ) and ( Tery_4666 ) and ( Tery_3504 ) and ( Tery_3505 ) and ( Tery_3506 ) and ( Tery_3507 ) and ( Tery_3892 ) and ( Tery_2868 ) and ( Tery_3194 ) and ( Tery_3917 ) and ( Tery_0164 ) and ( Tery_4665 ) and ( Tery_4796 ) and ( Tery_2687 ) and ( Tery_4485 ) and ( Tery_1434 ) and ( Tery_1740 ) and ( Tery_2408 or Tery_0182 ) and ( Tery_1230 ) and ( Tery_2485 ) and ( Tery_4666 ) and ( Tery_3504 ) and ( Tery_3505 ) and ( Tery_3506 ) and ( Tery_3507 ) and ( Tery_3892 ) and ( Tery_2868 ) and ( Tery_3194 ) and ( Tery_3917 ) and ( Tery_0164 ) and ( Tery_4665 ) and ( Tery_4796 ) and ( Tery_2687 ) and ( Tery_4485 ) and ( Tery_1434 ) and ( Tery_1740 ) and ( Tery_2408 or Tery_0183 ) and ( Tery_1230 ) and ( Tery_2485 ) and ( Tery_4666 ) and ( Tery_3504 ) and ( Tery_3505 ) and ( Tery_3506 ) and ( Tery_3507 ) and ( Tery_3892 ) and ( Tery_2868 ) and ( Tery_3194 ) and ( Tery_3917 ) and ( Tery_0164 ) and ( Tery_4665 ) and ( Tery_4796 ) and ( Tery_2687 ) and ( Tery_4485 ) and ( Tery_1434 ) and ( Tery_1740 ) and ( Tery_2408 or Tery_4763 ) and ( Tery_1230 ) and ( Tery_2485 ) and ( Tery_4666 ) and ( Tery_3504 ) and ( Tery_3505 ) and ( Tery_3506 ) and ( Tery_3507 ) and ( Tery_3892 ) and ( Tery_2868 ) and ( Tery_3194 ) and ( Tery_3917 ) and ( Tery_0164 ) and ( Tery_4665 ) and ( Tery_4796 ) and ( Tery_2687 ) and ( Tery_4485 ) and ( Tery_1434 ) and ( Tery_1740 ) and ( Tery_2408 )\", \"upper_bound\": 1000.0, \"name\": \"Photosystem II\", \"id\": \"Photo_II\", \"notes\": {\"EC NUMBER\": [\"|1.10.3.9|1.18.1.2|\"], \"AUTHORS\": [\"\"], \"PROTEIN_ASSOCIATION\": [\"\"], \"PROTEIN ASSOCIATION\": [\"\"], \"SUBSYSTEM\": [\"\"], \"CONFIDENCE LEVEL\": [\"1\"], \"GENE ASSOCIATION\": [\"( Tery_0182 ) and ( Tery_1230 ) and ( Tery_0513 ) and ( Tery_4666 ) and ( Tery_3504 ) and ( Tery_3505 ) and ( Tery_3506 ) and ( Tery_3507 ) and ( Tery_3892 ) and ( Tery_2868 ) and ( Tery_3194 ) and ( Tery_3917 ) and ( Tery_0164 ) and ( Tery_4665 ) and ( Tery_4796 ) and ( Tery_2686 ) and ( Tery_4485 ) and ( Tery_1434 ) and ( Tery_1740 ) and ( Tery_2408 or Tery_0183 ) and ( Tery_1230 ) and ( Tery_0513 ) and ( Tery_4666 ) and ( Tery_3504 ) and ( Tery_3505 ) and ( Tery_3506 ) and ( Tery_3507 ) and ( Tery_3892 ) and ( Tery_2868 ) and ( Tery_3194 ) and ( Tery_3917 ) and ( Tery_0164 ) and ( Tery_4665 ) and ( Tery_4796 ) and ( Tery_2686 ) and ( Tery_4485 ) and ( Tery_1434 ) and ( Tery_1740 ) and ( Tery_2408 or Tery_4763 ) and ( Tery_1230 ) and ( Tery_0513 ) and ( Tery_4666 ) and ( Tery_3504 ) and ( Tery_3505 ) and ( Tery_3506 ) and ( Tery_3507 ) and ( Tery_3892 ) and ( Tery_2868 ) and ( Tery_3194 ) and ( Tery_3917 ) and ( Tery_0164 ) and ( Tery_4665 ) and ( Tery_4796 ) and ( Tery_2686 ) and ( Tery_4485 ) and ( Tery_1434 ) and ( Tery_1740 ) and ( Tery_2408 or Tery_0182 ) and ( Tery_1230 ) and ( Tery_2484 ) and ( Tery_4666 ) and ( Tery_3504 ) and ( Tery_3505 ) and ( Tery_3506 ) and ( Tery_3507 ) and ( Tery_3892 ) and ( Tery_2868 ) and ( Tery_3194 ) and ( Tery_3917 ) and ( Tery_0164 ) and ( Tery_4665 ) and ( Tery_4796 ) and ( Tery_2686 ) and ( Tery_4485 ) and ( Tery_1434 ) and ( Tery_1740 ) and ( Tery_2408 or Tery_0183 ) and ( Tery_1230 ) and ( Tery_2484 ) and ( Tery_4666 ) and ( Tery_3504 ) and ( Tery_3505 ) and ( Tery_3506 ) and ( Tery_3507 ) and ( Tery_3892 ) and ( Tery_2868 ) and ( Tery_3194 ) and ( Tery_3917 ) and ( Tery_0164 ) and ( Tery_4665 ) and ( Tery_4796 ) and ( Tery_2686 ) and ( Tery_4485 ) and ( Tery_1434 ) and ( Tery_1740 ) and ( Tery_2408 or Tery_4763 ) and ( Tery_1230 ) and ( Tery_2484 ) and ( Tery_4666 ) and ( Tery_3504 ) and ( Tery_3505 ) and ( Tery_3506 ) and ( Tery_3507 ) and ( Tery_3892 ) and ( Tery_2868 ) and ( Tery_3194 ) and ( Tery_3917 ) and ( Tery_0164 ) and ( Tery_4665 ) and ( Tery_4796 ) and ( Tery_2686 ) and ( Tery_4485 ) and ( Tery_1434 ) and ( Tery_1740 ) and ( Tery_2408 or Tery_0182 ) and ( Tery_1230 ) and ( Tery_2485 ) and ( Tery_4666 ) and ( Tery_3504 ) and ( Tery_3505 ) and ( Tery_3506 ) and ( Tery_3507 ) and ( Tery_3892 ) and ( Tery_2868 ) and ( Tery_3194 ) and ( Tery_3917 ) and ( Tery_0164 ) and ( Tery_4665 ) and ( Tery_4796 ) and ( Tery_2686 ) and ( Tery_4485 ) and ( Tery_1434 ) and ( Tery_1740 ) and ( Tery_2408 or Tery_0183 ) and ( Tery_1230 ) and ( Tery_2485 ) and ( Tery_4666 ) and ( Tery_3504 ) and ( Tery_3505 ) and ( Tery_3506 ) and ( Tery_3507 ) and ( Tery_3892 ) and ( Tery_2868 ) and ( Tery_3194 ) and ( Tery_3917 ) and ( Tery_0164 ) and ( Tery_4665 ) and ( Tery_4796 ) and ( Tery_2686 ) and ( Tery_4485 ) and ( Tery_1434 ) and ( Tery_1740 ) and ( Tery_2408 or Tery_4763 ) and ( Tery_1230 ) and ( Tery_2485 ) and ( Tery_4666 ) and ( Tery_3504 ) and ( Tery_3505 ) and ( Tery_3506 ) and ( Tery_3507 ) and ( Tery_3892 ) and ( Tery_2868 ) and ( Tery_3194 ) and ( Tery_3917 ) and ( Tery_0164 ) and ( Tery_4665 ) and ( Tery_4796 ) and ( Tery_2686 ) and ( Tery_4485 ) and ( Tery_1434 ) and ( Tery_1740 ) and ( Tery_2408 or Tery_0182 ) and ( Tery_1230 ) and ( Tery_0513 ) and ( Tery_4666 ) and ( Tery_3504 ) and ( Tery_3505 ) and ( Tery_3506 ) and ( Tery_3507 ) and ( Tery_3892 ) and ( Tery_2868 ) and ( Tery_3194 ) and ( Tery_3917 ) and ( Tery_0164 ) and ( Tery_4665 ) and ( Tery_4796 ) and ( Tery_2687 ) and ( Tery_4485 ) and ( Tery_1434 ) and ( Tery_1740 ) and ( Tery_2408 or Tery_0183 ) and ( Tery_1230 ) and ( Tery_0513 ) and ( Tery_4666 ) and ( Tery_3504 ) and ( Tery_3505 ) and ( Tery_3506 ) and ( Tery_3507 ) and ( Tery_3892 ) and ( Tery_2868 ) and ( Tery_3194 ) and ( Tery_3917 ) and ( Tery_0164 ) and ( Tery_4665 ) and ( Tery_4796 ) and ( Tery_2687 ) and ( Tery_4485 ) and ( Tery_1434 ) and ( Tery_1740 ) and ( Tery_2408 or Tery_4763 ) and ( Tery_1230 ) and ( Tery_0513 ) and ( Tery_4666 ) and ( Tery_3504 ) and ( Tery_3505 ) and ( Tery_3506 ) and ( Tery_3507 ) and ( Tery_3892 ) and ( Tery_2868 ) and ( Tery_3194 ) and ( Tery_3917 ) and ( Tery_0164 ) and ( Tery_4665 ) and ( Tery_4796 ) and ( Tery_2687 ) and ( Tery_4485 ) and ( Tery_1434 ) and ( Tery_1740 ) and ( Tery_2408 or Tery_0182 ) and ( Tery_1230 ) and ( Tery_2484 ) and ( Tery_4666 ) and ( Tery_3504 ) and ( Tery_3505 ) and ( Tery_3506 ) and ( Tery_3507 ) and ( Tery_3892 ) and ( Tery_2868 ) and ( Tery_3194 ) and ( Tery_3917 ) and ( Tery_0164 ) and ( Tery_4665 ) and ( Tery_4796 ) and ( Tery_2687 ) and ( Tery_4485 ) and ( Tery_1434 ) and ( Tery_1740 ) and ( Tery_2408 or Tery_0183 ) and ( Tery_1230 ) and ( Tery_2484 ) and ( Tery_4666 ) and ( Tery_3504 ) and ( Tery_3505 ) and ( Tery_3506 ) and ( Tery_3507 ) and ( Tery_3892 ) and ( Tery_2868 ) and ( Tery_3194 ) and ( Tery_3917 ) and ( Tery_0164 ) and ( Tery_4665 ) and ( Tery_4796 ) and ( Tery_2687 ) and ( Tery_4485 ) and ( Tery_1434 ) and ( Tery_1740 ) and ( Tery_2408 or Tery_4763 ) and ( Tery_1230 ) and ( Tery_2484 ) and ( Tery_4666 ) and ( Tery_3504 ) and ( Tery_3505 ) and ( Tery_3506 ) and ( Tery_3507 ) and ( Tery_3892 ) and ( Tery_2868 ) and ( Tery_3194 ) and ( Tery_3917 ) and ( Tery_0164 ) and ( Tery_4665 ) and ( Tery_4796 ) and ( Tery_2687 ) and ( Tery_4485 ) and ( Tery_1434 ) and ( Tery_1740 ) and ( Tery_2408 or Tery_0182 ) and ( Tery_1230 ) and ( Tery_2485 ) and ( Tery_4666 ) and ( Tery_3504 ) and ( Tery_3505 ) and ( Tery_3506 ) and ( Tery_3507 ) and ( Tery_3892 ) and ( Tery_2868 ) and ( Tery_3194 ) and ( Tery_3917 ) and ( Tery_0164 ) and ( Tery_4665 ) and ( Tery_4796 ) and ( Tery_2687 ) and ( Tery_4485 ) and ( Tery_1434 ) and ( Tery_1740 ) and ( Tery_2408 or Tery_0183 ) and ( Tery_1230 ) and ( Tery_2485 ) and ( Tery_4666 ) and ( Tery_3504 ) and ( Tery_3505 ) and ( Tery_3506 ) and ( Tery_3507 ) and ( Tery_3892 ) and ( Tery_2868 ) and ( Tery_3194 ) and ( Tery_3917 ) and ( Tery_0164 ) and ( Tery_4665 ) and ( Tery_4796 ) and ( Tery_2687 ) and ( Tery_4485 ) and ( Tery_1434 ) and ( Tery_1740 ) and ( Tery_2408 or Tery_4763 ) and ( Tery_1230 ) and ( Tery_2485 ) and ( Tery_4666 ) and ( Tery_3504 ) and ( Tery_3505 ) and ( Tery_3506 ) and ( Tery_3507 ) and ( Tery_3892 ) and ( Tery_2868 ) and ( Tery_3194 ) and ( Tery_3917 ) and ( Tery_0164 ) and ( Tery_4665 ) and ( Tery_4796 ) and ( Tery_2687 ) and ( Tery_4485 ) and ( Tery_1434 ) and ( Tery_1740 ) and ( Tery_2408 )\"]}}, {\"metabolites\": {\"m_h_c\": -4.0, \"m_h2o_c\": 1.0, \"m_o2_c\": -0.5, \"m_PC_ox_c\": 2.0, \"m_PC_red_c\": -2.0, \"m_h_e\": 2.0}, \"lower_bound\": 0.0, \"gene_reaction_rule\": \"( Tery_1799 ) and ( Tery_2563 )\", \"upper_bound\": 1000.0, \"name\": \"Plastocyanin oxidoreductase: proton pumping\", \"id\": \"Photo_PC\", \"notes\": {\"EC NUMBER\": [\"1.10.9.1\"], \"AUTHORS\": [\"\"], \"PROTEIN_ASSOCIATION\": [\"\"], \"PROTEIN ASSOCIATION\": [\"\"], \"SUBSYSTEM\": [\"\"], \"CONFIDENCE LEVEL\": [\"2\"], \"GENE ASSOCIATION\": [\"( Tery_1799 ) and ( Tery_2563 )\"]}}, {\"metabolites\": {\"m_pq9_c\": 2.0, \"m_h_c\": -4.0, \"m_PC_ox_c\": -4.0, \"m_PC_red_c\": 4.0, \"m_pq9h2_c\": -2.0, \"m_h_e\": 8.0}, \"lower_bound\": 0.0, \"gene_reaction_rule\": \"( Tery_1137 ) and ( Tery_1136 ) and ( Tery_1798 ) and ( Tery_1799 ) and ( Tery_2141 )\", \"upper_bound\": 1000.0, \"name\": \"Plastocyanin: Plastoquinone oxidoreductase\", \"id\": \"Photo_PQPC\", \"notes\": {\"EC NUMBER\": [\"\"], \"AUTHORS\": [\"\"], \"PROTEIN_ASSOCIATION\": [\"\"], \"PROTEIN ASSOCIATION\": [\"\"], \"SUBSYSTEM\": [\"\"], \"CONFIDENCE LEVEL\": [\"1\"], \"GENE ASSOCIATION\": [\"( Tery_1137 ) and ( Tery_1136 ) and ( Tery_1798 ) and ( Tery_1799 ) and ( Tery_2141 )\"]}}, {\"metabolites\": {\"m_2_suc5epyr6ho3ch1cx_c\": 1.0, \"m_h_c\": -1.0, \"m_isochor_c\": -1.0, \"m_akg_c\": -1.0, \"m_co2_c\": 1.0}, \"lower_bound\": 0.0, \"gene_reaction_rule\": \"Tery_4077\", \"upper_bound\": 1000.0, \"name\": \"2-succinyl-5-enolpyruvyl-6-hydroxy-3-cyclohexene-1-carboxylate\", \"id\": \"PIG_2S5E6H3C1C\", \"notes\": {\"EC NUMBER\": [\"2.2.1.9\"], \"AUTHORS\": [\"\"], \"PROTEIN_ASSOCIATION\": [\"\"], \"PROTEIN ASSOCIATION\": [\"\"], \"SUBSYSTEM\": [\"\"], \"CONFIDENCE LEVEL\": [\"2\"], \"GENE ASSOCIATION\": [\"Tery_4077\"]}}, {\"metabolites\": {\"m_3psk_c\": -1.0, \"m_pi_c\": 1.0, \"m_pep_c\": -1.0, \"m_3psme_c\": 1.0}, \"lower_bound\": -1000.0, \"gene_reaction_rule\": \"Tery_4895\", \"upper_bound\": 1000.0, \"name\": \"Phosphoenolpyruvate:3-phosphoshikimate\", \"id\": \"PIG_3PSVT\", \"notes\": {\"EC NUMBER\": [\"2.5.1.19\"], \"AUTHORS\": [\"\"], \"PROTEIN_ASSOCIATION\": [\"\"], \"PROTEIN ASSOCIATION\": [\"\"], \"SUBSYSTEM\": [\"\"], \"CONFIDENCE LEVEL\": [\"2\"], \"GENE ASSOCIATION\": [\"Tery_4895\"]}}, {\"metabolites\": {\"m_h_c\": 1.0, \"m_h2o_c\": 2.0, \"m_alav_c\": -2.0, \"m_pbg_c\": 1.0}, \"lower_bound\": 0.0, \"gene_reaction_rule\": \"Tery_4608\", \"upper_bound\": 1000.0, \"name\": \"5-Aminolevulinate hydro-lyase(adding 5-aminolevulinate and\", \"id\": \"PIG_ALAVDH\", \"notes\": {\"EC NUMBER\": [\"4.2.1.24\"], \"AUTHORS\": [\"\"], \"PROTEIN_ASSOCIATION\": [\"\"], \"PROTEIN ASSOCIATION\": [\"\"], \"SUBSYSTEM\": [\"\"], \"CONFIDENCE LEVEL\": [\"2\"], \"GENE ASSOCIATION\": [\"Tery_4608\"]}}, {\"metabolites\": {\"m_3psk_c\": 1.0, \"m_adp_c\": 1.0, \"m_h_c\": 1.0, \"m_atp_c\": -1.0, \"m_sme_c\": -1.0}, \"lower_bound\": 0.0, \"gene_reaction_rule\": \"( Tery_1506 )\", \"upper_bound\": 1000.0, \"name\": \"ATP:shikimate 3-phosphotransferase\", \"id\": \"PIG_aroK\", \"notes\": {\"EC NUMBER\": [\"2.7.1.71\"], \"AUTHORS\": [\"\"], \"PROTEIN_ASSOCIATION\": [\"\"], \"PROTEIN ASSOCIATION\": [\"\"], \"SUBSYSTEM\": [\"\"], \"CONFIDENCE LEVEL\": [\"2\"], \"GENE ASSOCIATION\": [\"( Tery_1506 )\"]}}, {\"metabolites\": {\"m_nadph_c\": -1.0, \"m_h_c\": -1.0, \"m_biliv_c\": -1.0, \"m_bilir_c\": 1.0, \"m_nadp_c\": 1.0}, \"lower_bound\": 0.0, \"gene_reaction_rule\": \"Tery_0913\", \"upper_bound\": 1000.0, \"name\": \"Biliverdin reductase\", \"id\": \"PIG_BILIRED\", \"notes\": {\"EC NUMBER\": [\"1.3.1.24\"], \"AUTHORS\": [\"\"], \"PROTEIN_ASSOCIATION\": [\"\"], \"PROTEIN ASSOCIATION\": [\"\"], \"SUBSYSTEM\": [\"\"], \"CONFIDENCE LEVEL\": [\"2\"], \"GENE ASSOCIATION\": [\"Tery_0913\"]}}, {\"metabolites\": {\"m_phypp_c\": -1.0, \"m_chlphy_c\": -1.0, \"m_h_c\": -1.0, \"m_chlorophylla_c\": 1.0, \"m_ppi_c\": 1.0}, \"lower_bound\": 0.0, \"gene_reaction_rule\": \"( Tery_0109 ) and ( Tery_0876 )\", \"upper_bound\": 1000.0, \"name\": \"chlorophyllide-a:phytyl-diphosphate phytyltransferase\", \"id\": \"PIG_ChlA\", \"notes\": {\"EC NUMBER\": [\"2.5.1.62\"], \"AUTHORS\": [\"\"], \"PROTEIN_ASSOCIATION\": [\"\"], \"PROTEIN ASSOCIATION\": [\"\"], \"SUBSYSTEM\": [\"\"], \"CONFIDENCE LEVEL\": [\"2\"], \"GENE ASSOCIATION\": [\"( Tery_0109 ) and ( Tery_0876 )\"]}}, {\"metabolites\": {\"m_chlphy_c\": 1.0, \"m_nadph_c\": -1.0, \"m_h_c\": -1.0, \"m_nadp_c\": 1.0, \"m_dvchlpha_c\": -1.0}, \"lower_bound\": 0.0, \"gene_reaction_rule\": \"Tery_3563\", \"upper_bound\": 1000.0, \"name\": \"chlorophyllide-a:NADP+ oxidoreductase\", \"id\": \"PIG_ChlARED\", \"notes\": {\"EC NUMBER\": [\"1.3.1.75\"], \"AUTHORS\": [\"BLAST\"], \"PROTEIN_ASSOCIATION\": [\"\"], \"PROTEIN ASSOCIATION\": [\"\"], \"SUBSYSTEM\": [\"\"], \"CONFIDENCE LEVEL\": [\"1\"], \"GENE ASSOCIATION\": [\"Tery_3563\"]}}, {\"metabolites\": {\"m_nadph_c\": -1.0, \"m_h_c\": -1.0, \"m_protochlorophyllide_c\": 1.0, \"m_dvprotochphy_c\": -1.0, \"m_nadp_c\": 1.0}, \"lower_bound\": -1000.0, \"gene_reaction_rule\": \"Tery_3563\", \"upper_bound\": 1000.0, \"name\": \"chlorophyllide-a:NADP+ oxidoreductase\", \"id\": \"PIG_ChlARED2\", \"notes\": {\"EC NUMBER\": [\"1.3.1.75\"], \"AUTHORS\": [\"BLAST\"], \"PROTEIN_ASSOCIATION\": [\"\"], \"PROTEIN ASSOCIATION\": [\"\"], \"SUBSYSTEM\": [\"\"], \"CONFIDENCE LEVEL\": [\"1\"], \"GENE ASSOCIATION\": [\"Tery_3563\"]}}, {\"metabolites\": {\"m_adp_c\": 1.0, \"m_h_c\": 1.0, \"m_atp_c\": -1.0, \"m_adn_cobam_c\": -1.0, \"m_a_cobam_p_c\": 1.0}, \"lower_bound\": 0.0, \"gene_reaction_rule\": \"( Tery_3432 )\", \"upper_bound\": 1000.0, \"name\": \"Adenosyl cobinamide kinase\", \"id\": \"PIG_cobU_ATP_P\", \"notes\": {\"EC NUMBER\": [\"2.7.1.156\"], \"AUTHORS\": [\"\"], \"PROTEIN_ASSOCIATION\": [\"\"], \"PROTEIN ASSOCIATION\": [\"\"], \"SUBSYSTEM\": [\"\"], \"CONFIDENCE LEVEL\": [\"2\"], \"GENE ASSOCIATION\": [\"( Tery_3432 )\"]}}, {\"metabolites\": {\"m_gtp_c\": -1.0, \"m_h_c\": 1.0, \"m_gdp_c\": 1.0, \"m_adn_cobam_c\": -1.0, \"m_a_cobam_p_c\": 1.0}, \"lower_bound\": -1000.0, \"gene_reaction_rule\": \"( Tery_3432 )\", \"upper_bound\": 1000.0, \"name\": \"GTP:adenosylcobinamide phosphotransferase\", \"id\": \"PIG_cobU_GTP_P\", \"notes\": {\"EC NUMBER\": [\"2.7.1.156\"], \"AUTHORS\": [\"\"], \"PROTEIN_ASSOCIATION\": [\"\"], \"PROTEIN ASSOCIATION\": [\"\"], \"SUBSYSTEM\": [\"\"], \"CONFIDENCE LEVEL\": [\"2\"], \"GENE ASSOCIATION\": [\"( Tery_3432 )\"]}}, {\"metabolites\": {\"m_gtp_c\": -1.0, \"m_adncoam_gdp_c\": 1.0, \"m_h_c\": -1.0, \"m_ppi_c\": 1.0, \"m_a_cobam_p_c\": -1.0}, \"lower_bound\": 0.0, \"gene_reaction_rule\": \"( Tery_3432 )\", \"upper_bound\": 1000.0, \"name\": \"Adenosyl cobinamide phosphate guanyltransferase\", \"id\": \"PIG_cobU_GTP_PP\", \"notes\": {\"EC NUMBER\": [\"2.7.7.62\"], \"AUTHORS\": [\"\"], \"PROTEIN_ASSOCIATION\": [\"\"], \"PROTEIN ASSOCIATION\": [\"\"], \"SUBSYSTEM\": [\"\"], \"CONFIDENCE LEVEL\": [\"2\"], \"GENE ASSOCIATION\": [\"( Tery_3432 )\"]}}, {\"metabolites\": {\"m_proto_ix_c\": 1.0, \"m_h_c\": -2.0, \"m_h2o_c\": 2.0, \"m_o2_c\": -1.0, \"m_cpp_c\": -1.0, \"m_co2_c\": 2.0}, \"lower_bound\": 0.0, \"gene_reaction_rule\": \"Tery_1166\", \"upper_bound\": 1000.0, \"name\": \"Coproporphyrinogen:oxygen oxidoreductase(decarboxylating)\", \"id\": \"PIG_CPPOR\", \"notes\": {\"EC NUMBER\": [\"1.3.3.3\"], \"AUTHORS\": [\"\"], \"PROTEIN_ASSOCIATION\": [\"\"], \"PROTEIN ASSOCIATION\": [\"\"], \"SUBSYSTEM\": [\"\"], \"CONFIDENCE LEVEL\": [\"2\"], \"GENE ASSOCIATION\": [\"Tery_1166\"]}}, {\"metabolites\": {\"m_proto_ix_c\": 1.0, \"m_nadph_c\": -2.0, \"m_h_c\": 2.0, \"m_sam_c\": -2.0, \"m_cpp_c\": -1.0, \"m_5dadn_c\": 2.0, \"m_ox_fedox_c\": -4.0, \"m_met_c\": 2.0, \"m_red_fedox_c\": 4.0, \"m_co2_c\": 2.0, \"m_nadp_c\": 2.0}, \"lower_bound\": 0.0, \"gene_reaction_rule\": \"( Tery_0220 ) and ( Tery_0485 ) and ( Tery_1724 ) and ( Tery_1988 ) and ( Tery_2906 ) and ( Tery_2928 ) and ( Tery_3512 ) and ( Tery_4389 ) and ( Tery_4964 ) and ( Tery_4990 ) and ( Tery_1194 )\", \"upper_bound\": 1000.0, \"name\": \"Oxygen Independent Coproporphyrinogen III oxidase\", \"id\": \"PIG_CPPOROI\", \"notes\": {\"EC NUMBER\": [\"1.3.99.22\"], \"AUTHORS\": [\"\"], \"PROTEIN_ASSOCIATION\": [\"\"], \"PROTEIN ASSOCIATION\": [\"\"], \"SUBSYSTEM\": [\"\"], \"CONFIDENCE LEVEL\": [\"2\"], \"GENE ASSOCIATION\": [\"( Tery_0220 ) and ( Tery_0485 ) and ( Tery_1724 ) and ( Tery_1988 ) and ( Tery_2906 ) and ( Tery_2928 ) and ( Tery_3512 ) and ( Tery_4389 ) and ( Tery_4964 ) and ( Tery_4990 ) and ( Tery_1194 )\"]}}, {\"metabolites\": {\"m_dahp_c\": 1.0, \"m_pi_c\": 1.0, \"m_h2o_c\": -1.0, \"m_pep_c\": -1.0, \"m_e4p_c\": -1.0}, \"lower_bound\": 0.0, \"gene_reaction_rule\": \"( Tery_0171 ) and ( Tery_4537 )\", \"upper_bound\": 1000.0, \"name\": \"Phosphoenolpyruvate:D-erythrose-4-phosphate\", \"id\": \"PIG_DAHPSYN\", \"notes\": {\"EC NUMBER\": [\"2.5.1.54|4.1.2.15\"], \"AUTHORS\": [\"\"], \"PROTEIN_ASSOCIATION\": [\"\"], \"PROTEIN ASSOCIATION\": [\"\"], \"SUBSYSTEM\": [\"\"], \"CONFIDENCE LEVEL\": [\"2\"], \"GENE ASSOCIATION\": [\"( Tery_0171 ) and ( Tery_4537 )\"]}}, {\"metabolites\": {\"m_phycy_c\": 1.0, \"m_h_c\": -4.0, \"m_biliv_c\": -1.0, \"m_ox_fedox_c\": 4.0, \"m_red_fedox_c\": -4.0}, \"lower_bound\": 0.0, \"gene_reaction_rule\": \"Tery_4165\", \"upper_bound\": 1000.0, \"name\": \"phycocyanobilin:ferredoxin oxidoreductase\", \"id\": \"PIG_fe_oxred\", \"notes\": {\"EC NUMBER\": [\"1.3.7.5\"], \"AUTHORS\": [\"\"], \"PROTEIN_ASSOCIATION\": [\"\"], \"PROTEIN ASSOCIATION\": [\"\"], \"SUBSYSTEM\": [\"\"], \"CONFIDENCE LEVEL\": [\"2\"], \"GENE ASSOCIATION\": [\"Tery_4165\"]}}, {\"metabolites\": {\"m_h_c\": -2.0, \"m_biliv_c\": -1.0, \"m_dhbiliv_c\": 1.0, \"m_ox_fedox_c\": 1.0, \"m_red_fedox_c\": -1.0}, \"lower_bound\": 0.0, \"gene_reaction_rule\": \"Tery_5051\", \"upper_bound\": 1000.0, \"name\": \"dihydrobiliverdin:ferredoxin oxidoreductase\", \"id\": \"PIG_fe_oxred_hbiliv\", \"notes\": {\"EC NUMBER\": [\"1.3.7.2\"], \"AUTHORS\": [\"\"], \"PROTEIN_ASSOCIATION\": [\"\"], \"PROTEIN ASSOCIATION\": [\"\"], \"SUBSYSTEM\": [\"\"], \"CONFIDENCE LEVEL\": [\"2\"], \"GENE ASSOCIATION\": [\"Tery_5051\"]}}, {\"metabolites\": {\"m_phye_c\": 1.0, \"m_ox_fedox_c\": 1.0, \"m_h_c\": -2.0, \"m_dhbiliv_c\": -1.0, \"m_red_fedox_c\": -1.0}, \"lower_bound\": 0.0, \"gene_reaction_rule\": \"Tery_5050\", \"upper_bound\": 1000.0, \"name\": \"phycoerythrobilin:ferredoxin oxidoreductase\", \"id\": \"PIG_fe_oxred_phye\", \"notes\": {\"EC NUMBER\": [\"1.3.7.3\"], \"AUTHORS\": [\"\"], \"PROTEIN_ASSOCIATION\": [\"\"], \"PROTEIN ASSOCIATION\": [\"\"], \"SUBSYSTEM\": [\"\"], \"CONFIDENCE LEVEL\": [\"2\"], \"GENE ASSOCIATION\": [\"Tery_5050\"]}}, {\"metabolites\": {\"m_thf_c\": -1.0, \"m_nh4_c\": 1.0, \"m_sap_c\": -1.0, \"m_dhlippro_c\": 1.0, \"m_metthf_c\": 1.0}, \"lower_bound\": -1000.0, \"gene_reaction_rule\": \"( Tery_2041 )\", \"upper_bound\": 1000.0, \"name\": \"S-aminomethyldihydrolipoylprotein:(6S)-tetrahydrofolate\", \"id\": \"PIG_gcvT\", \"notes\": {\"EC NUMBER\": [\"2.1.2.10\"], \"AUTHORS\": [\"\"], \"PROTEIN_ASSOCIATION\": [\"\"], \"PROTEIN ASSOCIATION\": [\"\"], \"SUBSYSTEM\": [\"\"], \"CONFIDENCE LEVEL\": [\"2\"], \"GENE ASSOCIATION\": [\"( Tery_2041 )\"]}}, {\"metabolites\": {\"m_phypp_c\": 1.0, \"m_ggpp_c\": -1.0, \"m_h_c\": -3.0, \"m_nadp_c\": 3.0, \"m_nadph_c\": -3.0}, \"lower_bound\": 0.0, \"gene_reaction_rule\": \"( Tery_0879 or Tery_3777 or Tery_1823 )\", \"upper_bound\": 1000.0, \"name\": \"geranylgeranyl diphosphate reductase\", \"id\": \"PIG_GGRED\", \"notes\": {\"EC NUMBER\": [\"1.3.1.83\"], \"AUTHORS\": [\"\"], \"PROTEIN_ASSOCIATION\": [\"\"], \"PROTEIN ASSOCIATION\": [\"\"], \"SUBSYSTEM\": [\"\"], \"CONFIDENCE LEVEL\": [\"2\"], \"GENE ASSOCIATION\": [\"( Tery_0879 or Tery_3777 or Tery_1823 )\"]}}, {\"metabolites\": {\"m_gsal_c\": -1.0, \"m_alav_c\": 1.0}, \"lower_bound\": -1000.0, \"gene_reaction_rule\": \"Tery_2741\", \"upper_bound\": 1000.0, \"name\": \"(S)-4-Amino-5-oxopentanoate 4,5-aminomutase\", \"id\": \"PIG_GLU1SAAT\", \"notes\": {\"EC NUMBER\": [\"5.4.3.8\"], \"AUTHORS\": [\"\"], \"PROTEIN_ASSOCIATION\": [\"\"], \"PROTEIN ASSOCIATION\": [\"\"], \"SUBSYSTEM\": [\"\"], \"CONFIDENCE LEVEL\": [\"2\"], \"GENE ASSOCIATION\": [\"Tery_2741\"]}}, {\"metabolites\": {\"m_nh4_c\": 4.0, \"m_h2o_c\": -1.0, \"m_pbg_c\": -4.0, \"m_hmb_c\": 1.0}, \"lower_bound\": 0.0, \"gene_reaction_rule\": \"( Tery_4621 )\", \"upper_bound\": 1000.0, \"name\": \"Porphobilinogen Ammonium-lyase (polymerizing)\", \"id\": \"PIG_hemC\", \"notes\": {\"EC NUMBER\": [\"2.5.1.61\"], \"AUTHORS\": [\"\"], \"PROTEIN_ASSOCIATION\": [\"\"], \"PROTEIN ASSOCIATION\": [\"\"], \"SUBSYSTEM\": [\"\"], \"CONFIDENCE LEVEL\": [\"2\"], \"GENE ASSOCIATION\": [\"( Tery_4621 )\"]}}, {\"metabolites\": {\"m_h_c\": -4.0, \"m_co2_c\": 4.0, \"m_cpp_c\": 1.0, \"m_uprg_c\": -1.0}, \"lower_bound\": 0.0, \"gene_reaction_rule\": \"( Tery_1714 )\", \"upper_bound\": 1000.0, \"name\": \"Uroporphyrinogen-III carboxy-lyase\", \"id\": \"PIG_hemE\", \"notes\": {\"EC NUMBER\": [\"4.1.1.37\"], \"AUTHORS\": [\"\"], \"PROTEIN_ASSOCIATION\": [\"\"], \"PROTEIN ASSOCIATION\": [\"\"], \"SUBSYSTEM\": [\"\"], \"CONFIDENCE LEVEL\": [\"2\"], \"GENE ASSOCIATION\": [\"( Tery_1714 )\"]}}, {\"metabolites\": {\"m_uprg1_c\": -1.0, \"m_h_c\": -4.0, \"m_co2_c\": 4.0, \"m_cpp1_c\": 1.0}, \"lower_bound\": -1000.0, \"gene_reaction_rule\": \"( Tery_1714 )\", \"upper_bound\": 1000.0, \"name\": \"Uroporphyrinogen I carboxy-lyase\", \"id\": \"PIG_hemE2\", \"notes\": {\"EC NUMBER\": [\"4.1.1.37\"], \"AUTHORS\": [\"\"], \"PROTEIN_ASSOCIATION\": [\"\"], \"PROTEIN ASSOCIATION\": [\"\"], \"SUBSYSTEM\": [\"\"], \"CONFIDENCE LEVEL\": [\"2\"], \"GENE ASSOCIATION\": [\"( Tery_1714 )\"]}}, {\"metabolites\": {\"m_ppix_c\": -1.0, \"m_heme_c\": 1.0, \"m_h_c\": 1.0, \"m_fe2_c\": -1.0}, \"lower_bound\": 0.0, \"gene_reaction_rule\": \"( Tery_0602 ) and ( Tery_4313 )\", \"upper_bound\": 1000.0, \"name\": \"Ferrochelatase\", \"id\": \"PIG_hemH\", \"notes\": {\"EC NUMBER\": [\"4.99.1.1\"], \"AUTHORS\": [\"\"], \"PROTEIN_ASSOCIATION\": [\"\"], \"PROTEIN ASSOCIATION\": [\"\"], \"SUBSYSTEM\": [\"\"], \"CONFIDENCE LEVEL\": [\"2\"], \"GENE ASSOCIATION\": [\"( Tery_0602 ) and ( Tery_4313 )\"]}}, {\"metabolites\": {\"m_fpp_c\": -1.0, \"m_h_c\": 1.0, \"m_h2o_c\": -1.0, \"m_heme_c\": -1.0, \"m_hemeo_c\": 1.0, \"m_ppi_c\": 1.0}, \"lower_bound\": 0.0, \"gene_reaction_rule\": \"Tery_1781\", \"upper_bound\": 1000.0, \"name\": \"Heme O synthase\", \"id\": \"PIG_HOSYN\", \"notes\": {\"EC NUMBER\": [\"2.5.1.-\"], \"AUTHORS\": [\"\"], \"PROTEIN_ASSOCIATION\": [\"\"], \"PROTEIN ASSOCIATION\": [\"\"], \"SUBSYSTEM\": [\"\"], \"CONFIDENCE LEVEL\": [\"2\"], \"GENE ASSOCIATION\": [\"Tery_1781\"]}}, {\"metabolites\": {\"m_h_c\": -2.0, \"m_h2o_c\": 3.0, \"m_o2_c\": -3.0, \"m_nad_c\": 3.0, \"m_nadh_c\": -3.0, \"m_heme_c\": -1.0, \"m_biliv_c\": 1.0, \"m_fe2_c\": 1.0, \"m_co_c\": 1.0}, \"lower_bound\": 0.0, \"gene_reaction_rule\": \"( Tery_0335 ) and ( Tery_4492 )\", \"upper_bound\": 1000.0, \"name\": \"Heme oxygenase\", \"id\": \"PIG_hoxy\", \"notes\": {\"EC NUMBER\": [\"1.14.99.3\"], \"AUTHORS\": [\"\"], \"PROTEIN_ASSOCIATION\": [\"\"], \"PROTEIN ASSOCIATION\": [\"\"], \"SUBSYSTEM\": [\"\"], \"CONFIDENCE LEVEL\": [\"2\"], \"GENE ASSOCIATION\": [\"( Tery_0335 ) and ( Tery_4492 )\"]}}, {\"metabolites\": {\"m_nadph_c\": -3.0, \"m_h_c\": -2.0, \"m_h2o_c\": 3.0, \"m_o2_c\": -3.0, \"m_nadp_c\": 3.0, \"m_heme_c\": -1.0, \"m_biliv_c\": 1.0, \"m_fe2_c\": 1.0, \"m_co_c\": 1.0}, \"lower_bound\": 0.0, \"gene_reaction_rule\": \"( Tery_0335 ) and ( Tery_4492 )\", \"upper_bound\": 1000.0, \"name\": \"Heme oxygenase NAD(P)\", \"id\": \"PIG_hoxy_P\", \"notes\": {\"EC NUMBER\": [\"1.14.99.3\"], \"AUTHORS\": [\"\"], \"PROTEIN_ASSOCIATION\": [\"\"], \"PROTEIN ASSOCIATION\": [\"\"], \"SUBSYSTEM\": [\"\"], \"CONFIDENCE LEVEL\": [\"2\"], \"GENE ASSOCIATION\": [\"( Tery_0335 ) and ( Tery_4492 )\"]}}, {\"metabolites\": {\"m_isochor_c\": 1.0, \"m_chor_c\": -1.0}, \"lower_bound\": -1000.0, \"gene_reaction_rule\": \"Tery_4072\", \"upper_bound\": 1000.0, \"name\": \"Chorismate hydroxymutase\", \"id\": \"PIG_ISOHM\", \"notes\": {\"EC NUMBER\": [\"5.4.4.2\"], \"AUTHORS\": [\"\"], \"PROTEIN_ASSOCIATION\": [\"\"], \"PROTEIN ASSOCIATION\": [\"\"], \"SUBSYSTEM\": [\"\"], \"CONFIDENCE LEVEL\": [\"2\"], \"GENE ASSOCIATION\": [\"Tery_4072\"]}}, {\"metabolites\": {\"m_adp_c\": 2.0, \"m_red_fedox_c\": -1.0, \"m_protochlorophyllide_c\": -1.0, \"m_chlphy_c\": 1.0, \"m_ox_fedox_c\": 1.0, \"m_atp_c\": -2.0, \"m_h2o_c\": -2.0, \"m_pi_c\": 2.0}, \"lower_bound\": 0.0, \"gene_reaction_rule\": \"( Tery_1530 ) and ( Tery_1532 ) and ( Tery_3812 )\", \"upper_bound\": 1000.0, \"name\": \"Light-independent protochlorophyllide reductase\", \"id\": \"PIG_LIPRED\", \"notes\": {\"EC NUMBER\": [\"1.3.7.7\"], \"AUTHORS\": [\"\"], \"PROTEIN_ASSOCIATION\": [\"\"], \"PROTEIN ASSOCIATION\": [\"\"], \"SUBSYSTEM\": [\"\"], \"CONFIDENCE LEVEL\": [\"2\"], \"GENE ASSOCIATION\": [\"( Tery_1530 ) and ( Tery_1532 ) and ( Tery_3812 )\"]}}, {\"metabolites\": {\"m_mg_proto_ix_mm_ester_c\": -1.0, \"m_h_c\": -1.0, \"m_h2o_c\": 1.0, \"m_o2_c\": -1.0, \"m_nadp_c\": 1.0, \"m_nadph_c\": -1.0, \"m_hx_mg_propor_ix_13_c\": 1.0}, \"lower_bound\": 0.0, \"gene_reaction_rule\": \"Tery_0728\", \"upper_bound\": 1000.0, \"name\": \"magnesium-protoporphyrin-IX 13-monomethyl ester,NADPH:oxygen\", \"id\": \"PIG_MgPIXC1\", \"notes\": {\"EC NUMBER\": [\"1.14.13.81\"], \"AUTHORS\": [\"\"], \"PROTEIN_ASSOCIATION\": [\"\"], \"PROTEIN ASSOCIATION\": [\"\"], \"SUBSYSTEM\": [\"\"], \"CONFIDENCE LEVEL\": [\"2\"], \"GENE ASSOCIATION\": [\"Tery_0728\"]}}, {\"metabolites\": {\"m_nadph_c\": -1.0, \"m_h_c\": -1.0, \"m_h2o_c\": 2.0, \"m_o2_c\": -1.0, \"m_nadp_c\": 1.0, \"m_hx_mg_propor_ix_13_c\": -1.0, \"m_13omg_ppix_monoester_c\": 1.0}, \"lower_bound\": 0.0, \"gene_reaction_rule\": \"Tery_0728\", \"upper_bound\": 1000.0, \"name\": \"magnesium-protoporphyrin-IX 13-monomethyl ester,NADPH:oxygen\", \"id\": \"PIG_MgPIXC2\", \"notes\": {\"EC NUMBER\": [\"1.14.13.81\"], \"AUTHORS\": [\"\"], \"PROTEIN_ASSOCIATION\": [\"\"], \"PROTEIN ASSOCIATION\": [\"\"], \"SUBSYSTEM\": [\"\"], \"CONFIDENCE LEVEL\": [\"2\"], \"GENE ASSOCIATION\": [\"Tery_0728\"]}}, {\"metabolites\": {\"m_nadph_c\": -1.0, \"m_h2o_c\": 2.0, \"m_o2_c\": -1.0, \"m_nadp_c\": 1.0, \"m_13omg_ppix_monoester_c\": -1.0, \"m_dvprotochphy_c\": 1.0}, \"lower_bound\": 0.0, \"gene_reaction_rule\": \"Tery_0728\", \"upper_bound\": 1000.0, \"name\": \"magnesium-protoporphyrin-IX 13-monomethyl ester,NADPH:oxygen\", \"id\": \"PIG_MgPIXC3\", \"notes\": {\"EC NUMBER\": [\"1.14.13.81\"], \"AUTHORS\": [\"\"], \"PROTEIN_ASSOCIATION\": [\"\"], \"PROTEIN ASSOCIATION\": [\"\"], \"SUBSYSTEM\": [\"\"], \"CONFIDENCE LEVEL\": [\"2\"], \"GENE ASSOCIATION\": [\"Tery_0728\"]}}, {\"metabolites\": {\"m_mg_p_ix_c\": -1.0, \"m_sah_c\": 1.0, \"m_sam_c\": -1.0, \"m_mg_proto_ix_mm_ester_c\": 1.0}, \"lower_bound\": 0.0, \"gene_reaction_rule\": \"Tery_4469\", \"upper_bound\": 1000.0, \"name\": \"S-adenosyl-L-methionine:magnesium-protoporphyrin-IX\", \"id\": \"PIG_MgPIXMT\", \"notes\": {\"EC NUMBER\": [\"2.1.1.11\"], \"AUTHORS\": [\"\"], \"PROTEIN_ASSOCIATION\": [\"\"], \"PROTEIN ASSOCIATION\": [\"\"], \"SUBSYSTEM\": [\"\"], \"CONFIDENCE LEVEL\": [\"2\"], \"GENE ASSOCIATION\": [\"Tery_4469\"]}}, {\"metabolites\": {\"m_thptglu_c\": 1.0, \"m_hcys_c\": -1.0, \"m_met_c\": 1.0, \"m_mthptglu_c\": -1.0}, \"lower_bound\": 0.0, \"gene_reaction_rule\": \"Tery_0847\", \"upper_bound\": 1000.0, \"name\": \"5-Methyltetrahydropteroyltri-L-glutamate:L-homocysteine\", \"id\": \"PIG_MTHPT\", \"notes\": {\"EC NUMBER\": [\"2.1.1.14\"], \"AUTHORS\": [\"\"], \"PROTEIN_ASSOCIATION\": [\"\"], \"PROTEIN ASSOCIATION\": [\"\"], \"SUBSYSTEM\": [\"\"], \"CONFIDENCE LEVEL\": [\"2\"], \"GENE ASSOCIATION\": [\"Tery_0847\"]}}, {\"metabolites\": {\"m_shchc_c\": -1.0, \"m_sucbenz_c\": 1.0, \"m_h2o_c\": 1.0}, \"lower_bound\": 0.0, \"gene_reaction_rule\": \"Tery_4068\", \"upper_bound\": 1000.0, \"name\": \"O-succinylbenzoate-CoA synthase\", \"id\": \"PIG_OSBZSYN\", \"notes\": {\"EC NUMBER\": [\"4.2.1.113\"], \"AUTHORS\": [\"\"], \"PROTEIN_ASSOCIATION\": [\"\"], \"PROTEIN ASSOCIATION\": [\"\"], \"SUBSYSTEM\": [\"\"], \"CONFIDENCE LEVEL\": [\"2\"], \"GENE ASSOCIATION\": [\"Tery_4068\"]}}, {\"metabolites\": {\"m_chlphy_c\": 1.0, \"m_nadph_c\": -1.0, \"m_h_c\": -1.0, \"m_protochlorophyllide_c\": -1.0, \"m_nadp_c\": 1.0}, \"lower_bound\": 0.0, \"gene_reaction_rule\": \"Tery_0109\", \"upper_bound\": 1000.0, \"name\": \"Chlorophyllide-a:NADP+ 7,8-oxidoreductase\", \"id\": \"PIG_PCOX\", \"notes\": {\"EC NUMBER\": [\"1.3.1.33\"], \"AUTHORS\": [\"\"], \"PROTEIN_ASSOCIATION\": [\"\"], \"PROTEIN ASSOCIATION\": [\"\"], \"SUBSYSTEM\": [\"\"], \"CONFIDENCE LEVEL\": [\"2\"], \"GENE ASSOCIATION\": [\"Tery_0109\"]}}, {\"metabolites\": {\"m_nadph_c\": 1.0, \"m_h_c\": 2.0, \"m_dvchlpha_c\": -1.0, \"m_dvprotochphy_c\": 1.0, \"m_nadp_c\": -1.0}, \"lower_bound\": -1000.0, \"gene_reaction_rule\": \"Tery_0109\", \"upper_bound\": 1000.0, \"name\": \"chlorophyllide-a:NADP+ 7,8-oxidoreductase\", \"id\": \"PIG_PCOX2\", \"notes\": {\"EC NUMBER\": [\"1.3.1.33\"], \"AUTHORS\": [\"\"], \"PROTEIN_ASSOCIATION\": [\"\"], \"PROTEIN ASSOCIATION\": [\"\"], \"SUBSYSTEM\": [\"\"], \"CONFIDENCE LEVEL\": [\"2\"], \"GENE ASSOCIATION\": [\"Tery_0109\"]}}, {\"metabolites\": {\"m_adp_c\": 1.0, \"m_ppix_c\": -1.0, \"m_h_c\": 1.0, \"m_h2o_c\": -1.0, \"m_mg_c\": -1.0, \"m_mg_p_ix_c\": 1.0, \"m_pi_c\": 1.0, \"m_atp_c\": -1.0}, \"lower_bound\": 0.0, \"gene_reaction_rule\": \"( Tery_0866 ) and ( Tery_3622 ) and ( Tery_4967 or Tery_3224 ) and ( Tery_3622 ) and ( Tery_4967 )\", \"upper_bound\": 1000.0, \"name\": \"Mg-protoporphyrin IX magnesium-lyase\", \"id\": \"PIG_PIXCHEA\", \"notes\": {\"EC NUMBER\": [\"6.6.1.1\"], \"AUTHORS\": [\"\"], \"PROTEIN_ASSOCIATION\": [\"\"], \"PROTEIN ASSOCIATION\": [\"\"], \"SUBSYSTEM\": [\"\"], \"CONFIDENCE LEVEL\": [\"2\"], \"GENE ASSOCIATION\": [\"( Tery_0866 ) and ( Tery_3622 ) and ( Tery_4967 or Tery_3224 ) and ( Tery_3622 ) and ( Tery_4967 )\"]}}, {\"metabolites\": {\"m_proto_ix_c\": -1.0, \"m_ppix_c\": 1.0, \"m_h2o2_c\": 3.0, \"m_o2_c\": -3.0}, \"lower_bound\": 0.0, \"gene_reaction_rule\": \"Tery_2218\", \"upper_bound\": 1000.0, \"name\": \"Protoporphyrinogen-IX:oxygen oxidoreductase\", \"id\": \"PIG_PIXORED\", \"notes\": {\"EC NUMBER\": [\"1.3.3.4\"], \"AUTHORS\": [\"\"], \"PROTEIN_ASSOCIATION\": [\"\"], \"PROTEIN ASSOCIATION\": [\"\"], \"SUBSYSTEM\": [\"\"], \"CONFIDENCE LEVEL\": [\"2\"], \"GENE ASSOCIATION\": [\"Tery_2218\"]}}, {\"metabolites\": {\"m_sme_c\": 1.0, \"m_h_c\": -1.0, \"m_3dhshk_c\": -1.0, \"m_nadp_c\": 1.0, \"m_nadph_c\": -1.0}, \"lower_bound\": -1000.0, \"gene_reaction_rule\": \"( Tery_2187 )\", \"upper_bound\": 1000.0, \"name\": \"Shikimate:NADP+ 5-oxidoreductase\", \"id\": \"PIG_SMEaroE\", \"notes\": {\"EC NUMBER\": [\"1.1.1.25\"], \"AUTHORS\": [\"\"], \"PROTEIN_ASSOCIATION\": [\"\"], \"PROTEIN ASSOCIATION\": [\"\"], \"SUBSYSTEM\": [\"\"], \"CONFIDENCE LEVEL\": [\"2\"], \"GENE ASSOCIATION\": [\"( Tery_2187 )\"]}}, {\"metabolites\": {\"m_h_c\": 1.0, \"m_precor2_c\": 1.0, \"m_sah_c\": 2.0, \"m_sam_c\": -2.0, \"m_uprg_c\": -1.0}, \"lower_bound\": 0.0, \"gene_reaction_rule\": \"( Tery_1175 ) and ( Tery_3325 )\", \"upper_bound\": 1000.0, \"name\": \"S-Adenosyl-L-methionine:uroporphyrin-III C-methyltransferase\", \"id\": \"PIG_UPRGMT\", \"notes\": {\"EC NUMBER\": [\"2.1.1.107\"], \"AUTHORS\": [\"\"], \"PROTEIN_ASSOCIATION\": [\"\"], \"PROTEIN ASSOCIATION\": [\"\"], \"SUBSYSTEM\": [\"\"], \"CONFIDENCE LEVEL\": [\"2\"], \"GENE ASSOCIATION\": [\"( Tery_1175 ) and ( Tery_3325 )\"]}}, {\"metabolites\": {\"m_h_c\": 1.0, \"m_h2o_c\": -1.0, \"m_6pg_c\": 1.0, \"m_d6pgl_c\": -1.0}, \"lower_bound\": 0.0, \"gene_reaction_rule\": \"Tery_0535\", \"upper_bound\": 1000.0, \"name\": \"6-Phospho-D-glucono-1,5-lactone lactonohydrolase\", \"id\": \"CFIX_6PGLCL\", \"notes\": {\"EC NUMBER\": [\"3.1.1.31\"], \"AUTHORS\": [\"\"], \"PROTEIN_ASSOCIATION\": [\"\"], \"PROTEIN ASSOCIATION\": [\"\"], \"SUBSYSTEM\": [\"\"], \"CONFIDENCE LEVEL\": [\"2\"], \"GENE ASSOCIATION\": [\"Tery_0535\"]}}, {\"metabolites\": {\"m_nadph_c\": 1.0, \"m_6pg_c\": -1.0, \"m_ru5p_c\": 1.0, \"m_co2_c\": 1.0, \"m_nadp_c\": -1.0}, \"lower_bound\": -1000.0, \"gene_reaction_rule\": \"( Tery_1834 or Tery_2969 )\", \"upper_bound\": 1000.0, \"name\": \"6-Phospho-D-gluconate:NADP+ 2-oxidoreductase (decarboxylating)\", \"id\": \"CFIX_6PGOR\", \"notes\": {\"EC NUMBER\": [\"1.1.1.44\"], \"AUTHORS\": [\"\"], \"PROTEIN_ASSOCIATION\": [\"\"], \"PROTEIN ASSOCIATION\": [\"\"], \"SUBSYSTEM\": [\"\"], \"CONFIDENCE LEVEL\": [\"2\"], \"GENE ASSOCIATION\": [\"( Tery_1834 or Tery_2969 )\"]}}, {\"metabolites\": {\"m_nadph_c\": 1.0, \"m_h_c\": 1.0, \"m_d6pgl_c\": 1.0, \"m_nadp_c\": -1.0, \"m_g6p_c\": -1.0}, \"lower_bound\": -1000.0, \"gene_reaction_rule\": \"Tery_0684\", \"upper_bound\": 1000.0, \"name\": \"beta-D-Glucose-6-phosphate:NADP+ 1-oxoreductase\", \"id\": \"CFIX_G6P1DH\", \"notes\": {\"EC NUMBER\": [\"1.1.1.49\"], \"AUTHORS\": [\"\"], \"PROTEIN_ASSOCIATION\": [\"\"], \"PROTEIN ASSOCIATION\": [\"\"], \"SUBSYSTEM\": [\"\"], \"CONFIDENCE LEVEL\": [\"2\"], \"GENE ASSOCIATION\": [\"Tery_0684\"]}}, {\"metabolites\": {\"m_adp_c\": 1.0, \"m_glcn_c\": -1.0, \"m_h_c\": 1.0, \"m_atp_c\": -1.0, \"m_6pg_c\": 1.0}, \"lower_bound\": -1000.0, \"gene_reaction_rule\": \"Tery_2732\", \"upper_bound\": 1000.0, \"name\": \"ATP:D-Gluconate 6-phosphotransferase\", \"id\": \"CFIX_GLKIN\", \"notes\": {\"EC NUMBER\": [\"2.7.1.12\"], \"AUTHORS\": [\"\"], \"PROTEIN_ASSOCIATION\": [\"\"], \"PROTEIN ASSOCIATION\": [\"\"], \"SUBSYSTEM\": [\"\"], \"CONFIDENCE LEVEL\": [\"2\"], \"GENE ASSOCIATION\": [\"Tery_2732\"]}}, {\"metabolites\": {\"m_r5p_c\": 1.0, \"m_r1p_c\": -1.0}, \"lower_bound\": -1000.0, \"gene_reaction_rule\": \"( Tery_0970 ) and ( Tery_1084 )\", \"upper_bound\": 1000.0, \"name\": \"Phosphoglucomutase: Ribose-1-Phosphate\", \"id\": \"CFIX_PGMR1P\", \"notes\": {\"EC NUMBER\": [\"5.4.2.2\"], \"AUTHORS\": [\"\"], \"PROTEIN_ASSOCIATION\": [\"\"], \"PROTEIN ASSOCIATION\": [\"\"], \"SUBSYSTEM\": [\"\"], \"CONFIDENCE LEVEL\": [\"2\"], \"GENE ASSOCIATION\": [\"( Tery_0970 ) and ( Tery_1084 )\"]}}, {\"metabolites\": {\"m_h_c\": 1.0, \"m_h2o_c\": -1.0, \"m_nadh_c\": 1.0, \"m_glu_c\": 1.0, \"m_glugsal_c\": -1.0, \"m_nad_c\": -1.0}, \"lower_bound\": 0.0, \"gene_reaction_rule\": \"Tery_3446\", \"upper_bound\": 1000.0, \"name\": \"L-Glutamate 5-semialdehyde:NAD+ oxidoreductase\", \"id\": \"PRO_G5SADH\", \"notes\": {\"EC NUMBER\": [\"1.2.1.88\"], \"AUTHORS\": [\"\"], \"PROTEIN_ASSOCIATION\": [\"\"], \"PROTEIN ASSOCIATION\": [\"\"], \"SUBSYSTEM\": [\"\"], \"CONFIDENCE LEVEL\": [\"2\"], \"GENE ASSOCIATION\": [\"Tery_3446\"]}}, {\"metabolites\": {\"m_glugsal_c\": -1.0, \"m_h_c\": 2.0, \"m_h2o_c\": 1.0, \"m_p5c_c\": 1.0}, \"lower_bound\": 0.0, \"gene_reaction_rule\": \"Spontaneous\", \"upper_bound\": 1000.0, \"name\": \"L-glutamate 5-semialdehyde dehydratase (spontaneous)\", \"id\": \"PRO_G5SADH2\", \"notes\": {\"EC NUMBER\": [\"\"], \"AUTHORS\": [\"\"], \"PROTEIN_ASSOCIATION\": [\"\"], \"PROTEIN ASSOCIATION\": [\"\"], \"SUBSYSTEM\": [\"\"], \"CONFIDENCE LEVEL\": [\"1\"], \"GENE ASSOCIATION\": [\"Spontaneous\"]}}, {\"metabolites\": {\"m_adp_c\": 1.0, \"m_l_glu5p_c\": 1.0, \"m_atp_c\": -1.0, \"m_glu_c\": -1.0}, \"lower_bound\": 0.0, \"gene_reaction_rule\": \"Tery_1913\", \"upper_bound\": 1000.0, \"name\": \"ATP:L-glutamate 5-phosphotransferase\", \"id\": \"PRO_GLUK\", \"notes\": {\"EC NUMBER\": [\"2.7.2.11\"], \"AUTHORS\": [\"\"], \"PROTEIN_ASSOCIATION\": [\"\"], \"PROTEIN ASSOCIATION\": [\"\"], \"SUBSYSTEM\": [\"\"], \"CONFIDENCE LEVEL\": [\"2\"], \"GENE ASSOCIATION\": [\"Tery_1913\"]}}, {\"metabolites\": {\"m_nadph_c\": -1.0, \"m_h_c\": -2.0, \"m_pro_c\": 1.0, \"m_p5c_c\": -1.0, \"m_nadp_c\": 1.0}, \"lower_bound\": 0.0, \"gene_reaction_rule\": \"Tery_4908\", \"upper_bound\": 1000.0, \"name\": \"L-Proline:NADP+ 5-oxidoreductase\", \"id\": \"PRO_P5CCRED\", \"notes\": {\"EC NUMBER\": [\"1.5.1.2\"], \"AUTHORS\": [\"\"], \"PROTEIN_ASSOCIATION\": [\"\"], \"PROTEIN ASSOCIATION\": [\"\"], \"SUBSYSTEM\": [\"\"], \"CONFIDENCE LEVEL\": [\"2\"], \"GENE ASSOCIATION\": [\"Tery_4908\"]}}, {\"metabolites\": {\"m_nh4_c\": 1.0, \"m_h_c\": -1.0, \"m_h2o_c\": -1.0, \"m_5mcyts_c\": -1.0, \"m_thy_c\": 1.0}, \"lower_bound\": 0.0, \"gene_reaction_rule\": \"Tery_4570\", \"upper_bound\": 1000.0, \"name\": \"5-Methylcytosine aminohydrolase\", \"id\": \"PUPY_5MCYTSDA\", \"notes\": {\"EC NUMBER\": [\"3.5.4.1\"], \"AUTHORS\": [\"\"], \"PROTEIN_ASSOCIATION\": [\"\"], \"PROTEIN ASSOCIATION\": [\"\"], \"SUBSYSTEM\": [\"\"], \"CONFIDENCE LEVEL\": [\"2\"], \"GENE ASSOCIATION\": [\"Tery_4570\"]}}, {\"metabolites\": {\"m_sah_c\": 1.0, \"m_h_c\": 1.0, \"m_cyts_c\": -1.0, \"m_sam_c\": -1.0, \"m_5mcyts_c\": 1.0}, \"lower_bound\": -1000.0, \"gene_reaction_rule\": \"( Tery_0531 ) and ( Tery_4525 ) and ( Tery_4652 ) and ( Tery_4678 ) and ( Tery_4810 )\", \"upper_bound\": 1000.0, \"name\": \"cytosine 5 methyltransferase\", \"id\": \"PUPY_C5MT\", \"notes\": {\"EC NUMBER\": [\"2.1.1.37\"], \"AUTHORS\": [\"\"], \"PROTEIN_ASSOCIATION\": [\"\"], \"PROTEIN ASSOCIATION\": [\"\"], \"SUBSYSTEM\": [\"\"], \"CONFIDENCE LEVEL\": [\"2\"], \"GENE ASSOCIATION\": [\"( Tery_0531 ) and ( Tery_4525 ) and ( Tery_4652 ) and ( Tery_4678 ) and ( Tery_4810 )\"]}}, {\"metabolites\": {\"m_nh4_c\": 1.0, \"m_dump_c\": 1.0, \"m_h2o_c\": -1.0, \"m_h_c\": -1.0, \"m_dcmp_c\": -1.0}, \"lower_bound\": -1000.0, \"gene_reaction_rule\": \"Tery_2084\", \"upper_bound\": 1000.0, \"name\": \"dCMP aminohydrolase\", \"id\": \"PUPY_CDA\", \"notes\": {\"EC NUMBER\": [\"3.5.4.12\"], \"AUTHORS\": [\"\"], \"PROTEIN_ASSOCIATION\": [\"\"], \"PROTEIN ASSOCIATION\": [\"\"], \"SUBSYSTEM\": [\"\"], \"CONFIDENCE LEVEL\": [\"2\"], \"GENE ASSOCIATION\": [\"Tery_2084\"]}}, {\"metabolites\": {\"m_camp_c\": -1.0, \"m_h_c\": 1.0, \"m_h2o_c\": -1.0, \"m_amp_c\": 1.0}, \"lower_bound\": 0.0, \"gene_reaction_rule\": \"( Tery_0647 or Tery_0400 or Tery_2729 or Tery_2857 or Tery_3412 or Tery_1986 or Tery_0662 or Tery_0661 or Tery_4585 or Tery_3155 )\", \"upper_bound\": 1000.0, \"name\": \"3'-5'- nucleotide phosphodiesterase\", \"id\": \"PUPY_CNPA\", \"notes\": {\"EC NUMBER\": [\"3.1.4.17\"], \"AUTHORS\": [\"BLAST\"], \"PROTEIN_ASSOCIATION\": [\"\"], \"PROTEIN ASSOCIATION\": [\"\"], \"SUBSYSTEM\": [\"\"], \"CONFIDENCE LEVEL\": [\"2\"], \"GENE ASSOCIATION\": [\"( Tery_0647 or Tery_0400 or Tery_2729 or Tery_2857 or Tery_3412 or Tery_1986 or Tery_0662 or Tery_0661 or Tery_4585 or Tery_3155 )\"]}}, {\"metabolites\": {\"m_h_c\": 1.0, \"m_h2o_c\": -1.0, \"m_gmp_c\": 1.0, \"m_cgmp_c\": -1.0}, \"lower_bound\": 0.0, \"gene_reaction_rule\": \"( Tery_0647 or Tery_0400 or Tery_2729 or Tery_2857 or Tery_3412 or Tery_0662 or Tery_0661 or Tery_4585 or Tery_1986 or Tery_3155 or Tery_3993 )\", \"upper_bound\": 1000.0, \"name\": \"3'-5'- nucleotide phosphodiesterase\", \"id\": \"PUPY_CNPG\", \"notes\": {\"EC NUMBER\": [\"3.1.4.17\"], \"AUTHORS\": [\"\"], \"PROTEIN_ASSOCIATION\": [\"\"], \"PROTEIN ASSOCIATION\": [\"\"], \"SUBSYSTEM\": [\"\"], \"CONFIDENCE LEVEL\": [\"2\"], \"GENE ASSOCIATION\": [\"( Tery_0647 or Tery_0400 or Tery_2729 or Tery_2857 or Tery_3412 or Tery_0662 or Tery_0661 or Tery_4585 or Tery_1986 or Tery_3155 or Tery_3993 )\"]}}, {\"metabolites\": {\"m_nh4_c\": 1.0, \"m_cyts_c\": -1.0, \"m_h_c\": -1.0, \"m_h2o_c\": -1.0, \"m_ura_c\": 1.0}, \"lower_bound\": 0.0, \"gene_reaction_rule\": \"Tery_4570\", \"upper_bound\": 1000.0, \"name\": \"Cytosine aminohydrolase\", \"id\": \"PUPY_CYTSDA\", \"notes\": {\"EC NUMBER\": [\"3.5.4.1\"], \"AUTHORS\": [\"\"], \"PROTEIN_ASSOCIATION\": [\"\"], \"PROTEIN ASSOCIATION\": [\"\"], \"SUBSYSTEM\": [\"\"], \"CONFIDENCE LEVEL\": [\"2\"], \"GENE ASSOCIATION\": [\"Tery_4570\"]}}, {\"metabolites\": {\"m_adp_c\": 1.0, \"m_damp_c\": -1.0, \"m_atp_c\": -1.0, \"m_dadp_c\": 1.0}, \"lower_bound\": -1000.0, \"gene_reaction_rule\": \"Tery_2993\", \"upper_bound\": 1000.0, \"name\": \"ATP:AMP phosphotransferase\", \"id\": \"PUPY_DAKA\", \"notes\": {\"EC NUMBER\": [\"2.7.4.3\"], \"AUTHORS\": [\"\"], \"PROTEIN_ASSOCIATION\": [\"\"], \"PROTEIN ASSOCIATION\": [\"\"], \"SUBSYSTEM\": [\"\"], \"CONFIDENCE LEVEL\": [\"2\"], \"GENE ASSOCIATION\": [\"Tery_2993\"]}}, {\"metabolites\": {\"m_h_c\": -1.0, \"m_h2o_c\": 1.0, \"m_doroa_c\": 1.0, \"m_caasp_c\": -1.0}, \"lower_bound\": -1000.0, \"gene_reaction_rule\": \"( Tery_2177 ) and ( Tery_2179 )\", \"upper_bound\": 1000.0, \"name\": \"(S)-Dihydroorotate amidohydrolase\", \"id\": \"PUPY_DHORO\", \"notes\": {\"EC NUMBER\": [\"3.5.2.3\"], \"AUTHORS\": [\"\"], \"PROTEIN_ASSOCIATION\": [\"\"], \"PROTEIN ASSOCIATION\": [\"\"], \"SUBSYSTEM\": [\"\"], \"CONFIDENCE LEVEL\": [\"2\"], \"GENE ASSOCIATION\": [\"( Tery_2177 ) and ( Tery_2179 )\"]}}, {\"metabolites\": {\"m_adp_c\": 1.0, \"m_h_c\": 2.0, \"m_h2o_c\": -1.0, \"m_fgar_c\": 1.0, \"m_glu_c\": 1.0, \"m_gln_c\": -1.0, \"m_for_gar_c\": -1.0, \"m_pi_c\": 1.0, \"m_atp_c\": -1.0}, \"lower_bound\": 0.0, \"gene_reaction_rule\": \"( Tery_1954 ) and ( Tery_1955 ) and ( Tery_2596 )\", \"upper_bound\": 1000.0, \"name\": \"5'-Phosphoribosylformylglycinamide:L-glutamine amido-ligase\", \"id\": \"PUPY_FGAR\", \"notes\": {\"EC NUMBER\": [\"6.3.5.3\"], \"AUTHORS\": [\"\"], \"PROTEIN_ASSOCIATION\": [\"\"], \"PROTEIN ASSOCIATION\": [\"\"], \"SUBSYSTEM\": [\"\"], \"CONFIDENCE LEVEL\": [\"2\"], \"GENE ASSOCIATION\": [\"( Tery_1954 ) and ( Tery_1955 ) and ( Tery_2596 )\"]}}, {\"metabolites\": {\"m_gtp_c\": -1.0, \"m_cgmp_c\": 1.0, \"m_ppi_c\": 1.0}, \"lower_bound\": 0.0, \"gene_reaction_rule\": \"Tery_2417\", \"upper_bound\": 1000.0, \"name\": \"Guanylate cyclase\", \"id\": \"PUPY_GCYC\", \"notes\": {\"EC NUMBER\": [\"4.6.1.2\"], \"AUTHORS\": [\"\"], \"PROTEIN_ASSOCIATION\": [\"\"], \"PROTEIN ASSOCIATION\": [\"\"], \"SUBSYSTEM\": [\"\"], \"CONFIDENCE LEVEL\": [\"2\"], \"GENE ASSOCIATION\": [\"Tery_2417\"]}}, {\"metabolites\": {\"m_h2o_c\": 1.0, \"m_imp_c\": 1.0, \"m_faicar_c\": -1.0}, \"lower_bound\": -1000.0, \"gene_reaction_rule\": \"( Tery_1128 )\", \"upper_bound\": 1000.0, \"name\": \"IMP 1,2-hydrolase (decyclizing)\", \"id\": \"PUPY_IMPHL\", \"notes\": {\"EC NUMBER\": [\"3.5.4.10\"], \"AUTHORS\": [\"\"], \"PROTEIN_ASSOCIATION\": [\"\"], \"PROTEIN ASSOCIATION\": [\"\"], \"SUBSYSTEM\": [\"\"], \"CONFIDENCE LEVEL\": [\"2\"], \"GENE ASSOCIATION\": [\"( Tery_1128 )\"]}}, {\"metabolites\": {\"m_dutp_c\": -1.0, \"m_dump_c\": 1.0, \"m_h2o_c\": -1.0, \"m_h_c\": 1.0, \"m_ppi_c\": 1.0}, \"lower_bound\": 0.0, \"gene_reaction_rule\": \"( Tery_2083 )\", \"upper_bound\": 1000.0, \"name\": \"dUTP nucleotidohydrolase\", \"id\": \"PUPY_mazG\", \"notes\": {\"EC NUMBER\": [\"3.6.1.23\"], \"AUTHORS\": [\"\"], \"PROTEIN_ASSOCIATION\": [\"\"], \"PROTEIN ASSOCIATION\": [\"\"], \"SUBSYSTEM\": [\"\"], \"CONFIDENCE LEVEL\": [\"2\"], \"GENE ASSOCIATION\": [\"( Tery_2083 )\"]}}, {\"metabolites\": {\"m_h2o_c\": -1.0, \"m_r5p_c\": 1.0, \"m_h_c\": 2.0, \"m_adprib_c\": -1.0, \"m_amp_c\": 1.0}, \"lower_bound\": 0.0, \"gene_reaction_rule\": \"Tery_1124\", \"upper_bound\": 1000.0, \"name\": \"ADPribose ribophosphohydrolase\", \"id\": \"PUPY_NUDIXH\", \"notes\": {\"EC NUMBER\": [\"3.6.1.13\"], \"AUTHORS\": [\"\"], \"PROTEIN_ASSOCIATION\": [\"\"], \"PROTEIN ASSOCIATION\": [\"\"], \"SUBSYSTEM\": [\"\"], \"CONFIDENCE LEVEL\": [\"2\"], \"GENE ASSOCIATION\": [\"Tery_1124\"]}}, {\"metabolites\": {\"m_h_c\": -1.0, \"m_oro_a_c\": -1.0, \"m_ump_c\": 1.0, \"m_co2_c\": 1.0}, \"lower_bound\": 0.0, \"gene_reaction_rule\": \"( Tery_0376 or Tery_0446 )\", \"upper_bound\": 1000.0, \"name\": \"Orotidine-5'-phosphate carboxy-lyase\", \"id\": \"PUPY_O5PDCX\", \"notes\": {\"EC NUMBER\": [\"4.1.1.23\"], \"AUTHORS\": [\"\"], \"PROTEIN_ASSOCIATION\": [\"\"], \"PROTEIN ASSOCIATION\": [\"\"], \"SUBSYSTEM\": [\"\"], \"CONFIDENCE LEVEL\": [\"2\"], \"GENE ASSOCIATION\": [\"( Tery_0376 or Tery_0446 )\"]}}, {\"metabolites\": {\"m_adp_c\": 1.0, \"m_atp_c\": -1.0, \"m_dcdp_c\": 1.0, \"m_dcmp_c\": -1.0}, \"lower_bound\": 0.0, \"gene_reaction_rule\": \"Tery_2799\", \"upper_bound\": 1000.0, \"name\": \"ATP:CMP phosphotransferase\", \"id\": \"PUPY_PDPC\", \"notes\": {\"EC NUMBER\": [\"2.7.4.14\"], \"AUTHORS\": [\"\"], \"PROTEIN_ASSOCIATION\": [\"\"], \"PROTEIN ASSOCIATION\": [\"\"], \"SUBSYSTEM\": [\"\"], \"CONFIDENCE LEVEL\": [\"2\"], \"GENE ASSOCIATION\": [\"Tery_2799\"]}}, {\"metabolites\": {\"m_adp_c\": 1.0, \"m_cmp_c\": -1.0, \"m_atp_c\": -1.0, \"m_cdp_c\": 1.0}, \"lower_bound\": -1000.0, \"gene_reaction_rule\": \"Tery_2799\", \"upper_bound\": 1000.0, \"name\": \"ATP:CMP phosphotransferase\", \"id\": \"PUPY_PLCK\", \"notes\": {\"EC NUMBER\": [\"2.7.4.14\"], \"AUTHORS\": [\"\"], \"PROTEIN_ASSOCIATION\": [\"\"], \"PROTEIN ASSOCIATION\": [\"\"], \"SUBSYSTEM\": [\"\"], \"CONFIDENCE LEVEL\": [\"2\"], \"GENE ASSOCIATION\": [\"Tery_2799\"]}}, {\"metabolites\": {\"m_adp_c\": 1.0, \"m_atp_c\": -1.0, \"m_4am2m5ppmpyr_c\": 1.0, \"m_4ahmmp_c\": -1.0}, \"lower_bound\": 0.0, \"gene_reaction_rule\": \"Tery_3765\", \"upper_bound\": 1000.0, \"name\": \"phosphomethylpyrimidine kinase\", \"id\": \"PUPY_PMPK\", \"notes\": {\"EC NUMBER\": [\"2.7.4.7\"], \"AUTHORS\": [\"\"], \"PROTEIN_ASSOCIATION\": [\"\"], \"PROTEIN ASSOCIATION\": [\"\"], \"SUBSYSTEM\": [\"\"], \"CONFIDENCE LEVEL\": [\"2\"], \"GENE ASSOCIATION\": [\"Tery_3765\"]}}, {\"metabolites\": {\"m_adp_c\": 1.0, \"m_atp_c\": -1.0, \"m_dgdp_c\": 1.0, \"m_dgmp_c\": -1.0}, \"lower_bound\": -1000.0, \"gene_reaction_rule\": \"Tery_2834\", \"upper_bound\": 1000.0, \"name\": \"ATP:(d)GMP phosphotransferase\", \"id\": \"PUPY_THDG\", \"notes\": {\"EC NUMBER\": [\"2.7.4.8\"], \"AUTHORS\": [\"\"], \"PROTEIN_ASSOCIATION\": [\"\"], \"PROTEIN ASSOCIATION\": [\"\"], \"SUBSYSTEM\": [\"\"], \"CONFIDENCE LEVEL\": [\"2\"], \"GENE ASSOCIATION\": [\"Tery_2834\"]}}, {\"metabolites\": {\"m_adp_c\": 1.0, \"m_dtmp_c\": -1.0, \"m_dtdp_c\": 1.0, \"m_atp_c\": -1.0}, \"lower_bound\": -1000.0, \"gene_reaction_rule\": \"Tery_1564\", \"upper_bound\": 1000.0, \"name\": \"ATP:dTMP phosphotransferase\", \"id\": \"PUPY_THDT\", \"notes\": {\"EC NUMBER\": [\"2.7.4.9\"], \"AUTHORS\": [\"\"], \"PROTEIN_ASSOCIATION\": [\"\"], \"PROTEIN ASSOCIATION\": [\"\"], \"SUBSYSTEM\": [\"\"], \"CONFIDENCE LEVEL\": [\"2\"], \"GENE ASSOCIATION\": [\"Tery_1564\"]}}, {\"metabolites\": {\"m_nadph_c\": -1.0, \"m_dump_c\": -1.0, \"m_nadp_c\": 1.0, \"m_dtmp_c\": 1.0, \"m_thf_c\": 1.0, \"m_h_c\": -1.0, \"m_metthf_c\": -1.0}, \"lower_bound\": 0.0, \"gene_reaction_rule\": \"( Tery_2080 ) and ( Tery_2082 )\", \"upper_bound\": 1000.0, \"name\": \"thymidylate synthase\", \"id\": \"PUPY_THYSYN\", \"notes\": {\"EC NUMBER\": [\"2.1.1.148\"], \"AUTHORS\": [\"\"], \"PROTEIN_ASSOCIATION\": [\"\"], \"PROTEIN ASSOCIATION\": [\"\"], \"SUBSYSTEM\": [\"\"], \"CONFIDENCE LEVEL\": [\"2\"], \"GENE ASSOCIATION\": [\"( Tery_2080 ) and ( Tery_2082 )\"]}}, {\"metabolites\": {\"m_adp_c\": 1.0, \"m_atp_c\": -1.0, \"m_tpp_c\": 1.0, \"m_thip_c\": -1.0}, \"lower_bound\": -1000.0, \"gene_reaction_rule\": \"Tery_4031\", \"upper_bound\": 1000.0, \"name\": \"ATP:thiamin-phosphate phosphotransferase\", \"id\": \"PUPY_TMPKIN\", \"notes\": {\"EC NUMBER\": [\"2.7.4.16\"], \"AUTHORS\": [\"\"], \"PROTEIN_ASSOCIATION\": [\"\"], \"PROTEIN ASSOCIATION\": [\"\"], \"SUBSYSTEM\": [\"\"], \"CONFIDENCE LEVEL\": [\"2\"], \"GENE ASSOCIATION\": [\"Tery_4031\"]}}, {\"metabolites\": {\"m_llac_c\": 1.0, \"m_h_c\": 2.0, \"m_h2o_c\": -1.0, \"m_lald_l_c\": -1.0, \"m_nadh_c\": 1.0, \"m_nad_c\": -1.0}, \"lower_bound\": 0.0, \"gene_reaction_rule\": \"( Tery_1926 or Tery_2652 )\", \"upper_bound\": 1000.0, \"name\": \"aldehyde dehydrogenase: d-lactaldehyde\", \"id\": \"PYR_ADHLALDD\", \"notes\": {\"EC NUMBER\": [\"1.2.1.-\"], \"AUTHORS\": [\"\"], \"PROTEIN_ASSOCIATION\": [\"\"], \"PROTEIN ASSOCIATION\": [\"\"], \"SUBSYSTEM\": [\"\"], \"CONFIDENCE LEVEL\": [\"2\"], \"GENE ASSOCIATION\": [\"( Tery_1926 or Tery_2652 )\"]}}, {\"metabolites\": {\"m_llac_c\": 1.0, \"m_nadph_c\": 1.0, \"m_h_c\": 2.0, \"m_h2o_c\": -1.0, \"m_lald_l_c\": -1.0, \"m_nadp_c\": -1.0}, \"lower_bound\": 0.0, \"gene_reaction_rule\": \"( Tery_1926 or Tery_2652 )\", \"upper_bound\": 1000.0, \"name\": \"aldehyde dehydrogenase: l-lactaldehyde\", \"id\": \"PYR_ADHLALDL\", \"notes\": {\"EC NUMBER\": [\"1.2.1.-\"], \"AUTHORS\": [\"\"], \"PROTEIN_ASSOCIATION\": [\"\"], \"PROTEIN ASSOCIATION\": [\"\"], \"SUBSYSTEM\": [\"\"], \"CONFIDENCE LEVEL\": [\"2\"], \"GENE ASSOCIATION\": [\"( Tery_1926 or Tery_2652 )\"]}}, {\"metabolites\": {\"m_gth_c\": 1.0, \"m_lgt_c\": -1.0, \"m_h2o_c\": -1.0, \"m_lac_d_c\": 1.0}, \"lower_bound\": 0.0, \"gene_reaction_rule\": \"Tery_3786\", \"upper_bound\": 1000.0, \"name\": \"S-(2-Hydroxyacyl)glutathione hydrolase\", \"id\": \"PYR_HAGTHHL\", \"notes\": {\"EC NUMBER\": [\"3.1.2.6\"], \"AUTHORS\": [\"\"], \"PROTEIN_ASSOCIATION\": [\"\"], \"PROTEIN ASSOCIATION\": [\"\"], \"SUBSYSTEM\": [\"\"], \"CONFIDENCE LEVEL\": [\"2\"], \"GENE ASSOCIATION\": [\"Tery_3786\"]}}, {\"metabolites\": {\"m_omval_c\": -1.0, \"m_h_c\": 1.0, \"m_h2o_c\": -1.0, \"m_ippmal_c\": 1.0, \"m_accoa_c\": -1.0, \"m_coa_c\": 1.0}, \"lower_bound\": 0.0, \"gene_reaction_rule\": \"( Tery_0286 ) and ( Tery_2253 ) and ( Tery_3757 )\", \"upper_bound\": 1000.0, \"name\": \"3-Carboxy-3-hydroxy-4-methylpentanoate 3-methyl-2-oxobutanoate-lyase\", \"id\": \"PYR_IPPMALSYN\", \"notes\": {\"EC NUMBER\": [\"2.3.3.13|4.1.3.12\"], \"AUTHORS\": [\"\"], \"PROTEIN_ASSOCIATION\": [\"\"], \"PROTEIN ASSOCIATION\": [\"\"], \"SUBSYSTEM\": [\"\"], \"CONFIDENCE LEVEL\": [\"2\"], \"GENE ASSOCIATION\": [\"( Tery_0286 ) and ( Tery_2253 ) and ( Tery_3757 )\"]}}, {\"metabolites\": {\"m_lac_d_c\": -1.0, \"m_h_c\": 1.0, \"m_nadh_c\": 1.0, \"m_pyr_c\": 1.0, \"m_nad_c\": -1.0}, \"lower_bound\": -1000.0, \"gene_reaction_rule\": \"Tery_2840\", \"upper_bound\": 1000.0, \"name\": \"\", \"id\": \"PYR_LACDPYR\", \"notes\": {\"EC NUMBER\": [\"1.1.1.28\"], \"AUTHORS\": [\"\"], \"PROTEIN_ASSOCIATION\": [\"\"], \"PROTEIN ASSOCIATION\": [\"\"], \"SUBSYSTEM\": [\"\"], \"CONFIDENCE LEVEL\": [\"2\"], \"GENE ASSOCIATION\": [\"Tery_2840\"]}}, {\"metabolites\": {\"m_gth_c\": -1.0, \"m_h_c\": 1.0, \"m_mglx_c\": -1.0, \"m_lgt_c\": 1.0}, \"lower_bound\": 0.0, \"gene_reaction_rule\": \"Tery_3491\", \"upper_bound\": 1000.0, \"name\": \"(R)-S-Lactoylglutathione methylglyoxal-lyase (isomerizing)\", \"id\": \"PYR_LGTHL\", \"notes\": {\"EC NUMBER\": [\"4.4.1.5\"], \"AUTHORS\": [\"\"], \"PROTEIN_ASSOCIATION\": [\"\"], \"PROTEIN ASSOCIATION\": [\"\"], \"SUBSYSTEM\": [\"\"], \"CONFIDENCE LEVEL\": [\"2\"], \"GENE ASSOCIATION\": [\"Tery_3491\"]}}, {\"metabolites\": {\"m_llac_c\": -1.0, \"m_cyto_red_c\": 2.0, \"m_pyr_c\": 1.0, \"m_cyto_ox_c\": -2.0}, \"lower_bound\": -1000.0, \"gene_reaction_rule\": \"Tery_2488\", \"upper_bound\": 1000.0, \"name\": \"(S)-Lactate:ferricytochrome-c 2-oxidoreductase\", \"id\": \"PYR_LLACDH\", \"notes\": {\"EC NUMBER\": [\"1.1.2.3\"], \"AUTHORS\": [\"\"], \"PROTEIN_ASSOCIATION\": [\"\"], \"PROTEIN ASSOCIATION\": [\"\"], \"SUBSYSTEM\": [\"\"], \"CONFIDENCE LEVEL\": [\"2\"], \"GENE ASSOCIATION\": [\"Tery_2488\"]}}, {\"metabolites\": {\"m_mal_c\": -1.0, \"m_nadph_c\": 1.0, \"m_pyr_c\": 1.0, \"m_co2_c\": 1.0, \"m_nadp_c\": -1.0}, \"lower_bound\": 0.0, \"gene_reaction_rule\": \"Tery_3983\", \"upper_bound\": 1000.0, \"name\": \"(S)-Malate:NADP+ oxidoreductase(oxaloacetate-decarboxylating)\", \"id\": \"PYR_MDH_P\", \"notes\": {\"EC NUMBER\": [\"1.1.1.38\"], \"AUTHORS\": [\"\"], \"PROTEIN_ASSOCIATION\": [\"\"], \"PROTEIN ASSOCIATION\": [\"\"], \"SUBSYSTEM\": [\"\"], \"CONFIDENCE LEVEL\": [\"2\"], \"GENE ASSOCIATION\": [\"Tery_3983\"]}}, {\"metabolites\": {\"m_h_c\": 2.0, \"m_h2o_c\": -1.0, \"m_pyr_c\": -1.0, \"m_amp_c\": 1.0, \"m_atp_c\": -1.0, \"m_pep_c\": 1.0, \"m_pi_c\": 1.0}, \"lower_bound\": 0.0, \"gene_reaction_rule\": \"( Tery_0910 or Tery_3593 or Tery_4209 )\", \"upper_bound\": 1000.0, \"name\": \"ATP:pyruvate,water phosphotransferase\", \"id\": \"PYR_PEPSYN\", \"notes\": {\"EC NUMBER\": [\"2.7.9.2\"], \"AUTHORS\": [\"\"], \"PROTEIN_ASSOCIATION\": [\"\"], \"PROTEIN ASSOCIATION\": [\"\"], \"SUBSYSTEM\": [\"\"], \"CONFIDENCE LEVEL\": [\"2\"], \"GENE ASSOCIATION\": [\"( Tery_0910 or Tery_3593 or Tery_4209 )\"]}}, {\"metabolites\": {\"m_h_c\": 1.0, \"m_2isop3oxosuc_c\": 1.0, \"m_nadh_c\": 1.0, \"m_nad_c\": -1.0, \"m_cbhcap_c\": -1.0}, \"lower_bound\": 0.0, \"gene_reaction_rule\": \"Tery_4403\", \"upper_bound\": 1000.0, \"name\": \"3-Isopropylmalate:NAD+ oxidoreductase\", \"id\": \"AA_4MOP1\", \"notes\": {\"EC NUMBER\": [\"1.1.1.85\"], \"AUTHORS\": [\"\"], \"PROTEIN_ASSOCIATION\": [\"\"], \"PROTEIN ASSOCIATION\": [\"\"], \"SUBSYSTEM\": [\"\"], \"CONFIDENCE LEVEL\": [\"2\"], \"GENE ASSOCIATION\": [\"Tery_4403\"]}}, {\"metabolites\": {\"m_h_c\": -1.0, \"m_2isop3oxosuc_c\": -1.0, \"m_4mop_c\": 1.0, \"m_co2_c\": 1.0}, \"lower_bound\": 0.0, \"gene_reaction_rule\": \"Tery_4403\", \"upper_bound\": 1000.0, \"name\": \"2-Oxo-4-methyl-3-carboxypentanoate decarboxylation\", \"id\": \"AA_4MOP2\", \"notes\": {\"EC NUMBER\": [\"1.1.1.85\"], \"AUTHORS\": [\"\"], \"PROTEIN_ASSOCIATION\": [\"\"], \"PROTEIN ASSOCIATION\": [\"\"], \"SUBSYSTEM\": [\"\"], \"CONFIDENCE LEVEL\": [\"2\"], \"GENE ASSOCIATION\": [\"Tery_4403\"]}}, {\"metabolites\": {\"m_arg_c\": 1.0, \"m_h2o_c\": -1.0, \"m_cyano_dimer_c\": -1.0, \"m_arg_asp_asp_c\": 1.0}, \"lower_bound\": 0.0, \"subsystem\": \"Cyanophycin degradation\", \"gene_reaction_rule\": \"Tery_1964\", \"upper_bound\": 1000.0, \"name\": \"Cyanophycinase: Peptide Degrading\", \"id\": \"CPHASE\", \"notes\": {\"EC NUMBER\": [\"3.4.15.6\"], \"AUTHORS\": [\"\"], \"PROTEIN_ASSOCIATION\": [\"\"], \"PROTEIN ASSOCIATION\": [\"\"], \"SUBSYSTEM\": [\"Cyanophycin degradation\"], \"CONFIDENCE LEVEL\": [\"2\"], \"GENE ASSOCIATION\": [\"Tery_1964\"]}}, {\"metabolites\": {\"m_h2o_c\": -1.0, \"m_asp_c\": 1.0, \"m_arg_asp_asp_c\": -1.0, \"m_asp_arg_c\": 1.0}, \"lower_bound\": 0.0, \"gene_reaction_rule\": \"Tery_1964\", \"upper_bound\": 1000.0, \"name\": \"Cyanophycinase: Chain Degrading 2\", \"id\": \"CPHASE_2\", \"notes\": {\"EC NUMBER\": [\"3.4.15.6\"], \"AUTHORS\": [\"\"], \"PROTEIN_ASSOCIATION\": [\"\"], \"PROTEIN ASSOCIATION\": [\"\"], \"SUBSYSTEM\": [\"\"], \"CONFIDENCE LEVEL\": [\"2\"], \"GENE ASSOCIATION\": [\"Tery_1964\"]}}, {\"metabolites\": {\"m_arg_c\": 1.0, \"m_h2o_c\": -1.0, \"m_asp_arg_c\": -1.0, \"m_asp_c\": 1.0}, \"lower_bound\": 0.0, \"gene_reaction_rule\": \"Tery_1964\", \"upper_bound\": 1000.0, \"name\": \"Cyanophycinase: b-L-aspartyl-L-arginine\", \"id\": \"CPHASE_AA\", \"notes\": {\"EC NUMBER\": [\"3.4.15.6\"], \"AUTHORS\": [\"\"], \"PROTEIN_ASSOCIATION\": [\"\"], \"PROTEIN ASSOCIATION\": [\"\"], \"SUBSYSTEM\": [\"\"], \"CONFIDENCE LEVEL\": [\"2\"], \"GENE ASSOCIATION\": [\"Tery_1964\"]}}, {\"metabolites\": {\"m_adp_c\": 1.0, \"m_h_c\": 1.0, \"m_cyano_dimer_c\": 1.0, \"m_arg_asp_asp_c\": -1.0, \"m_arg_c\": -1.0, \"m_pi_c\": 1.0, \"m_atp_c\": -1.0}, \"lower_bound\": 0.0, \"subsystem\": \"Cyanophycin synthesis\", \"gene_reaction_rule\": \"Tery_1964\", \"upper_bound\": 1000.0, \"name\": \"Cyanophycinase: Aspartate Adding\", \"id\": \"AA_ASP2ARG\", \"notes\": {\"EC NUMBER\": [\"3.4.15.6\"], \"AUTHORS\": [\"\"], \"PROTEIN_ASSOCIATION\": [\"\"], \"PROTEIN ASSOCIATION\": [\"\"], \"SUBSYSTEM\": [\"Cyanophycin synthesis\"], \"CONFIDENCE LEVEL\": [\"2\"], \"GENE ASSOCIATION\": [\"Tery_1964\"]}}, {\"metabolites\": {\"m_h2o_c\": -1.0, \"m_asp_arg2_c\": -1.0, \"m_asp_arg_c\": 2.0}, \"lower_bound\": -1000.0, \"gene_reaction_rule\": \"Tery_1964\", \"upper_bound\": 1000.0, \"name\": \"Cyanophycinase\", \"id\": \"AA_ASPARG\", \"notes\": {\"EC NUMBER\": [\"3.4.15.6\"], \"AUTHORS\": [\"\"], \"PROTEIN_ASSOCIATION\": [\"\"], \"PROTEIN ASSOCIATION\": [\"\"], \"SUBSYSTEM\": [\"\"], \"CONFIDENCE LEVEL\": [\"2\"], \"GENE ASSOCIATION\": [\"Tery_1964\"]}}, {\"metabolites\": {\"m_adp_c\": 1.0, \"m_h_c\": 1.0, \"m_arg_asp_asp_c\": 1.0, \"m_pi_c\": 1.0, \"m_atp_c\": -1.0, \"m_asp_arg_c\": -1.0, \"m_asp_c\": -1.0}, \"lower_bound\": 0.0, \"gene_reaction_rule\": \"Tery_1964\", \"upper_bound\": 1000.0, \"name\": \"Cyanophycinase: Arginine Adding\", \"id\": \"AA_ASPARG2\", \"notes\": {\"EC NUMBER\": [\"3.4.15.6\"], \"AUTHORS\": [\"\"], \"PROTEIN_ASSOCIATION\": [\"\"], \"PROTEIN ASSOCIATION\": [\"\"], \"SUBSYSTEM\": [\"\"], \"CONFIDENCE LEVEL\": [\"2\"], \"GENE ASSOCIATION\": [\"Tery_1964\"]}}, {\"metabolites\": {\"m_chbio_c\": -1.0, \"m_h2o_c\": -1.0, \"m_nag_c\": 2.0}, \"lower_bound\": 0.0, \"gene_reaction_rule\": \"Tery_3725\", \"upper_bound\": 1000.0, \"name\": \"Hexosaminidase\", \"id\": \"AA_bAHAN\", \"notes\": {\"EC NUMBER\": [\"3.2.1.52\"], \"AUTHORS\": [\"\"], \"PROTEIN_ASSOCIATION\": [\"\"], \"PROTEIN ASSOCIATION\": [\"\"], \"SUBSYSTEM\": [\"\"], \"CONFIDENCE LEVEL\": [\"2\"], \"GENE ASSOCIATION\": [\"Tery_3725\"]}}, {\"metabolites\": {\"m_adp_c\": 1.0, \"m_arg_c\": -1.0, \"m_pi_c\": 1.0, \"m_atp_c\": -1.0, \"m_asp_arg_c\": 1.0, \"m_asp_c\": -1.0}, \"lower_bound\": 0.0, \"gene_reaction_rule\": \"Tery_1964\", \"upper_bound\": 1000.0, \"name\": \"Cyanophycinase: Initiation\", \"id\": \"AA_CY1\", \"notes\": {\"EC NUMBER\": [\"3.4.15.6\"], \"AUTHORS\": [\"\"], \"PROTEIN_ASSOCIATION\": [\"\"], \"PROTEIN ASSOCIATION\": [\"\"], \"SUBSYSTEM\": [\"\"], \"CONFIDENCE LEVEL\": [\"2\"], \"GENE ASSOCIATION\": [\"Tery_1964\"]}}, {\"metabolites\": {\"m_for_c\": 1.0, \"m_fmet_c\": -1.0, \"m_h2o_c\": -1.0, \"m_met_c\": 1.0}, \"lower_bound\": 0.0, \"gene_reaction_rule\": \"( Tery_0808 ) and ( Tery_5060 )\", \"upper_bound\": 1000.0, \"name\": \"formylmethionine deformylase\", \"id\": \"AA_FMETDF\", \"notes\": {\"EC NUMBER\": [\"3.5.1.88\"], \"AUTHORS\": [\"\"], \"PROTEIN_ASSOCIATION\": [\"\"], \"PROTEIN ASSOCIATION\": [\"\"], \"SUBSYSTEM\": [\"\"], \"CONFIDENCE LEVEL\": [\"2\"], \"GENE ASSOCIATION\": [\"( Tery_0808 ) and ( Tery_5060 )\"]}}, {\"metabolites\": {\"m_gp_c\": -1.0, \"m_php_c\": 1.0, \"m_h_c\": 1.0, \"m_nadh_c\": 1.0, \"m_nad_c\": -1.0}, \"lower_bound\": -1000.0, \"gene_reaction_rule\": \"Tery_4196\", \"upper_bound\": 1000.0, \"name\": \"3-Phospho-D-glycerate:NAD+ 2-oxidoreductase\", \"id\": \"AA_GPOR\", \"notes\": {\"EC NUMBER\": [\"1.1.1.95\"], \"AUTHORS\": [\"\"], \"PROTEIN_ASSOCIATION\": [\"\"], \"PROTEIN ASSOCIATION\": [\"\"], \"SUBSYSTEM\": [\"\"], \"CONFIDENCE LEVEL\": [\"2\"], \"GENE ASSOCIATION\": [\"Tery_4196\"]}}, {\"metabolites\": {\"m_h_c\": -1.0, \"m_alctt_c\": 1.0, \"m_pyr_c\": -2.0, \"m_co2_c\": 1.0}, \"lower_bound\": 0.0, \"gene_reaction_rule\": \"(( Tery_1850 ) and ( Tery_1928 )) or (( Tery_1850 ) and ( Tery_2843 ))\", \"upper_bound\": 1000.0, \"name\": \"2-Acetolactate pyruvate-lyase (carboxylating)\", \"id\": \"AA_ilvH\", \"notes\": {\"EC NUMBER\": [\"2.2.1.6\"], \"AUTHORS\": [\"\"], \"PROTEIN_ASSOCIATION\": [\"\"], \"PROTEIN ASSOCIATION\": [\"\"], \"SUBSYSTEM\": [\"\"], \"CONFIDENCE LEVEL\": [\"2\"], \"GENE ASSOCIATION\": [\"(( Tery_1850 ) and ( Tery_1928 )) or (( Tery_1850 ) and ( Tery_2843 ))\"]}}, {\"metabolites\": {\"m_ac_c\": 1.0, \"m_h2o_c\": -1.0, \"m_naorn_c\": -1.0, \"m_orn_c\": 1.0}, \"lower_bound\": 0.0, \"gene_reaction_rule\": \"\", \"upper_bound\": 1000.0, \"name\": \"ornithine synthesis\", \"id\": \"AA_orn\", \"notes\": {\"EC NUMBER\": [\"3.5.1.16\"], \"AUTHORS\": [\"\"], \"PROTEIN_ASSOCIATION\": [\"\"], \"PROTEIN ASSOCIATION\": [\"\"], \"SUBSYSTEM\": [\"\"], \"CONFIDENCE LEVEL\": [\"1\"], \"GENE ASSOCIATION\": [\"\"]}}, {\"metabolites\": {\"m_h_c\": 1.0, \"m_h2o_c\": -2.0, \"m_nadh_c\": 1.0, \"m_glu_c\": 1.0, \"m_p5c_c\": -1.0, \"m_nad_c\": -1.0}, \"lower_bound\": 0.0, \"gene_reaction_rule\": \"Tery_3446\", \"upper_bound\": 1000.0, \"name\": \"L-1-Pyrroline-5-carboxylate:NAD+ oxidoreductase\", \"id\": \"AA_P5CGLUOR\", \"notes\": {\"EC NUMBER\": [\"1.5.5.2\"], \"AUTHORS\": [\"\"], \"PROTEIN_ASSOCIATION\": [\"\"], \"PROTEIN ASSOCIATION\": [\"\"], \"SUBSYSTEM\": [\"\"], \"CONFIDENCE LEVEL\": [\"2\"], \"GENE ASSOCIATION\": [\"Tery_3446\"]}}, {\"metabolites\": {\"m_nadph_c\": -1.0, \"m_h_c\": -1.0, \"m_h2o_c\": 1.0, \"m_nadp_c\": 1.0, \"m_thdpico_c\": 1.0, \"m_dhdpico_c\": -1.0}, \"lower_bound\": 0.0, \"gene_reaction_rule\": \"Tery_3623\", \"upper_bound\": 1000.0, \"name\": \"2,3,4,5-Tetrahydrodipicolinate:NADP+ oxidoreductase\", \"id\": \"AA_PIGOOR\", \"notes\": {\"EC NUMBER\": [\"1.17.1.8\"], \"AUTHORS\": [\"\"], \"PROTEIN_ASSOCIATION\": [\"\"], \"PROTEIN ASSOCIATION\": [\"\"], \"SUBSYSTEM\": [\"\"], \"CONFIDENCE LEVEL\": [\"2\"], \"GENE ASSOCIATION\": [\"Tery_3623\"]}}, {\"metabolites\": {\"m_h2o_c\": -1.0, \"m_sam_c\": 1.0, \"m_pi_c\": 1.0, \"m_atp_c\": -1.0, \"m_met_c\": -1.0, \"m_ppi_c\": 1.0}, \"lower_bound\": 0.0, \"gene_reaction_rule\": \"Tery_4661\", \"upper_bound\": 1000.0, \"name\": \"ATP:L-methione S-adenosyltransferase\", \"id\": \"AA_SAMSYN\", \"notes\": {\"EC NUMBER\": [\"2.5.1.6\"], \"AUTHORS\": [\"\"], \"PROTEIN_ASSOCIATION\": [\"\"], \"PROTEIN ASSOCIATION\": [\"\"], \"SUBSYSTEM\": [\"\"], \"CONFIDENCE LEVEL\": [\"2\"], \"GENE ASSOCIATION\": [\"Tery_4661\"]}}, {\"metabolites\": {\"m_ll_sdap_c\": -1.0, \"m_skap_c\": 1.0, \"m_akg_c\": -1.0, \"m_glu_c\": 1.0}, \"lower_bound\": -1000.0, \"gene_reaction_rule\": \"Tery_0944\", \"upper_bound\": 1000.0, \"name\": \"succinyldiaminopimelate transaminase\", \"id\": \"AA_SDPTA\", \"notes\": {\"EC NUMBER\": [\"2.6.1.17\"], \"AUTHORS\": [\"\"], \"PROTEIN_ASSOCIATION\": [\"\"], \"PROTEIN ASSOCIATION\": [\"\"], \"SUBSYSTEM\": [\"\"], \"CONFIDENCE LEVEL\": [\"2\"], \"GENE ASSOCIATION\": [\"Tery_0944\"]}}, {\"metabolites\": {\"m_nadph_c\": -1.0, \"m_h_c\": -1.0, \"m_thbio_c\": 1.0, \"m_nadp_c\": 1.0, \"m_dhbiop_c\": -1.0}, \"lower_bound\": 0.0, \"gene_reaction_rule\": \"Tery_0696\", \"upper_bound\": 1000.0, \"name\": \"NADPH:6,7-dihydropteridine oxidoreductase\", \"id\": \"AA_BIODEGP\", \"notes\": {\"EC NUMBER\": [\"1.5.1.34\"], \"AUTHORS\": [\"\"], \"PROTEIN_ASSOCIATION\": [\"\"], \"PROTEIN ASSOCIATION\": [\"\"], \"SUBSYSTEM\": [\"\"], \"CONFIDENCE LEVEL\": [\"2\"], \"GENE ASSOCIATION\": [\"Tery_0696\"]}}, {\"metabolites\": {\"m_mr1p_c\": 1.0, \"m_mthr1p_c\": -1.0}, \"lower_bound\": -1000.0, \"gene_reaction_rule\": \"( Tery_2078 )\", \"upper_bound\": 1000.0, \"name\": \"5-Methylthio-5-deoxy-D-ribose-1-phosphate ketol-isomerase\", \"id\": \"AA_mtnA\", \"notes\": {\"EC NUMBER\": [\"5.3.1.23\"], \"AUTHORS\": [\"\"], \"PROTEIN_ASSOCIATION\": [\"\"], \"PROTEIN ASSOCIATION\": [\"\"], \"SUBSYSTEM\": [\"\"], \"CONFIDENCE LEVEL\": [\"2\"], \"GENE ASSOCIATION\": [\"( Tery_2078 )\"]}}, {\"metabolites\": {\"m_omval_c\": -1.0, \"m_akp_c\": 1.0, \"m_h2o_c\": -1.0, \"m_thf_c\": 1.0, \"m_metthf_c\": -1.0}, \"lower_bound\": 0.0, \"gene_reaction_rule\": \"( Tery_4423 )\", \"upper_bound\": 1000.0, \"name\": \"5,10-Methylenetetrahydrofolate:3-methyl-2-oxobutanoate\", \"id\": \"AA_panB\", \"notes\": {\"EC NUMBER\": [\"2.1.2.11\"], \"AUTHORS\": [\"\"], \"PROTEIN_ASSOCIATION\": [\"\"], \"PROTEIN ASSOCIATION\": [\"\"], \"SUBSYSTEM\": [\"\"], \"CONFIDENCE LEVEL\": [\"2\"], \"GENE ASSOCIATION\": [\"( Tery_4423 )\"]}}, {\"metabolites\": {\"m_pant_c\": 1.0, \"m_nadph_c\": -1.0, \"m_h_c\": -1.0, \"m_akp_c\": -1.0, \"m_nadp_c\": 1.0}, \"lower_bound\": 0.0, \"gene_reaction_rule\": \"Tery_2807\", \"upper_bound\": 1000.0, \"name\": \"(R)-Pantoate:NADP+ 2-oxidoreductase\", \"id\": \"AA_PANTOR\", \"notes\": {\"EC NUMBER\": [\"1.1.1.169\"], \"AUTHORS\": [\"BLAST 0.68 Ava\"], \"PROTEIN_ASSOCIATION\": [\"\"], \"PROTEIN ASSOCIATION\": [\"\"], \"SUBSYSTEM\": [\"\"], \"CONFIDENCE LEVEL\": [\"1\"], \"GENE ASSOCIATION\": [\"Tery_2807\"]}}, {\"metabolites\": {\"m_4hxthbio_c\": -1.0, \"m_h2o_c\": 1.0, \"m_dhbiop_c\": 1.0}, \"lower_bound\": 0.0, \"gene_reaction_rule\": \"( Tery_1232 )\", \"upper_bound\": 1000.0, \"name\": \"4a-hydroxytetrahydrobiopterin hydro-lyase\", \"id\": \"AA_phhB\", \"notes\": {\"EC NUMBER\": [\"4.2.1.96\"], \"AUTHORS\": [\"\"], \"PROTEIN_ASSOCIATION\": [\"\"], \"PROTEIN ASSOCIATION\": [\"\"], \"SUBSYSTEM\": [\"\"], \"CONFIDENCE LEVEL\": [\"2\"], \"GENE ASSOCIATION\": [\"( Tery_1232 )\"]}}, {\"metabolites\": {\"m_adn_c\": 1.0, \"m_hcys_c\": 1.0, \"m_h2o_c\": -1.0, \"m_sah_c\": -1.0}, \"lower_bound\": 0.0, \"gene_reaction_rule\": \"Tery_2623\", \"upper_bound\": 1000.0, \"name\": \"S-Adenosyl-L-homocysteine hydrolase\", \"id\": \"AA_SAHHL\", \"notes\": {\"EC NUMBER\": [\"3.3.1.1\"], \"AUTHORS\": [\"\"], \"PROTEIN_ASSOCIATION\": [\"\"], \"PROTEIN ASSOCIATION\": [\"\"], \"SUBSYSTEM\": [\"\"], \"CONFIDENCE LEVEL\": [\"2\"], \"GENE ASSOCIATION\": [\"Tery_2623\"]}}, {\"metabolites\": {\"m_ptrc_c\": 1.0, \"m_co2_c\": 1.0, \"m_orn_c\": -1.0}, \"lower_bound\": 0.0, \"gene_reaction_rule\": \"\", \"upper_bound\": 1000.0, \"name\": \"Ornithine decarboxylase\", \"id\": \"ARG_ORDCX\", \"notes\": {\"EC NUMBER\": [\"4.1.1.17\"], \"AUTHORS\": [\"\"], \"PROTEIN_ASSOCIATION\": [\"\"], \"PROTEIN ASSOCIATION\": [\"\"], \"SUBSYSTEM\": [\"\"], \"CONFIDENCE LEVEL\": [\"1\"], \"GENE ASSOCIATION\": [\"\"]}}, {\"metabolites\": {\"m_ptrc_c\": -1.0, \"m_glu_c\": 1.0, \"m_akg_c\": -1.0, \"m_4abal_c\": 1.0}, \"lower_bound\": 0.0, \"gene_reaction_rule\": \"\", \"upper_bound\": 1000.0, \"name\": \"Putrescine aminotransferase\", \"id\": \"ARG_PTRCAT\", \"notes\": {\"EC NUMBER\": [\"2.6.1.82\"], \"AUTHORS\": [\"\"], \"PROTEIN_ASSOCIATION\": [\"\"], \"PROTEIN ASSOCIATION\": [\"\"], \"SUBSYSTEM\": [\"\"], \"CONFIDENCE LEVEL\": [\"1\"], \"GENE ASSOCIATION\": [\"\"]}}, {\"metabolites\": {\"m_4abut_c\": 1.0, \"m_h2o_c\": -1.0, \"m_nadh_c\": 1.0, \"m_nad_c\": -1.0, \"m_4abal_c\": -1.0}, \"lower_bound\": 0.0, \"gene_reaction_rule\": \"\", \"upper_bound\": 1000.0, \"name\": \"Aminobutyraldehyde dehydrogenase\", \"id\": \"ARG_ABDH\", \"notes\": {\"EC NUMBER\": [\"1.2.1.19\"], \"AUTHORS\": [\"\"], \"PROTEIN_ASSOCIATION\": [\"\"], \"PROTEIN ASSOCIATION\": [\"\"], \"SUBSYSTEM\": [\"\"], \"CONFIDENCE LEVEL\": [\"1\"], \"GENE ASSOCIATION\": [\"\"]}}, {\"metabolites\": {\"m_4abut_c\": -1.0, \"m_akg_c\": -1.0, \"m_4obut_c\": 1.0, \"m_glu_c\": 1.0}, \"lower_bound\": 0.0, \"gene_reaction_rule\": \"\", \"upper_bound\": 1000.0, \"name\": \"4-aminobutyrate transaminase\", \"id\": \"ARG_4ABUTTA\", \"notes\": {\"EC NUMBER\": [\"2.6.1.19\"], \"AUTHORS\": [\"\"], \"PROTEIN_ASSOCIATION\": [\"\"], \"PROTEIN ASSOCIATION\": [\"\"], \"SUBSYSTEM\": [\"\"], \"CONFIDENCE LEVEL\": [\"1\"], \"GENE ASSOCIATION\": [\"\"]}}, {\"metabolites\": {\"m_succ_c\": 1.0, \"m_suc_l_glu_c\": -1.0, \"m_h2o_c\": -1.0, \"m_glu_c\": 1.0}, \"lower_bound\": -1000.0, \"gene_reaction_rule\": \"( Tery_3439 )\", \"upper_bound\": 1000.0, \"name\": \"N-succinyl-L-glutamate amidohydrolase\", \"id\": \"AA_SGDS\", \"notes\": {\"EC NUMBER\": [\"3.5.1.96\"], \"AUTHORS\": [\"\"], \"PROTEIN_ASSOCIATION\": [\"\"], \"PROTEIN ASSOCIATION\": [\"\"], \"SUBSYSTEM\": [\"\"], \"CONFIDENCE LEVEL\": [\"2\"], \"GENE ASSOCIATION\": [\"( Tery_3439 )\"]}}, {\"metabolites\": {\"m_h_c\": -1.0, \"m_thrp_c\": -1.0, \"m_r_1amprop2_pi_c\": 1.0, \"m_co2_c\": 1.0}, \"lower_bound\": -1000.0, \"gene_reaction_rule\": \"Tery_1611\", \"upper_bound\": 1000.0, \"name\": \"L-threonine-O-3-phosphate carboxy-lyase\", \"id\": \"AA_THRP\", \"notes\": {\"EC NUMBER\": [\"4.1.1.81\"], \"AUTHORS\": [\"\"], \"PROTEIN_ASSOCIATION\": [\"\"], \"PROTEIN ASSOCIATION\": [\"\"], \"SUBSYSTEM\": [\"\"], \"CONFIDENCE LEVEL\": [\"2\"], \"GENE ASSOCIATION\": [\"Tery_1611\"]}}, {\"metabolites\": {\"m_amac_c\": -1.0, \"m_h2o2_c\": 1.0, \"m_h2o_c\": -1.0, \"m_o2_c\": -1.0, \"m_mglx_c\": 1.0, \"m_nh4_c\": 1.0}, \"lower_bound\": 0.0, \"gene_reaction_rule\": \"( Tery_1366 ) and ( Tery_1383 )\", \"upper_bound\": 1000.0, \"name\": \"Aminoacetone:oxygen oxidoreductase(deaminating)(flavin-containing)\", \"id\": \"AA_tynA\", \"notes\": {\"EC NUMBER\": [\"|1.4.3.4|1.4.3.6|1.4.3.21|\"], \"AUTHORS\": [\"\"], \"PROTEIN_ASSOCIATION\": [\"\"], \"PROTEIN ASSOCIATION\": [\"\"], \"SUBSYSTEM\": [\"\"], \"CONFIDENCE LEVEL\": [\"2\"], \"GENE ASSOCIATION\": [\"( Tery_1366 ) and ( Tery_1383 )\"]}}, {\"metabolites\": {\"m_h2o2_c\": 1.0, \"m_h2o_c\": -1.0, \"m_o2_c\": -1.0, \"m_nh4_c\": 1.0, \"m_tyram_c\": -1.0, \"m_4hxpheacald_c\": 1.0}, \"lower_bound\": 0.0, \"gene_reaction_rule\": \"( Tery_1366 )\", \"upper_bound\": 1000.0, \"name\": \"Tyramine:oxygen oxidoreductase(deaminating)(flavin-containing)\", \"id\": \"AA_tynA2\", \"notes\": {\"EC NUMBER\": [\"|1.4.3.4|1.4.3.6|1.4.99.4|1.4.3.21|\"], \"AUTHORS\": [\"\"], \"PROTEIN_ASSOCIATION\": [\"\"], \"PROTEIN ASSOCIATION\": [\"\"], \"SUBSYSTEM\": [\"\"], \"CONFIDENCE LEVEL\": [\"2\"], \"GENE ASSOCIATION\": [\"( Tery_1366 )\"]}}, {\"metabolites\": {\"m_nh4_c\": 1.0, \"m_nad_c\": -1.0, \"m_nadh_c\": 1.0, \"m_thf_c\": -1.0, \"m_gly_c\": -1.0, \"m_co2_c\": 1.0, \"m_metthf_c\": 1.0}, \"lower_bound\": 0.0, \"subsystem\": \"Photorespiration\", \"gene_reaction_rule\": \"( Tery_3171 ) and ( Tery_5031 ) and ( Tery_2041 )\", \"upper_bound\": 1000.0, \"name\": \"glycine cleavage system summarized\", \"id\": \"AGLY_GCV\", \"notes\": {\"EC NUMBER\": [\"|1.4.4.2|1.8.1.4|2.1.2.10|\"], \"AUTHORS\": [\"\"], \"PROTEIN_ASSOCIATION\": [\"\"], \"PROTEIN ASSOCIATION\": [\"\"], \"SUBSYSTEM\": [\"Photorespiration\"], \"CONFIDENCE LEVEL\": [\"2\"], \"GENE ASSOCIATION\": [\"( Tery_3171 ) and ( Tery_5031 ) and ( Tery_2041 )\"]}}, {\"metabolites\": {\"m_h_c\": -1.0, \"m_gly_c\": -1.0, \"m_sap_c\": 1.0, \"m_co2_c\": 1.0, \"m_lipoylprotein_c\": -1.0}, \"lower_bound\": 0.0, \"subsystem\": \"Photorespiration\", \"gene_reaction_rule\": \"Tery_5031\", \"upper_bound\": 1000.0, \"name\": \"glycine:lipoylprotein oxidoreductase (decarboxylating and\", \"id\": \"AGLY_GDH\", \"notes\": {\"EC NUMBER\": [\"1.4.4.2\"], \"AUTHORS\": [\"\"], \"PROTEIN_ASSOCIATION\": [\"\"], \"PROTEIN ASSOCIATION\": [\"\"], \"SUBSYSTEM\": [\"Photorespiration\"], \"CONFIDENCE LEVEL\": [\"2\"], \"GENE ASSOCIATION\": [\"Tery_5031\"]}}, {\"metabolites\": {\"m_thf_c\": 1.0, \"m_h2o_c\": -1.0, \"m_gly_c\": -1.0, \"m_ser_c\": 1.0, \"m_metthf_c\": -1.0}, \"lower_bound\": -1000.0, \"subsystem\": \"Photorespiration\", \"gene_reaction_rule\": \"Tery_2660\", \"upper_bound\": 1000.0, \"name\": \"5,10-Methylenetetrahydrofolate:glycine hydroxymethyltransferase\", \"id\": \"AGLY_glyA\", \"notes\": {\"EC NUMBER\": [\"2.1.2.1\"], \"AUTHORS\": [\"\"], \"PROTEIN_ASSOCIATION\": [\"\"], \"PROTEIN ASSOCIATION\": [\"\"], \"SUBSYSTEM\": [\"Photorespiration\"], \"CONFIDENCE LEVEL\": [\"2\"], \"GENE ASSOCIATION\": [\"Tery_2660\"]}}, {\"metabolites\": {\"m_ala_ala_c\": -1.0, \"m_h2o_c\": -1.0, \"m_ala_c\": 2.0}, \"lower_bound\": 0.0, \"gene_reaction_rule\": \"Tery_4649\", \"upper_bound\": 1000.0, \"name\": \"D-Alanyl-Alanine Hydrolase\", \"id\": \"ALA_ALAALAH\", \"notes\": {\"EC NUMBER\": [\"3.4.24.70\"], \"AUTHORS\": [\"\"], \"PROTEIN_ASSOCIATION\": [\"\"], \"PROTEIN ASSOCIATION\": [\"\"], \"SUBSYSTEM\": [\"\"], \"CONFIDENCE LEVEL\": [\"2\"], \"GENE ASSOCIATION\": [\"Tery_4649\"]}}, {\"metabolites\": {\"m_adp_c\": 1.0, \"m_h_c\": 1.0, \"m_ala_ala_c\": 1.0, \"m_pi_c\": 1.0, \"m_atp_c\": -1.0, \"m_d_ala_c\": -2.0}, \"lower_bound\": -1000.0, \"gene_reaction_rule\": \"( Tery_2970 ) and ( Tery_2971 ) and ( Tery_4217 )\", \"upper_bound\": 1000.0, \"name\": \"D-AlanineD-Alanine ligase (ADP-forming)\", \"id\": \"ALA_ALAALAS\", \"notes\": {\"EC NUMBER\": [\"6.3.2.4\"], \"AUTHORS\": [\"\"], \"PROTEIN_ASSOCIATION\": [\"\"], \"PROTEIN ASSOCIATION\": [\"\"], \"SUBSYSTEM\": [\"\"], \"CONFIDENCE LEVEL\": [\"2\"], \"GENE ASSOCIATION\": [\"( Tery_2970 ) and ( Tery_2971 ) and ( Tery_4217 )\"]}}, {\"metabolites\": {\"m_h_c\": 1.0, \"m_h2o_c\": -1.0, \"m_pyr_c\": 1.0, \"m_nadh_c\": 1.0, \"m_nh4_c\": 1.0, \"m_ala_c\": -1.0, \"m_nad_c\": -1.0}, \"lower_bound\": -1000.0, \"gene_reaction_rule\": \"Tery_3174\", \"upper_bound\": 1000.0, \"name\": \"L-Alanine:NAD+ oxidoreductase (deaminating)\", \"id\": \"ALA_ALADH\", \"notes\": {\"EC NUMBER\": [\"1.4.1.1\"], \"AUTHORS\": [\"\"], \"PROTEIN_ASSOCIATION\": [\"\"], \"PROTEIN ASSOCIATION\": [\"\"], \"SUBSYSTEM\": [\"\"], \"CONFIDENCE LEVEL\": [\"2\"], \"GENE ASSOCIATION\": [\"Tery_3174\"]}}, {\"metabolites\": {\"m_ala_c\": -1.0, \"m_d_ala_c\": 1.0}, \"lower_bound\": -1000.0, \"gene_reaction_rule\": \"( Tery_1583 )\", \"upper_bound\": 1000.0, \"name\": \"L-Alanine racemase\", \"id\": \"ALA_alr\", \"notes\": {\"EC NUMBER\": [\"5.1.1.1\"], \"AUTHORS\": [\"\"], \"PROTEIN_ASSOCIATION\": [\"\"], \"PROTEIN ASSOCIATION\": [\"\"], \"SUBSYSTEM\": [\"\"], \"CONFIDENCE LEVEL\": [\"2\"], \"GENE ASSOCIATION\": [\"( Tery_1583 )\"]}}, {\"metabolites\": {\"m_b_ala_c\": 1.0, \"m_h_c\": -1.0, \"m_co2_c\": 1.0, \"m_asp_c\": -1.0}, \"lower_bound\": 0.0, \"gene_reaction_rule\": \"Tery_0692\", \"upper_bound\": 1000.0, \"name\": \"L-Aspartate 1-carboxy-lyase\", \"id\": \"ALA_ASPCX\", \"notes\": {\"EC NUMBER\": [\"4.1.1.11\"], \"AUTHORS\": [\"\"], \"PROTEIN_ASSOCIATION\": [\"\"], \"PROTEIN ASSOCIATION\": [\"\"], \"SUBSYSTEM\": [\"\"], \"CONFIDENCE LEVEL\": [\"2\"], \"GENE ASSOCIATION\": [\"Tery_0692\"]}}, {\"metabolites\": {\"m_butal_c\": 1.0, \"m_h_c\": 1.0, \"m_nadh_c\": 1.0, \"m_nad_c\": -1.0, \"m_but_c\": -1.0}, \"lower_bound\": 0.0, \"gene_reaction_rule\": \"( Tery_2910 ) and ( Tery_2840 ) and ( Tery_2449 ) and ( Tery_1832 ) and ( Tery_0562 ) and ( Tery_0561 )\", \"upper_bound\": 1000.0, \"name\": \"Alcohol dehydrogenase\", \"id\": \"SM_but\", \"notes\": {\"EC NUMBER\": [\"1.1.1.-\"], \"AUTHORS\": [\"\"], \"PROTEIN_ASSOCIATION\": [\"\"], \"PROTEIN ASSOCIATION\": [\"\"], \"SUBSYSTEM\": [\"\"], \"CONFIDENCE LEVEL\": [\"2\"], \"GENE ASSOCIATION\": [\"( Tery_2910 ) and ( Tery_2840 ) and ( Tery_2449 ) and ( Tery_1832 ) and ( Tery_0562 ) and ( Tery_0561 )\"]}}, {\"metabolites\": {\"m_butal_c\": 1.0, \"m_nadph_c\": 1.0, \"m_h_c\": 1.0, \"m_nadp_c\": -1.0, \"m_but_c\": -1.0}, \"lower_bound\": 0.0, \"gene_reaction_rule\": \"( Tery_2910 ) and ( Tery_2840 ) and ( Tery_2449 ) and ( Tery_1832 ) and ( Tery_0562 ) and ( Tery_0561 )\", \"upper_bound\": 1000.0, \"name\": \"Alcohol dehydrogenase\", \"id\": \"SM_butP\", \"notes\": {\"EC NUMBER\": [\"1.1.1.-\"], \"AUTHORS\": [\"\"], \"PROTEIN_ASSOCIATION\": [\"\"], \"PROTEIN ASSOCIATION\": [\"\"], \"SUBSYSTEM\": [\"\"], \"CONFIDENCE LEVEL\": [\"1\"], \"GENE ASSOCIATION\": [\"( Tery_2910 ) and ( Tery_2840 ) and ( Tery_2449 ) and ( Tery_1832 ) and ( Tery_0562 ) and ( Tery_0561 )\"]}}, {\"metabolites\": {\"m_nh4_c\": 1.0, \"m_adp_c\": -1.0, \"m_atp_c\": 1.0, \"m_co2_c\": 1.0, \"m_cap_c\": -1.0}, \"lower_bound\": 0.0, \"gene_reaction_rule\": \"UNKNOWN\", \"upper_bound\": 1000.0, \"name\": \"Carbamate kinase\", \"id\": \"ARG_CKIN\", \"notes\": {\"EC NUMBER\": [\"2.7.2.2\"], \"AUTHORS\": [\"\"], \"PROTEIN_ASSOCIATION\": [\"\"], \"PROTEIN ASSOCIATION\": [\"\"], \"SUBSYSTEM\": [\"\"], \"CONFIDENCE LEVEL\": [\"1\"], \"GENE ASSOCIATION\": [\"UNKNOWN\"]}}, {\"metabolites\": {\"m_adp_c\": 1.0, \"m_n_acglu_pi_c\": 1.0, \"m_atp_c\": -1.0, \"m_naglu_c\": -1.0}, \"lower_bound\": 0.0, \"gene_reaction_rule\": \"Tery_1153\", \"upper_bound\": 1000.0, \"name\": \"ATP:N-acetyl-L-glutamate 5-phosphotransferase\", \"id\": \"ARG_ACGLUK\", \"notes\": {\"EC NUMBER\": [\"2.7.2.8\"], \"AUTHORS\": [\"\"], \"PROTEIN_ASSOCIATION\": [\"\"], \"PROTEIN ASSOCIATION\": [\"\"], \"SUBSYSTEM\": [\"\"], \"CONFIDENCE LEVEL\": [\"2\"], \"GENE ASSOCIATION\": [\"Tery_1153\"]}}, {\"metabolites\": {\"m_naorn_c\": 1.0, \"m_2acad5op_c\": -1.0, \"m_akg_c\": 1.0, \"m_glu_c\": -1.0}, \"lower_bound\": -1000.0, \"gene_reaction_rule\": \"Tery_2649\", \"upper_bound\": 1000.0, \"name\": \"N2-Acetyl-L-ornithine:2-oxoglutarate aminotransferase\", \"id\": \"ARG_ACOAT\", \"notes\": {\"EC NUMBER\": [\"2.6.1.11\"], \"AUTHORS\": [\"\"], \"PROTEIN_ASSOCIATION\": [\"\"], \"PROTEIN ASSOCIATION\": [\"\"], \"SUBSYSTEM\": [\"\"], \"CONFIDENCE LEVEL\": [\"2\"], \"GENE ASSOCIATION\": [\"Tery_2649\"]}}, {\"metabolites\": {\"m_arg_c\": -1.0, \"m_h2o_c\": -1.0, \"m_nh4_c\": 1.0, \"m_citr_c\": 1.0}, \"lower_bound\": 0.0, \"gene_reaction_rule\": \"Tery_4936\", \"upper_bound\": 1000.0, \"name\": \"Arginine Deaminase\", \"id\": \"ARG_ARGDA\", \"notes\": {\"EC NUMBER\": [\"3.5.3.15\"], \"AUTHORS\": [\"\"], \"PROTEIN_ASSOCIATION\": [\"\"], \"PROTEIN ASSOCIATION\": [\"\"], \"SUBSYSTEM\": [\"\"], \"CONFIDENCE LEVEL\": [\"2\"], \"GENE ASSOCIATION\": [\"Tery_4936\"]}}, {\"metabolites\": {\"m_agmatine_c\": 1.0, \"m_h_c\": -1.0, \"m_co2_c\": 1.0, \"m_arg_c\": -1.0}, \"lower_bound\": 0.0, \"gene_reaction_rule\": \"( Tery_1142 or Tery_1276 )\", \"upper_bound\": 1000.0, \"name\": \"L-Arginine carboxy-lyase\", \"id\": \"ARG_ARGDCX\", \"notes\": {\"EC NUMBER\": [\"4.1.1.19\"], \"AUTHORS\": [\"\"], \"PROTEIN_ASSOCIATION\": [\"\"], \"PROTEIN ASSOCIATION\": [\"\"], \"SUBSYSTEM\": [\"\"], \"CONFIDENCE LEVEL\": [\"2\"], \"GENE ASSOCIATION\": [\"( Tery_1142 or Tery_1276 )\"]}}, {\"metabolites\": {\"m_ppi_c\": 1.0, \"m_h_c\": 1.0, \"m_argusucc_c\": 1.0, \"m_amp_c\": 1.0, \"m_atp_c\": -1.0, \"m_citr_c\": -1.0, \"m_asp_c\": -1.0}, \"lower_bound\": 0.0, \"gene_reaction_rule\": \"Tery_0882\", \"upper_bound\": 1000.0, \"name\": \"L-Citrulline:L-aspartate ligase (AMP-forming)\", \"id\": \"ARG_ARGSUC\", \"notes\": {\"EC NUMBER\": [\"6.3.4.5\"], \"AUTHORS\": [\"\"], \"PROTEIN_ASSOCIATION\": [\"\"], \"PROTEIN ASSOCIATION\": [\"\"], \"SUBSYSTEM\": [\"\"], \"CONFIDENCE LEVEL\": [\"2\"], \"GENE ASSOCIATION\": [\"Tery_0882\"]}}, {\"metabolites\": {\"m_arg_c\": 1.0, \"m_argusucc_c\": -1.0, \"m_fum_c\": 1.0}, \"lower_bound\": -1000.0, \"gene_reaction_rule\": \"Tery_0740\", \"upper_bound\": 1000.0, \"name\": \"N-(L-Argininosuccinate) arginie-lyase\", \"id\": \"ARG_ARGSUCCL\", \"notes\": {\"EC NUMBER\": [\"4.3.2.1\"], \"AUTHORS\": [\"\"], \"PROTEIN_ASSOCIATION\": [\"\"], \"PROTEIN ASSOCIATION\": [\"\"], \"SUBSYSTEM\": [\"\"], \"CONFIDENCE LEVEL\": [\"2\"], \"GENE ASSOCIATION\": [\"Tery_0740\"]}}, {\"metabolites\": {\"m_adp_c\": 2.0, \"m_h_c\": 2.0, \"m_h2o_c\": -1.0, \"m_hco3_c\": -1.0, \"m_glu_c\": 1.0, \"m_gln_c\": -1.0, \"m_pi_c\": 1.0, \"m_atp_c\": -2.0, \"m_cap_c\": 1.0}, \"lower_bound\": 0.0, \"gene_reaction_rule\": \"( Tery_2877 ) and ( Tery_2310 )\", \"upper_bound\": 1000.0, \"name\": \"Carbon-dioxide:L-glutamine amido-ligase (ADP-forming,\", \"id\": \"ARG_carB\", \"notes\": {\"EC NUMBER\": [\"6.3.5.5\"], \"AUTHORS\": [\"\"], \"PROTEIN_ASSOCIATION\": [\"\"], \"PROTEIN ASSOCIATION\": [\"\"], \"SUBSYSTEM\": [\"\"], \"CONFIDENCE LEVEL\": [\"2\"], \"GENE ASSOCIATION\": [\"( Tery_2877 ) and ( Tery_2310 )\"]}}, {\"metabolites\": {\"m_citr_c\": 1.0, \"m_h_c\": 1.0, \"m_orn_c\": -1.0, \"m_pi_c\": 1.0, \"m_cap_c\": -1.0}, \"lower_bound\": -1000.0, \"gene_reaction_rule\": \"Tery_1323\", \"upper_bound\": 1000.0, \"name\": \"Carbamoyl-phosphate:L-ornithine carbamoyltransferase\", \"id\": \"ARG_ORNCAT\", \"notes\": {\"EC NUMBER\": [\"2.1.3.3\"], \"AUTHORS\": [\"\"], \"PROTEIN_ASSOCIATION\": [\"\"], \"PROTEIN ASSOCIATION\": [\"\"], \"SUBSYSTEM\": [\"\"], \"CONFIDENCE LEVEL\": [\"2\"], \"GENE ASSOCIATION\": [\"Tery_1323\"]}}, {\"metabolites\": {\"m_ptrc_c\": -1.0, \"m_h_c\": 1.0, \"m_spmd_c\": 1.0, \"m_5mta_c\": 1.0, \"m_dsam_c\": -1.0}, \"lower_bound\": 0.0, \"gene_reaction_rule\": \"( Tery_0722 or Tery_0248 or Tery_0886 )\", \"upper_bound\": 1000.0, \"name\": \"S-Adenosylmethioninamine:putrescine 3-aminopropyltransferase\", \"id\": \"ARG_SPMDSYN\", \"notes\": {\"EC NUMBER\": [\"2.5.1.16\"], \"AUTHORS\": [\"\"], \"PROTEIN_ASSOCIATION\": [\"\"], \"PROTEIN ASSOCIATION\": [\"\"], \"SUBSYSTEM\": [\"\"], \"CONFIDENCE LEVEL\": [\"2\"], \"GENE ASSOCIATION\": [\"( Tery_0722 or Tery_0248 or Tery_0886 )\"]}}, {\"metabolites\": {\"m_nh4_c\": 1.0, \"m_asn_c\": -1.0, \"m_h2o_c\": -1.0, \"m_asp_c\": 1.0}, \"lower_bound\": 0.0, \"gene_reaction_rule\": \"( Tery_0258 or Tery_0641 )\", \"upper_bound\": 1000.0, \"name\": \"L-Asparagine amidohydrolase\", \"id\": \"ASN_ASNAH\", \"notes\": {\"EC NUMBER\": [\"|3.5.1.1|3.5.1.38|\"], \"AUTHORS\": [\"\"], \"PROTEIN_ASSOCIATION\": [\"\"], \"PROTEIN ASSOCIATION\": [\"\"], \"SUBSYSTEM\": [\"\"], \"CONFIDENCE LEVEL\": [\"2\"], \"GENE ASSOCIATION\": [\"( Tery_0258 or Tery_0641 )\"]}}, {\"metabolites\": {\"m_asn_c\": 1.0, \"m_h2o_c\": -1.0, \"m_ppi_c\": 1.0, \"m_glu_c\": 1.0, \"m_gln_c\": -1.0, \"m_amp_c\": 1.0, \"m_atp_c\": -1.0, \"m_h_c\": 1.0, \"m_asp_c\": -1.0}, \"lower_bound\": 0.0, \"gene_reaction_rule\": \"( Tery_2515 or Tery_4278 )\", \"upper_bound\": 1000.0, \"name\": \"L-aspartate:L-glutamine amido-ligase (AMP-forming)\", \"id\": \"ASN_ASNSYN\", \"notes\": {\"EC NUMBER\": [\"6.3.5.4\"], \"AUTHORS\": [\"\"], \"PROTEIN_ASSOCIATION\": [\"\"], \"PROTEIN ASSOCIATION\": [\"\"], \"SUBSYSTEM\": [\"\"], \"CONFIDENCE LEVEL\": [\"2\"], \"GENE ASSOCIATION\": [\"( Tery_2515 or Tery_4278 )\"]}}, {\"metabolites\": {\"m_nh4_c\": 1.0, \"m_asp_c\": -1.0, \"m_fum_c\": 1.0}, \"lower_bound\": 0, \"gene_reaction_rule\": \"\", \"upper_bound\": 1000, \"name\": \"L-Aspartase\", \"id\": \"ASP_ASPASE\", \"notes\": {\"EC NUMBER\": [\"4.3.1.1\"], \"AUTHORS\": [\"BLAST\"], \"PROTEIN_ASSOCIATION\": [\"\"], \"PROTEIN ASSOCIATION\": [\"\"], \"SUBSYSTEM\": [\"\"], \"CONFIDENCE LEVEL\": [\"1\"], \"GENE ASSOCIATION\": [\"\"]}}, {\"metabolites\": {\"m_akg_c\": 1.0, \"m_oaa_c\": -1.0, \"m_asp_c\": 1.0, \"m_glu_c\": -1.0}, \"lower_bound\": 0.0, \"gene_reaction_rule\": \"( Tery_1023 or Tery_0293 )\", \"upper_bound\": 1000.0, \"name\": \"L-Aspartate:2-oxoglutarate aminotransferase\", \"id\": \"ASP_ASPAT\", \"notes\": {\"EC NUMBER\": [\"2.6.1.1\"], \"AUTHORS\": [\"\"], \"PROTEIN_ASSOCIATION\": [\"\"], \"PROTEIN ASSOCIATION\": [\"\"], \"SUBSYSTEM\": [\"\"], \"CONFIDENCE LEVEL\": [\"2\"], \"GENE ASSOCIATION\": [\"( Tery_1023 or Tery_0293 )\"]}}, {\"metabolites\": {\"m_adp_c\": 1.0, \"m_atp_c\": -1.0, \"m_basp_c\": 1.0, \"m_asp_c\": -1.0}, \"lower_bound\": -1000.0, \"gene_reaction_rule\": \"Tery_0087\", \"upper_bound\": 1000.0, \"name\": \"ATP:L-aspartate 4-phosphotransferase\", \"id\": \"ASP_ASPKIN\", \"notes\": {\"EC NUMBER\": [\"2.7.2.4\"], \"AUTHORS\": [\"\"], \"PROTEIN_ASSOCIATION\": [\"\"], \"PROTEIN ASSOCIATION\": [\"\"], \"SUBSYSTEM\": [\"\"], \"CONFIDENCE LEVEL\": [\"2\"], \"GENE ASSOCIATION\": [\"Tery_0087\"]}}, {\"metabolites\": {\"m_imasp_c\": 1.0, \"m_h_c\": 1.0, \"m_o2_c\": -1.0, \"m_h2o2_c\": 1.0, \"m_asp_c\": -1.0}, \"lower_bound\": 0.0, \"gene_reaction_rule\": \"( Tery_2454 or Tery_2445 )\", \"upper_bound\": 1000.0, \"name\": \"L-aspartate oxidase\", \"id\": \"ASP_ASPOX\", \"notes\": {\"EC NUMBER\": [\"1.4.3.16\"], \"AUTHORS\": [\"\"], \"PROTEIN_ASSOCIATION\": [\"\"], \"PROTEIN ASSOCIATION\": [\"\"], \"SUBSYSTEM\": [\"\"], \"CONFIDENCE LEVEL\": [\"2\"], \"GENE ASSOCIATION\": [\"( Tery_2454 or Tery_2445 )\"]}}, {\"metabolites\": {\"m_h2o2_c\": 1.0, \"m_h2o_c\": -1.0, \"m_o2_c\": -1.0, \"m_oaa_c\": 1.0, \"m_nh4_c\": 1.0, \"m_asp_c\": -1.0}, \"lower_bound\": 0.0, \"gene_reaction_rule\": \"( Tery_2454 or Tery_2445 )\", \"upper_bound\": 1000.0, \"name\": \"L-aspartate oxidase\", \"id\": \"ASP_ASPOXH\", \"notes\": {\"EC NUMBER\": [\"1.4.3.16\"], \"AUTHORS\": [\"\"], \"PROTEIN_ASSOCIATION\": [\"\"], \"PROTEIN ASSOCIATION\": [\"\"], \"SUBSYSTEM\": [\"\"], \"CONFIDENCE LEVEL\": [\"2\"], \"GENE ASSOCIATION\": [\"( Tery_2454 or Tery_2445 )\"]}}, {\"metabolites\": {\"m_succ_c\": 1.0, \"m_h_c\": 1.0, \"m_imasp_c\": 1.0, \"m_fum_c\": -1.0, \"m_asp_c\": -1.0}, \"lower_bound\": 0.0, \"gene_reaction_rule\": \"( Tery_2454 or Tery_2445 )\", \"upper_bound\": 1000.0, \"name\": \"L-aspartate oxidase \", \"id\": \"ASP_ASPOXS\", \"notes\": {\"EC NUMBER\": [\"1.4.3.16\"], \"AUTHORS\": [\"\"], \"PROTEIN_ASSOCIATION\": [\"\"], \"PROTEIN ASSOCIATION\": [\"\"], \"SUBSYSTEM\": [\"\"], \"CONFIDENCE LEVEL\": [\"2\"], \"GENE ASSOCIATION\": [\"( Tery_2454 or Tery_2445 )\"]}}, {\"metabolites\": {\"m_nadph_c\": -1.0, \"m_h_c\": -1.0, \"m_basp_c\": -1.0, \"m_nadp_c\": 1.0, \"m_aspsa_c\": 1.0, \"m_pi_c\": 1.0}, \"lower_bound\": -1000.0, \"gene_reaction_rule\": \"Tery_0587\", \"upper_bound\": 1000.0, \"name\": \"L-Aspartate-4-semialdehyde:NADP+ oxidoreductase (phosphorylating)\", \"id\": \"ASP_ASPSAOR\", \"notes\": {\"EC NUMBER\": [\"1.2.1.11\"], \"AUTHORS\": [\"\"], \"PROTEIN_ASSOCIATION\": [\"\"], \"PROTEIN ASSOCIATION\": [\"\"], \"SUBSYSTEM\": [\"\"], \"CONFIDENCE LEVEL\": [\"2\"], \"GENE ASSOCIATION\": [\"Tery_0587\"]}}, {\"metabolites\": {\"m_adp_c\": 1.0, \"m_h_c\": 1.0, \"m_hco3_c\": -1.0, \"m_cxbio_cx_cp_c\": 1.0, \"m_pi_c\": 1.0, \"m_atp_c\": -1.0, \"m_holo_cx_c\": -1.0}, \"lower_bound\": 0.0, \"gene_reaction_rule\": \"Tery_3707\", \"upper_bound\": 1000.0, \"name\": \"biotin-carboxyl-carrier-protein:carbon-dioxide ligase (ADP-forming)\", \"id\": \"CAR_ACCXBCX\", \"notes\": {\"EC NUMBER\": [\"6.3.4.14\"], \"AUTHORS\": [\"\"], \"PROTEIN_ASSOCIATION\": [\"\"], \"PROTEIN ASSOCIATION\": [\"\"], \"SUBSYSTEM\": [\"\"], \"CONFIDENCE LEVEL\": [\"2\"], \"GENE ASSOCIATION\": [\"Tery_3707\"]}}, {\"metabolites\": {\"m_adp_c\": 1.0, \"m_accoa_c\": -1.0, \"m_h_c\": 1.0, \"m_atp_c\": -1.0, \"m_cxbio_cx_cp_c\": -1.0, \"m_h2o_c\": -1.0, \"m_malcoa_c\": 1.0, \"m_pi_c\": 1.0, \"m_holo_cx_c\": 1.0}, \"lower_bound\": 0.0, \"gene_reaction_rule\": \"( Tery_0968 or Tery_2684 or Tery_3707 )\", \"upper_bound\": 1000.0, \"name\": \"Acetyl-CoA:carbon-dioxide ligase (ADP-forming)\", \"id\": \"CAR_ACCXBCX2\", \"notes\": {\"EC NUMBER\": [\"6.4.1.2\"], \"AUTHORS\": [\"\"], \"PROTEIN_ASSOCIATION\": [\"\"], \"PROTEIN ASSOCIATION\": [\"\"], \"SUBSYSTEM\": [\"\"], \"CONFIDENCE LEVEL\": [\"2\"], \"GENE ASSOCIATION\": [\"( Tery_0968 or Tery_2684 or Tery_3707 )\"]}}, {\"metabolites\": {\"m_5dadn_c\": 2.0, \"m_h_c\": 1.0, \"m_sam_c\": -2.0, \"m_sulfur_c\": -1.0, \"m_biot_c\": 1.0, \"m_dtb_c\": -1.0, \"m_met_c\": 2.0}, \"lower_bound\": 0.0, \"gene_reaction_rule\": \"Tery_3533\", \"upper_bound\": 1000.0, \"name\": \"Biotin synthase\", \"id\": \"CAR_BIOT\", \"notes\": {\"EC NUMBER\": [\"2.8.1.6\"], \"AUTHORS\": [\"\"], \"PROTEIN_ASSOCIATION\": [\"\"], \"PROTEIN ASSOCIATION\": [\"\"], \"SUBSYSTEM\": [\"\"], \"CONFIDENCE LEVEL\": [\"2\"], \"GENE ASSOCIATION\": [\"Tery_3533\"]}}, {\"metabolites\": {\"m_adp_c\": 1.0, \"m_h_c\": 3.0, \"m_danna_c\": -1.0, \"m_pi_c\": 1.0, \"m_atp_c\": -1.0, \"m_dtb_c\": 1.0, \"m_co2_c\": -1.0}, \"lower_bound\": 0.0, \"gene_reaction_rule\": \"( Tery_1842 )\", \"upper_bound\": 1000.0, \"name\": \"7,8-Diaminononanoate:carbon-dioxide cyclo-ligase\", \"id\": \"CAR_DTB\", \"notes\": {\"EC NUMBER\": [\"6.3.3.3\"], \"AUTHORS\": [\"\"], \"PROTEIN_ASSOCIATION\": [\"\"], \"PROTEIN ASSOCIATION\": [\"\"], \"SUBSYSTEM\": [\"\"], \"CONFIDENCE LEVEL\": [\"2\"], \"GENE ASSOCIATION\": [\"( Tery_1842 )\"]}}, {\"metabolites\": {\"m_ppGpp_c\": 1.0, \"m_h_c\": 1.0, \"m_h2o_c\": -1.0, \"m_pppGpp_c\": -1.0, \"m_pi_c\": 1.0}, \"lower_bound\": 0.0, \"gene_reaction_rule\": \"Tery_0231\", \"upper_bound\": 1000.0, \"name\": \"Ppx/GppA phosphatase\", \"id\": \"REG_pGpase\", \"notes\": {\"EC NUMBER\": [\"3.6.1.40\"], \"AUTHORS\": [\"\"], \"PROTEIN_ASSOCIATION\": [\"\"], \"PROTEIN ASSOCIATION\": [\"\"], \"SUBSYSTEM\": [\"\"], \"CONFIDENCE LEVEL\": [\"2\"], \"GENE ASSOCIATION\": [\"Tery_0231\"]}}, {\"metabolites\": {\"m_ppGpp_c\": -1.0, \"m_h_c\": 1.0, \"m_h2o_c\": -1.0, \"m_gdp_c\": 1.0, \"m_ppi_c\": 1.0}, \"lower_bound\": 0.0, \"gene_reaction_rule\": \"Tery_2653\", \"upper_bound\": 1000.0, \"name\": \"Guanosine-3',5'-bis(diphosphate) 3'-pyrophosphohydrolase\", \"id\": \"REG_ppGppase\", \"notes\": {\"EC NUMBER\": [\"2.7.6.5\"], \"AUTHORS\": [\"\"], \"PROTEIN_ASSOCIATION\": [\"\"], \"PROTEIN ASSOCIATION\": [\"\"], \"SUBSYSTEM\": [\"\"], \"CONFIDENCE LEVEL\": [\"2\"], \"GENE ASSOCIATION\": [\"Tery_2653\"]}}, {\"metabolites\": {\"m_gtp_c\": 1.0, \"m_h_c\": 1.0, \"m_h2o_c\": -1.0, \"m_pppGpp_c\": -1.0, \"m_ppi_c\": 1.0}, \"lower_bound\": 0.0, \"gene_reaction_rule\": \"Tery_2653\", \"upper_bound\": 1000.0, \"name\": \"(p)ppGpp synthetase I SpoT/RelA\", \"id\": \"REG_pppGpase\", \"notes\": {\"EC NUMBER\": [\"2.7.6.5\"], \"AUTHORS\": [\"\"], \"PROTEIN_ASSOCIATION\": [\"\"], \"PROTEIN ASSOCIATION\": [\"\"], \"SUBSYSTEM\": [\"\"], \"CONFIDENCE LEVEL\": [\"2\"], \"GENE ASSOCIATION\": [\"Tery_2653\"]}}, {\"metabolites\": {\"m_ppGpp_c\": 1.0, \"m_amp_c\": 1.0, \"m_atp_c\": -1.0, \"m_gdp_c\": -1.0}, \"lower_bound\": 0.0, \"gene_reaction_rule\": \"Tery_2653\", \"upper_bound\": 1000.0, \"name\": \"(p)ppGpp synthetase I SpoT/RelA\", \"id\": \"REG_pppGpp\", \"notes\": {\"EC NUMBER\": [\"2.7.6.5\"], \"AUTHORS\": [\"\"], \"PROTEIN_ASSOCIATION\": [\"\"], \"PROTEIN ASSOCIATION\": [\"\"], \"SUBSYSTEM\": [\"\"], \"CONFIDENCE LEVEL\": [\"2\"], \"GENE ASSOCIATION\": [\"Tery_2653\"]}}, {\"metabolites\": {\"m_gtp_c\": -1.0, \"m_amp_c\": 1.0, \"m_atp_c\": -1.0, \"m_pppGpp_c\": 1.0, \"m_h_c\": 1.0}, \"lower_bound\": 0.0, \"gene_reaction_rule\": \"Tery_2653\", \"upper_bound\": 1000.0, \"name\": \"ATP:GTP 3'-pyrophosphotransferase\", \"id\": \"REG_pppGppSYN\", \"notes\": {\"EC NUMBER\": [\"2.7.6.5\"], \"AUTHORS\": [\"\"], \"PROTEIN_ASSOCIATION\": [\"\"], \"PROTEIN ASSOCIATION\": [\"\"], \"SUBSYSTEM\": [\"\"], \"CONFIDENCE LEVEL\": [\"2\"], \"GENE ASSOCIATION\": [\"Tery_2653\"]}}, {\"metabolites\": {\"m_nadph_c\": -1.0, \"m_h_c\": -1.0, \"m_h2o_c\": 1.0, \"m_o2_c\": -1.0, \"m_nadp_c\": 1.0, \"m_2o5mxphe_c\": -1.0, \"m_2op6mxbq_c\": 1.0}, \"lower_bound\": 0.0, \"gene_reaction_rule\": \"Tery_2587\", \"upper_bound\": 1000.0, \"name\": \"2-octaprenyl-6-methoxyphenol hydroxylase\", \"id\": \"rxn_2o6mph\", \"notes\": {\"EC NUMBER\": [\"1.14.13.-\"], \"AUTHORS\": [\"\"], \"PROTEIN_ASSOCIATION\": [\"\"], \"PROTEIN ASSOCIATION\": [\"\"], \"SUBSYSTEM\": [\"\"], \"CONFIDENCE LEVEL\": [\"2\"], \"GENE ASSOCIATION\": [\"Tery_2587\"]}}, {\"metabolites\": {\"m_aprop_c\": -1.0, \"m_iprop_c\": 1.0}, \"lower_bound\": 0.0, \"gene_reaction_rule\": \"Spontaneous\", \"upper_bound\": 1000.0, \"name\": \"2-Aminoprop-2-enoate Isomer\", \"id\": \"rxn_AIPROP\", \"notes\": {\"EC NUMBER\": [\"\"], \"AUTHORS\": [\"\"], \"PROTEIN_ASSOCIATION\": [\"\"], \"PROTEIN ASSOCIATION\": [\"\"], \"SUBSYSTEM\": [\"\"], \"CONFIDENCE LEVEL\": [\"1\"], \"GENE ASSOCIATION\": [\"Spontaneous\"]}}, {\"metabolites\": {\"m_nh4_c\": 1.0, \"m_h_c\": -1.0, \"m_h2o_c\": -1.0, \"m_pyr_c\": 1.0, \"m_aprop_c\": -1.0}, \"lower_bound\": 0.0, \"gene_reaction_rule\": \"( Tery_1438 ) and ( Tery_4459 )\", \"upper_bound\": 1000.0, \"name\": \"2-Aminoprop-2-enoate hydrolysis\", \"id\": \"rxn_APROP\", \"notes\": {\"EC NUMBER\": [\"4.4.1.8\"], \"AUTHORS\": [\"\"], \"PROTEIN_ASSOCIATION\": [\"\"], \"PROTEIN ASSOCIATION\": [\"\"], \"SUBSYSTEM\": [\"\"], \"CONFIDENCE LEVEL\": [\"1\"], \"GENE ASSOCIATION\": [\"( Tery_1438 ) and ( Tery_4459 )\"]}}, {\"metabolites\": {\"m_cdigmp_c\": 1.0, \"m_gtp_c\": -2.0, \"m_ppi_c\": 2.0}, \"lower_bound\": -1000.0, \"gene_reaction_rule\": \"Tery_2499\", \"upper_bound\": 1000.0, \"name\": \"diguanylate cyclase/phosphodiesterase\", \"id\": \"rxn_CDIGMP\", \"notes\": {\"EC NUMBER\": [\"2.7.7.65\"], \"AUTHORS\": [\"\"], \"PROTEIN_ASSOCIATION\": [\"\"], \"PROTEIN ASSOCIATION\": [\"\"], \"SUBSYSTEM\": [\"\"], \"CONFIDENCE LEVEL\": [\"2\"], \"GENE ASSOCIATION\": [\"Tery_2499\"]}}, {\"metabolites\": {\"m_cima_c\": -1.0, \"m_h2o_c\": 1.0, \"m_cico_c\": 1.0}, \"lower_bound\": -1000.0, \"gene_reaction_rule\": \"( Tery_1041 ) and ( Tery_2728 )\", \"upper_bound\": 1000.0, \"name\": \"citraconate synthase\", \"id\": \"CARB_CICOS\", \"notes\": {\"EC NUMBER\": [\"4.2.1.35\"], \"AUTHORS\": [\"\"], \"PROTEIN_ASSOCIATION\": [\"\"], \"PROTEIN ASSOCIATION\": [\"\"], \"SUBSYSTEM\": [\"\"], \"CONFIDENCE LEVEL\": [\"2\"], \"GENE ASSOCIATION\": [\"( Tery_1041 ) and ( Tery_2728 )\"]}}, {\"metabolites\": {\"m_cima_c\": 1.0, \"m_h_c\": 1.0, \"m_h2o_c\": -1.0, \"m_pyr_c\": -1.0, \"m_accoa_c\": -1.0, \"m_coa_c\": 1.0}, \"lower_bound\": 0.0, \"gene_reaction_rule\": \"Tery_2253\", \"upper_bound\": 1000.0, \"name\": \"citramalate synthase\", \"id\": \"CARB_CIMAS\", \"notes\": {\"EC NUMBER\": [\"2.3.1.182\"], \"AUTHORS\": [\"BLAST\"], \"PROTEIN_ASSOCIATION\": [\"\"], \"PROTEIN ASSOCIATION\": [\"\"], \"SUBSYSTEM\": [\"\"], \"CONFIDENCE LEVEL\": [\"1\"], \"GENE ASSOCIATION\": [\"Tery_2253\"]}}, {\"metabolites\": {\"m_3oadlac_c\": 1.0, \"m_h_c\": -1.0, \"m_4cxmuclac_c\": -1.0, \"m_co2_c\": 1.0}, \"lower_bound\": 0.0, \"gene_reaction_rule\": \"Tery_5022\", \"upper_bound\": 1000.0, \"name\": \"4-Carboxymuconolactone carboxy-lyase\", \"id\": \"rxn_CXMLDCX\", \"notes\": {\"EC NUMBER\": [\"4.1.1.44\"], \"AUTHORS\": [\"\"], \"PROTEIN_ASSOCIATION\": [\"\"], \"PROTEIN ASSOCIATION\": [\"\"], \"SUBSYSTEM\": [\"\"], \"CONFIDENCE LEVEL\": [\"2\"], \"GENE ASSOCIATION\": [\"Tery_5022\"]}}, {\"metabolites\": {\"m_h2o_c\": -1.0, \"m_emma_c\": 1.0, \"m_cico_c\": -1.0}, \"lower_bound\": -1000.0, \"gene_reaction_rule\": \"( Tery_2728 ) and ( Tery_1041 )\", \"upper_bound\": 1000.0, \"name\": \"citramalate synthase\", \"id\": \"CARB_EMMAS\", \"notes\": {\"EC NUMBER\": [\"4.2.1.35\"], \"AUTHORS\": [\"\"], \"PROTEIN_ASSOCIATION\": [\"\"], \"PROTEIN ASSOCIATION\": [\"\"], \"SUBSYSTEM\": [\"\"], \"CONFIDENCE LEVEL\": [\"2\"], \"GENE ASSOCIATION\": [\"( Tery_2728 ) and ( Tery_1041 )\"]}}, {\"metabolites\": {\"m_nh4_c\": 1.0, \"m_h_c\": -1.0, \"m_h2o_c\": -1.0, \"m_iprop_c\": -1.0, \"m_pyr_c\": 1.0}, \"lower_bound\": 0.0, \"gene_reaction_rule\": \"( Tery_1438 ) and ( Tery_4459 )\", \"upper_bound\": 1000.0, \"name\": \"2-Iminopropanoate hydrolysis\", \"id\": \"rxn_IPROP\", \"notes\": {\"EC NUMBER\": [\"4.4.1.8\"], \"AUTHORS\": [\"\"], \"PROTEIN_ASSOCIATION\": [\"\"], \"PROTEIN ASSOCIATION\": [\"\"], \"SUBSYSTEM\": [\"\"], \"CONFIDENCE LEVEL\": [\"1\"], \"GENE ASSOCIATION\": [\"( Tery_1438 ) and ( Tery_4459 )\"]}}, {\"metabolites\": {\"m_amp_c\": 1.0, \"m_h2o_c\": -1.0, \"m_pap_c\": -1.0, \"m_pi_c\": 1.0}, \"lower_bound\": 0.0, \"gene_reaction_rule\": \"( Tery_1792 )\", \"upper_bound\": 1000.0, \"name\": \"3'(2'),5'-bisphosphate nucleotidase: pap\", \"id\": \"S_35BPN\", \"notes\": {\"EC NUMBER\": [\"3.1.3.7\"], \"AUTHORS\": [\"\"], \"PROTEIN_ASSOCIATION\": [\"\"], \"PROTEIN ASSOCIATION\": [\"\"], \"SUBSYSTEM\": [\"\"], \"CONFIDENCE LEVEL\": [\"2\"], \"GENE ASSOCIATION\": [\"( Tery_1792 )\"]}}, {\"metabolites\": {\"m_adp_c\": 1.0, \"m_paps_c\": 1.0, \"m_h_c\": 1.0, \"m_aps_c\": -1.0, \"m_atp_c\": -1.0}, \"lower_bound\": 0.0, \"gene_reaction_rule\": \"( Tery_1923 ) and ( Tery_3968 )\", \"upper_bound\": 1000.0, \"name\": \"ATP:adenylylsulfate 3'-phosphotransferase\", \"id\": \"S_aps_paps\", \"notes\": {\"EC NUMBER\": [\"2.7.1.25\"], \"AUTHORS\": [\"\"], \"PROTEIN_ASSOCIATION\": [\"\"], \"PROTEIN ASSOCIATION\": [\"\"], \"SUBSYSTEM\": [\"\"], \"CONFIDENCE LEVEL\": [\"2\"], \"GENE ASSOCIATION\": [\"( Tery_1923 ) and ( Tery_3968 )\"]}}, {\"metabolites\": {\"m_3mtpa_c\": 1.0, \"m_h_c\": 1.0, \"m_o2_c\": -1.0, \"m_for_c\": 1.0, \"m_12dhx3k5mthp_c\": -1.0, \"m_co_c\": 1.0}, \"lower_bound\": 0.0, \"gene_reaction_rule\": \"Tery_2668\", \"upper_bound\": 1000.0, \"name\": \"Acireductone dioxygenase\", \"id\": \"S_ARDIO\", \"notes\": {\"EC NUMBER\": [\"1.13.11.53\"], \"AUTHORS\": [\"\"], \"PROTEIN_ASSOCIATION\": [\"\"], \"PROTEIN ASSOCIATION\": [\"\"], \"SUBSYSTEM\": [\"\"], \"CONFIDENCE LEVEL\": [\"2\"], \"GENE ASSOCIATION\": [\"Tery_2668\"]}}, {\"metabolites\": {\"m_h_c\": -7.0, \"m_h2o_c\": 3.0, \"m_red_fedox_c\": -6.0, \"m_ox_fedox_c\": 6.0, \"m_h2s_c\": 1.0, \"m_so3_c\": -1.0}, \"lower_bound\": -1000.0, \"gene_reaction_rule\": \"Tery_3544\", \"upper_bound\": 1000.0, \"name\": \"Hydrogen-sulfide:ferredoxin oxidoreductase\", \"id\": \"S_h2s_so3\", \"notes\": {\"EC NUMBER\": [\"1.8.7.1\"], \"AUTHORS\": [\"\"], \"PROTEIN_ASSOCIATION\": [\"\"], \"PROTEIN ASSOCIATION\": [\"\"], \"SUBSYSTEM\": [\"\"], \"CONFIDENCE LEVEL\": [\"2\"], \"GENE ASSOCIATION\": [\"Tery_3544\"]}}, {\"metabolites\": {\"m_succ_c\": 1.0, \"m_hcys_c\": 1.0, \"m_h2s_c\": -1.0, \"m_suchser_c\": -1.0}, \"lower_bound\": 0.0, \"gene_reaction_rule\": \"( Tery_0352 )\", \"upper_bound\": 0.0, \"name\": \"O-succinylhomoserine thiol lyase\", \"id\": \"S_OSHTL\", \"notes\": {\"EC NUMBER\": [\"2.5.1.48\"], \"AUTHORS\": [\"BLAST\"], \"PROTEIN_ASSOCIATION\": [\"\"], \"PROTEIN ASSOCIATION\": [\"\"], \"SUBSYSTEM\": [\"\"], \"CONFIDENCE LEVEL\": [\"2\"], \"GENE ASSOCIATION\": [\"( Tery_0352 )\"]}}, {\"metabolites\": {\"m_paps_c\": -1.0, \"m_h_c\": 2.0, \"m_pap_c\": 1.0, \"m_trdox_c\": 1.0, \"m_so3_c\": 1.0, \"m_trdrd_c\": -1.0}, \"lower_bound\": 0.0, \"gene_reaction_rule\": \"Tery_2837\", \"upper_bound\": 1000.0, \"name\": \"adenosine 3',5'-bisphosphate,sulfite:oxidized-thioredoxin oxidoreductase\", \"id\": \"S_PAPS_so3\", \"notes\": {\"EC NUMBER\": [\"1.8.4.8\"], \"AUTHORS\": [\"\"], \"PROTEIN_ASSOCIATION\": [\"\"], \"PROTEIN ASSOCIATION\": [\"\"], \"SUBSYSTEM\": [\"\"], \"CONFIDENCE LEVEL\": [\"2\"], \"GENE ASSOCIATION\": [\"Tery_2837\"]}}, {\"metabolites\": {\"m_pep_l_met_ox_c\": 1.0, \"m_h2o_c\": -1.0, \"m_pep_l_met_c\": -1.0, \"m_trdox_c\": -1.0, \"m_trdrd_c\": 1.0}, \"lower_bound\": -1000.0, \"gene_reaction_rule\": \"Tery_4070\", \"upper_bound\": 1000.0, \"name\": \"peptide-methionine:thioredoxin-disulfide S-oxidoreductase\", \"id\": \"S_PMOXRED\", \"notes\": {\"EC NUMBER\": [\"1.8.4.12\"], \"AUTHORS\": [\"\"], \"PROTEIN_ASSOCIATION\": [\"\"], \"PROTEIN ASSOCIATION\": [\"\"], \"SUBSYSTEM\": [\"\"], \"CONFIDENCE LEVEL\": [\"2\"], \"GENE ASSOCIATION\": [\"Tery_4070\"]}}, {\"metabolites\": {\"m_nadph_c\": -3.0, \"m_h_c\": -5.0, \"m_h2o_c\": 3.0, \"m_nadp_c\": 3.0, \"m_h2s_c\": 1.0, \"m_so3_c\": -1.0}, \"lower_bound\": 0.0, \"gene_reaction_rule\": \"Tery_2837\", \"upper_bound\": 1000.0, \"name\": \"Phosphoadenosine phosphosulfate reductase\", \"id\": \"S_PSRED\", \"notes\": {\"EC NUMBER\": [\"1.8.4.8\"], \"AUTHORS\": [\"\"], \"PROTEIN_ASSOCIATION\": [\"\"], \"PROTEIN ASSOCIATION\": [\"\"], \"SUBSYSTEM\": [\"\"], \"CONFIDENCE LEVEL\": [\"2\"], \"GENE ASSOCIATION\": [\"Tery_2837\"]}}, {\"metabolites\": {\"m_h_c\": -1.0, \"m_atp_c\": -1.0, \"m_so4_c\": -1.0, \"m_ppi_c\": 1.0, \"m_aps_c\": 1.0}, \"lower_bound\": 0.0, \"gene_reaction_rule\": \"( Tery_2625 )\", \"upper_bound\": 1000.0, \"name\": \"ATP:sulfate adenylyltransferase\", \"id\": \"S_slf_aps\", \"notes\": {\"EC NUMBER\": [\"2.7.7.4\"], \"AUTHORS\": [\"\"], \"PROTEIN_ASSOCIATION\": [\"\"], \"PROTEIN ASSOCIATION\": [\"\"], \"SUBSYSTEM\": [\"\"], \"CONFIDENCE LEVEL\": [\"2\"], \"GENE ASSOCIATION\": [\"( Tery_2625 )\"]}}, {\"metabolites\": {\"m_so3_c\": 1.0, \"m_o2_c\": -1.0, \"m_taurine_c\": -1.0, \"m_succ_c\": 1.0, \"m_amacal_c\": 1.0, \"m_akg_c\": -1.0, \"m_co2_c\": 1.0}, \"lower_bound\": 0.0, \"gene_reaction_rule\": \"Tery_3110\", \"upper_bound\": 1000.0, \"name\": \"Taurine, 2-oxoglutarate:O2 oxidoreductase (sulfite-forming)\", \"id\": \"S_taur_so2\", \"notes\": {\"EC NUMBER\": [\"1.14.11.17\"], \"AUTHORS\": [\"\"], \"PROTEIN_ASSOCIATION\": [\"\"], \"PROTEIN ASSOCIATION\": [\"\"], \"SUBSYSTEM\": [\"\"], \"CONFIDENCE LEVEL\": [\"2\"], \"GENE ASSOCIATION\": [\"Tery_3110\"]}}, {\"metabolites\": {\"m_nadph_c\": -1.0, \"m_h_c\": -1.0, \"m_aspsa_c\": -1.0, \"m_hser_c\": 1.0, \"m_nadp_c\": 1.0}, \"lower_bound\": -1000.0, \"gene_reaction_rule\": \"Tery_4567\", \"upper_bound\": 1000.0, \"name\": \"L-Homoserine:NADP+ oxidoreductase\", \"id\": \"SER_HSOR\", \"notes\": {\"EC NUMBER\": [\"1.1.1.3\"], \"AUTHORS\": [\"\"], \"PROTEIN_ASSOCIATION\": [\"\"], \"PROTEIN ASSOCIATION\": [\"\"], \"SUBSYSTEM\": [\"\"], \"CONFIDENCE LEVEL\": [\"2\"], \"GENE ASSOCIATION\": [\"Tery_4567\"]}}, {\"metabolites\": {\"m_pi_c\": 1.0, \"m_h2o_c\": -1.0, \"m_ser_c\": 1.0, \"m_pser_c\": -1.0}, \"lower_bound\": 0.0, \"gene_reaction_rule\": \"( Tery_0739 or Tery_0921 )\", \"upper_bound\": 1000.0, \"name\": \"D-O-Phosphoserine phosphohydrolase\", \"id\": \"SER_SER\", \"notes\": {\"EC NUMBER\": [\"3.1.3.3\"], \"AUTHORS\": [\"\"], \"PROTEIN_ASSOCIATION\": [\"\"], \"PROTEIN ASSOCIATION\": [\"\"], \"SUBSYSTEM\": [\"\"], \"CONFIDENCE LEVEL\": [\"1\"], \"GENE ASSOCIATION\": [\"( Tery_0739 or Tery_0921 )\"]}}, {\"metabolites\": {\"m_adp_c\": -1.0, \"m_h_c\": -1.0, \"m_atp_c\": -1.0, \"m_pi_c\": 1.0, \"m_ap4a_c\": 1.0}, \"lower_bound\": 0.0, \"gene_reaction_rule\": \"Tery_0108\", \"upper_bound\": 1000.0, \"name\": \"AP4A phosphorylase II\", \"id\": \"SM_AP4AP\", \"notes\": {\"EC NUMBER\": [\"2.7.7.53\"], \"AUTHORS\": [\"\"], \"PROTEIN_ASSOCIATION\": [\"\"], \"PROTEIN ASSOCIATION\": [\"\"], \"SUBSYSTEM\": [\"\"], \"CONFIDENCE LEVEL\": [\"2\"], \"GENE ASSOCIATION\": [\"Tery_0108\"]}}, {\"metabolites\": {\"m_orotate_c\": -1.0, \"m_h_c\": -1.0, \"m_doroa_c\": 1.0, \"m_nadh_c\": -1.0, \"m_nad_c\": 1.0}, \"lower_bound\": -1000.0, \"gene_reaction_rule\": \"Tery_2007\", \"upper_bound\": 1000.0, \"name\": \"Dihydroorotate dehydrogenase \", \"id\": \"SM_Doro\", \"notes\": {\"EC NUMBER\": [\"1.3.5.2\"], \"AUTHORS\": [\"\"], \"PROTEIN_ASSOCIATION\": [\"\"], \"PROTEIN ASSOCIATION\": [\"\"], \"SUBSYSTEM\": [\"\"], \"CONFIDENCE LEVEL\": [\"2\"], \"GENE ASSOCIATION\": [\"Tery_2007\"]}}, {\"metabolites\": {\"m_cys_gly_c\": 1.0, \"m_gth_c\": -1.0, \"m_ala_c\": -1.0, \"m_glu_ala_c\": 1.0}, \"lower_bound\": 0.0, \"gene_reaction_rule\": \"( Tery_0909 ) and ( Tery_2633 )\", \"upper_bound\": 1000.0, \"name\": \"gamma-glutamyltransferase\", \"id\": \"SM_gshCG\", \"notes\": {\"EC NUMBER\": [\"2.3.2.2\"], \"AUTHORS\": [\"\"], \"PROTEIN_ASSOCIATION\": [\"\"], \"PROTEIN ASSOCIATION\": [\"\"], \"SUBSYSTEM\": [\"\"], \"CONFIDENCE LEVEL\": [\"2\"], \"GENE ASSOCIATION\": [\"( Tery_0909 ) and ( Tery_2633 )\"]}}, {\"metabolites\": {\"m_kdgp_c\": -1.0, \"m_gap_c\": 1.0, \"m_pyr_c\": 1.0}, \"lower_bound\": 0.0, \"subsystem\": \"Glyoxylate and dicarboxylate metabolism\", \"gene_reaction_rule\": \"Tery_4949\", \"upper_bound\": 1000.0, \"name\": \"keto-hydroxyglutarate-aldolase/keto-deoxy-phosphogluconate aldolase\", \"id\": \"SM_KDGPAL\", \"notes\": {\"EC NUMBER\": [\"4.1.2.14\"], \"AUTHORS\": [\"\"], \"PROTEIN_ASSOCIATION\": [\"\"], \"PROTEIN ASSOCIATION\": [\"\"], \"SUBSYSTEM\": [\"Glyoxylate and dicarboxylate metabolism\"], \"CONFIDENCE LEVEL\": [\"2\"], \"GENE ASSOCIATION\": [\"Tery_4949\"]}}, {\"metabolites\": {\"m_amasa_c\": 1.0, \"m_h_c\": 1.0, \"m_h2o_c\": -1.0, \"m_saccharopine_c\": -1.0, \"m_nadh_c\": 1.0, \"m_glu_c\": 1.0, \"m_nad_c\": -1.0}, \"lower_bound\": -1000.0, \"gene_reaction_rule\": \"Tery_4315\", \"upper_bound\": 1000.0, \"name\": \"N6-(L-1,3-Dicarboxypropyl)-L-lysine:NAD+ oxidoreductase\", \"id\": \"SM_SACDH\", \"notes\": {\"EC NUMBER\": [\"1.5.1.9\"], \"AUTHORS\": [\"\"], \"PROTEIN_ASSOCIATION\": [\"\"], \"PROTEIN ASSOCIATION\": [\"\"], \"SUBSYSTEM\": [\"\"], \"CONFIDENCE LEVEL\": [\"2\"], \"GENE ASSOCIATION\": [\"Tery_4315\"]}}, {\"metabolites\": {\"m_h2o2_c\": -2.0, \"m_h2o_c\": 2.0, \"m_o2_c\": 1.0}, \"lower_bound\": 0.0, \"gene_reaction_rule\": \"( Tery_1760 ) and ( Tery_1761 ) and ( Tery_1759 )\", \"upper_bound\": 1000.0, \"name\": \"hydrogen-peroxide:hydrogen-peroxide oxidoreductase\", \"id\": \"SO_H2O2\", \"notes\": {\"EC NUMBER\": [\"1.11.1.6\"], \"AUTHORS\": [\"\"], \"PROTEIN_ASSOCIATION\": [\"\"], \"PROTEIN ASSOCIATION\": [\"\"], \"SUBSYSTEM\": [\"\"], \"CONFIDENCE LEVEL\": [\"2\"], \"GENE ASSOCIATION\": [\"( Tery_1760 ) and ( Tery_1761 ) and ( Tery_1759 )\"]}}, {\"metabolites\": {\"m_h_c\": -2.0, \"m_o2_c\": 1.0, \"m_h2o2_c\": 1.0, \"m_o2minus_c\": -2.0}, \"lower_bound\": 0.0, \"gene_reaction_rule\": \"( Tery_4533 ) and ( Tery_0891 )\", \"upper_bound\": 1000.0, \"name\": \"Superoxide:superoxide oxidoreductase\", \"id\": \"SO_SORED\", \"notes\": {\"EC NUMBER\": [\"1.15.1.1\"], \"AUTHORS\": [\"\"], \"PROTEIN_ASSOCIATION\": [\"\"], \"PROTEIN ASSOCIATION\": [\"\"], \"SUBSYSTEM\": [\"\"], \"CONFIDENCE LEVEL\": [\"2\"], \"GENE ASSOCIATION\": [\"( Tery_4533 ) and ( Tery_0891 )\"]}}, {\"metabolites\": {\"m_cdp_glucose_c\": 1.0, \"m_ctp_c\": -1.0, \"m_ppi_c\": 1.0, \"m_g1p_c\": -1.0}, \"lower_bound\": -1000.0, \"gene_reaction_rule\": \"Tery_2260\", \"upper_bound\": 1000.0, \"name\": \"CTP:D-glucose-1-phosphate cytidylyltransferase\", \"id\": \"CARB_cdpglc_g1p\", \"notes\": {\"EC NUMBER\": [\"2.7.7.33\"], \"AUTHORS\": [\"\"], \"PROTEIN_ASSOCIATION\": [\"\"], \"PROTEIN ASSOCIATION\": [\"\"], \"SUBSYSTEM\": [\"\"], \"CONFIDENCE LEVEL\": [\"2\"], \"GENE ASSOCIATION\": [\"Tery_2260\"]}}, {\"metabolites\": {\"m_adp_c\": 1.0, \"m_f6p_c\": 1.0, \"m_h_c\": 1.0, \"m_atp_c\": -1.0, \"m_fructose_c\": -1.0}, \"lower_bound\": 0.0, \"gene_reaction_rule\": \"Tery_2734\", \"upper_bound\": 1000.0, \"name\": \"fructokinase\", \"id\": \"CARB_FRUK\", \"notes\": {\"EC NUMBER\": [\"2.7.1.4\"], \"AUTHORS\": [\"\"], \"PROTEIN_ASSOCIATION\": [\"\"], \"PROTEIN ASSOCIATION\": [\"\"], \"SUBSYSTEM\": [\"\"], \"CONFIDENCE LEVEL\": [\"2\"], \"GENE ASSOCIATION\": [\"Tery_2734\"]}}, {\"metabolites\": {\"m_h_c\": -1.0, \"m_atp_c\": -1.0, \"m_adp_glucose_c\": 1.0, \"m_g1p_c\": -1.0, \"m_ppi_c\": 1.0}, \"lower_bound\": -1000.0, \"gene_reaction_rule\": \"Tery_4395\", \"upper_bound\": 1000.0, \"name\": \"ATP:alpha-D-glucose-1-phosphate adenyltransferase\", \"id\": \"CARB_g1p_adpg\", \"notes\": {\"EC NUMBER\": [\"2.7.7.27\"], \"AUTHORS\": [\"\"], \"PROTEIN_ASSOCIATION\": [\"\"], \"PROTEIN ASSOCIATION\": [\"\"], \"SUBSYSTEM\": [\"\"], \"CONFIDENCE LEVEL\": [\"2\"], \"GENE ASSOCIATION\": [\"Tery_4395\"]}}, {\"metabolites\": {\"m_adp_c\": 1.0, \"m_h_c\": 1.0, \"m_glycogen1_c\": 1.0, \"m_adp_glucose_c\": -1.0}, \"lower_bound\": 0.0, \"gene_reaction_rule\": \"( Tery_2147 )\", \"upper_bound\": 1000.0, \"name\": \"glycogen synthase\", \"id\": \"CARB_glgA\", \"notes\": {\"EC NUMBER\": [\"2.4.1.21\"], \"AUTHORS\": [\"\"], \"PROTEIN_ASSOCIATION\": [\"\"], \"PROTEIN ASSOCIATION\": [\"\"], \"SUBSYSTEM\": [\"\"], \"CONFIDENCE LEVEL\": [\"2\"], \"GENE ASSOCIATION\": [\"( Tery_2147 )\"]}}, {\"metabolites\": {\"m_adp_c\": 1.0, \"m_glycogen1_c\": -1.0, \"m_adp_glucose_c\": -1.0, \"m_glycogen_c\": 1.0}, \"lower_bound\": 0.0, \"subsystem\": \"Glycogen synthesis\", \"gene_reaction_rule\": \"( Tery_2147 )\", \"upper_bound\": 1000.0, \"name\": \"glycogen synthase (ADPGlc)\", \"id\": \"CARB_glycogen\", \"notes\": {\"EC NUMBER\": [\"2.4.1.21\"], \"AUTHORS\": [\"\"], \"PROTEIN_ASSOCIATION\": [\"\"], \"PROTEIN ASSOCIATION\": [\"\"], \"SUBSYSTEM\": [\"Glycogen synthesis\"], \"CONFIDENCE LEVEL\": [\"2\"], \"GENE ASSOCIATION\": [\"( Tery_2147 )\"]}}, {\"metabolites\": {\"m_glycogen_c\": -1.0, \"m_h_c\": -1.0, \"m_glycogen1_c\": 1.0, \"m_pi_c\": -1.0, \"m_g1p_c\": 1.0}, \"lower_bound\": -1000.0, \"subsystem\": \"Glycogen degradation\", \"gene_reaction_rule\": \"( Tery_0218 ) and ( Tery_3694 )\", \"upper_bound\": 1000.0, \"name\": \"glycogen[c] phosphorylase\", \"id\": \"CARB_glycogen_phosphorylase\", \"notes\": {\"EC NUMBER\": [\"2.4.1.1\"], \"AUTHORS\": [\"\"], \"PROTEIN_ASSOCIATION\": [\"\"], \"PROTEIN ASSOCIATION\": [\"\"], \"SUBSYSTEM\": [\"Glycogen degradation\"], \"CONFIDENCE LEVEL\": [\"1\"], \"GENE ASSOCIATION\": [\"( Tery_0218 ) and ( Tery_3694 )\"]}}, {\"metabolites\": {\"m_pi_c\": -1.0, \"m_glycogen1_c\": -1.0, \"m_g1p_c\": 1.0}, \"lower_bound\": 0.0, \"gene_reaction_rule\": \"( Tery_0218 ) and ( Tery_3694 )\", \"upper_bound\": 1000.0, \"name\": \"Glycogen-phosphorylase\", \"id\": \"CARB_glyP\", \"notes\": {\"EC NUMBER\": [\"2.4.1.1\"], \"AUTHORS\": [\"\"], \"PROTEIN_ASSOCIATION\": [\"\"], \"PROTEIN ASSOCIATION\": [\"\"], \"SUBSYSTEM\": [\"\"], \"CONFIDENCE LEVEL\": [\"1\"], \"GENE ASSOCIATION\": [\"( Tery_0218 ) and ( Tery_3694 )\"]}}, {\"metabolites\": {\"m_h_c\": -1.0, \"m_ppi_c\": 1.0, \"m_utp_c\": -1.0, \"m_g1p_c\": -1.0, \"m_udpg_c\": 1.0}, \"lower_bound\": -1000.0, \"gene_reaction_rule\": \"Tery_2112\", \"upper_bound\": 1000.0, \"name\": \"UTP:alpha-D-glucose-1-phosphate uridylyltransferase\", \"id\": \"CARB_udpg_g1p\", \"notes\": {\"EC NUMBER\": [\"2.7.7.9\"], \"AUTHORS\": [\"\"], \"PROTEIN_ASSOCIATION\": [\"\"], \"PROTEIN ASSOCIATION\": [\"\"], \"SUBSYSTEM\": [\"\"], \"CONFIDENCE LEVEL\": [\"2\"], \"GENE ASSOCIATION\": [\"Tery_2112\"]}}, {\"metabolites\": {\"m_udpgal_c\": 1.0, \"m_udpg_c\": -1.0}, \"lower_bound\": -1000.0, \"gene_reaction_rule\": \"( Tery_4279 or Tery_2514 )\", \"upper_bound\": 1000.0, \"name\": \"UDPglucose 4-epimerase\", \"id\": \"CARB_UDPGEPI\", \"notes\": {\"EC NUMBER\": [\"5.1.3.2\"], \"AUTHORS\": [\"\"], \"PROTEIN_ASSOCIATION\": [\"\"], \"PROTEIN ASSOCIATION\": [\"\"], \"SUBSYSTEM\": [\"\"], \"CONFIDENCE LEVEL\": [\"2\"], \"GENE ASSOCIATION\": [\"( Tery_4279 or Tery_2514 )\"]}}, {\"metabolites\": {\"m_udpglcr_c\": 1.0, \"m_h_c\": 3.0, \"m_h2o_c\": -1.0, \"m_nad_c\": -2.0, \"m_nadh_c\": 2.0, \"m_udpg_c\": -1.0}, \"lower_bound\": 0.0, \"gene_reaction_rule\": \"( Tery_2267 or Tery_2477 )\", \"upper_bound\": 1000.0, \"name\": \"UDPglucose:NAD+ oxidoreductase\", \"id\": \"CARB_udpglc_udpgcln\", \"notes\": {\"EC NUMBER\": [\"1.1.1.22\"], \"AUTHORS\": [\"\"], \"PROTEIN_ASSOCIATION\": [\"\"], \"PROTEIN ASSOCIATION\": [\"\"], \"SUBSYSTEM\": [\"\"], \"CONFIDENCE LEVEL\": [\"1\"], \"GENE ASSOCIATION\": [\"( Tery_2267 or Tery_2477 )\"]}}, {\"metabolites\": {\"m_nadph_c\": -1.0, \"m_h_c\": -1.0, \"m_nadp_c\": 1.0, \"m_squalene_c\": 1.0, \"m_fpp_c\": -2.0, \"m_ppi_c\": 2.0}, \"lower_bound\": -1000.0, \"gene_reaction_rule\": \"Tery_2043\", \"upper_bound\": 1000.0, \"name\": \"squalene: farnesyl-diphosphate farnesyltransferase\", \"id\": \"STE_squalene\", \"notes\": {\"EC NUMBER\": [\"2.5.1.21\"], \"AUTHORS\": [\"\"], \"PROTEIN_ASSOCIATION\": [\"\"], \"PROTEIN ASSOCIATION\": [\"\"], \"SUBSYSTEM\": [\"\"], \"CONFIDENCE LEVEL\": [\"2\"], \"GENE ASSOCIATION\": [\"Tery_2043\"]}}, {\"metabolites\": {\"m_akg_c\": -1.0, \"m_h_c\": -1.0, \"m_4obut_c\": 1.0, \"m_co2_c\": 1.0}, \"lower_bound\": 0.0, \"subsystem\": \"Citrate cycle\", \"gene_reaction_rule\": \"(( Tery_1850 ) and ( Tery_1928 )) or (( Tery_1850) and ( Tery_2843 ))\", \"upper_bound\": 1000.0, \"name\": \"2-oxoglutarate decarboxylase\", \"id\": \"TCA_AKGSSA\", \"notes\": {\"EC NUMBER\": [\"2.2.1.6\"], \"AUTHORS\": [\"\"], \"PROTEIN_ASSOCIATION\": [\"\"], \"PROTEIN ASSOCIATION\": [\"\"], \"SUBSYSTEM\": [\"Citrate cycle\"], \"CONFIDENCE LEVEL\": [\"2\"], \"GENE ASSOCIATION\": [\"(( Tery_1850 ) and ( Tery_1928 )) or (( Tery_1850) and ( Tery_2843 ))\"]}}, {\"metabolites\": {\"m_nad_c\": -1.0, \"m_nadh_c\": 1.0, \"m_accoa_c\": 1.0, \"m_coa_c\": -1.0, \"m_co2_c\": 1.0, \"m_pyr_c\": -1.0}, \"lower_bound\": 0.0, \"subsystem\": \"Citrate cycle\", \"gene_reaction_rule\": \"Tery_5066\", \"upper_bound\": 1000.0, \"name\": \"pyruvate:thiamin diphosphate acetaldehydetransferase\", \"id\": \"TCA_DHLIPODH\", \"notes\": {\"EC NUMBER\": [\"1.2.4.1\"], \"AUTHORS\": [\"\"], \"PROTEIN_ASSOCIATION\": [\"\"], \"PROTEIN ASSOCIATION\": [\"\"], \"SUBSYSTEM\": [\"Citrate cycle\"], \"CONFIDENCE LEVEL\": [\"2\"], \"GENE ASSOCIATION\": [\"Tery_5066\"]}}, {\"metabolites\": {\"m_succ_c\": -1.0, \"m_mk8_c\": -1.0, \"m_mq8_c\": 1.0, \"m_fum_c\": 1.0}, \"lower_bound\": 0.0, \"subsystem\": \"Citrate cycle\", \"gene_reaction_rule\": \"( Tery_2455 ) and ( Tery_2474 ) and ( Tery_3726 )\", \"upper_bound\": 1000.0, \"name\": \"fumarate reductase\", \"id\": \"TCA_FRED1\", \"notes\": {\"EC NUMBER\": [\"1.3.5.4\"], \"AUTHORS\": [\"\"], \"PROTEIN_ASSOCIATION\": [\"\"], \"PROTEIN ASSOCIATION\": [\"\"], \"SUBSYSTEM\": [\"Citrate cycle\"], \"CONFIDENCE LEVEL\": [\"2\"], \"GENE ASSOCIATION\": [\"( Tery_2455 ) and ( Tery_2474 ) and ( Tery_3726 )\"]}}, {\"metabolites\": {\"m_succ_c\": -1.0, \"m_fadh2_c\": 1.0, \"m_fad_c\": -1.0, \"m_fum_c\": 1.0}, \"lower_bound\": 0.0, \"subsystem\": \"Citrate cycle\", \"gene_reaction_rule\": \"( Tery_0453 or Tery_2474 or Tery_3726 )\", \"upper_bound\": 1000.0, \"name\": \"Plastoquinone reduction\", \"id\": \"TCA_FSPQ9\", \"notes\": {\"EC NUMBER\": [\"1.3.5.1\"], \"AUTHORS\": [\"\"], \"PROTEIN_ASSOCIATION\": [\"\"], \"PROTEIN ASSOCIATION\": [\"\"], \"SUBSYSTEM\": [\"Citrate cycle\"], \"CONFIDENCE LEVEL\": [\"1\"], \"GENE ASSOCIATION\": [\"( Tery_0453 or Tery_2474 or Tery_3726 )\"]}}, {\"metabolites\": {\"m_mal_c\": 1.0, \"m_h2o_c\": -1.0, \"m_fum_c\": -1.0}, \"lower_bound\": -1000.0, \"subsystem\": \"Citrate cycle\", \"gene_reaction_rule\": \"( Tery_1328 )\", \"upper_bound\": 1000.0, \"name\": \"(S)-Malate hydro-lyase\", \"id\": \"TCA_fumC\", \"notes\": {\"EC NUMBER\": [\"4.2.1.2\"], \"AUTHORS\": [\"\"], \"PROTEIN_ASSOCIATION\": [\"\"], \"PROTEIN ASSOCIATION\": [\"\"], \"SUBSYSTEM\": [\"Citrate cycle\"], \"CONFIDENCE LEVEL\": [\"2\"], \"GENE ASSOCIATION\": [\"( Tery_1328 )\"]}}, {\"metabolites\": {\"m_icit_c\": -1.0, \"m_akg_c\": 1.0, \"m_nadp_c\": -1.0, \"m_co2_c\": 1.0, \"m_nadph_c\": 1.0}, \"lower_bound\": 0.0, \"subsystem\": \"Citrate cycle\", \"gene_reaction_rule\": \"Tery_0071\", \"upper_bound\": 1000.0, \"name\": \"Isocitrate dehydrogenase\", \"id\": \"TCA_ICDH\", \"notes\": {\"EC NUMBER\": [\"1.1.1.42\"], \"AUTHORS\": [\"\"], \"PROTEIN_ASSOCIATION\": [\"\"], \"PROTEIN ASSOCIATION\": [\"\"], \"SUBSYSTEM\": [\"Citrate cycle\"], \"CONFIDENCE LEVEL\": [\"2\"], \"GENE ASSOCIATION\": [\"Tery_0071\"]}}, {\"metabolites\": {\"m_icit_c\": 1.0, \"m_cit_c\": -1.0}, \"lower_bound\": -1000.0, \"subsystem\": \"Citrate cycle\", \"gene_reaction_rule\": \"Tery_0664\", \"upper_bound\": 1000.0, \"name\": \"bifunctional aconitate hydratase 2/2-methylisocitrate dehydratase\", \"id\": \"TCA_icit\", \"notes\": {\"EC NUMBER\": [\"4.2.1.3\"], \"AUTHORS\": [\"\"], \"PROTEIN_ASSOCIATION\": [\"\"], \"PROTEIN ASSOCIATION\": [\"\"], \"SUBSYSTEM\": [\"Citrate cycle\"], \"CONFIDENCE LEVEL\": [\"2\"], \"GENE ASSOCIATION\": [\"Tery_0664\"]}}, {\"metabolites\": {\"m_h_c\": 1.0, \"m_h2o_c\": -1.0, \"m_oaa_c\": -1.0, \"m_cit_c\": 1.0, \"m_accoa_c\": -1.0, \"m_coa_c\": 1.0}, \"lower_bound\": 0.0, \"subsystem\": \"Citrate cycle\", \"gene_reaction_rule\": \"Tery_1580\", \"upper_bound\": 1000.0, \"name\": \"Citrate oxaloacetate-lyase ((pro-3S)-CH2COO- -> acetyl-CoA)\", \"id\": \"TCA_oaacit\", \"notes\": {\"EC NUMBER\": [\"2.3.3.1\"], \"AUTHORS\": [\"\"], \"PROTEIN_ASSOCIATION\": [\"\"], \"PROTEIN ASSOCIATION\": [\"\"], \"SUBSYSTEM\": [\"Citrate cycle\"], \"CONFIDENCE LEVEL\": [\"2\"], \"GENE ASSOCIATION\": [\"Tery_1580\"]}}, {\"metabolites\": {\"m_succ_c\": 1.0, \"m_orotate_c\": 1.0, \"m_doroa_c\": -1.0, \"m_fum_c\": -1.0}, \"lower_bound\": 0.0, \"gene_reaction_rule\": \"Tery_2007\", \"upper_bound\": 1000.0, \"name\": \"(S)-Dihydroorotate:oxygen oxidoreductase\", \"id\": \"TCA_Oro\", \"notes\": {\"EC NUMBER\": [\"1.3.98.1\"], \"AUTHORS\": [\"\"], \"PROTEIN_ASSOCIATION\": [\"\"], \"PROTEIN ASSOCIATION\": [\"\"], \"SUBSYSTEM\": [\"\"], \"CONFIDENCE LEVEL\": [\"2\"], \"GENE ASSOCIATION\": [\"Tery_2007\"]}}, {\"metabolites\": {\"m_succ_c\": -1.0, \"m_uquol8_c\": 1.0, \"m_fum_c\": 1.0, \"m_ubiquon8_c\": -1.0}, \"lower_bound\": 0.0, \"subsystem\": \"Citrate cycle\", \"gene_reaction_rule\": \"( Tery_0453 ) and ( Tery_1926 ) and ( Tery_2455 ) and ( Tery_2474 ) and ( Tery_3726 )\", \"upper_bound\": 1000.0, \"name\": \"succinate dehydrogenase (irreversible)\", \"id\": \"TCA_SF_ubi\", \"notes\": {\"EC NUMBER\": [\"1.3.99.1\"], \"AUTHORS\": [\"\"], \"PROTEIN_ASSOCIATION\": [\"\"], \"PROTEIN ASSOCIATION\": [\"\"], \"SUBSYSTEM\": [\"Citrate cycle\"], \"CONFIDENCE LEVEL\": [\"2\"], \"GENE ASSOCIATION\": [\"( Tery_0453 ) and ( Tery_1926 ) and ( Tery_2455 ) and ( Tery_2474 ) and ( Tery_3726 )\"]}}, {\"metabolites\": {\"m_nadph_c\": 1.0, \"m_h_c\": 2.0, \"m_h2o_c\": -1.0, \"m_nadp_c\": -1.0, \"m_succ_c\": 1.0, \"m_4obut_c\": -1.0}, \"lower_bound\": 0.0, \"subsystem\": \"Citrate cycle\", \"gene_reaction_rule\": \"( Tery_1926 )\", \"upper_bound\": 1000.0, \"name\": \"Succinate-semialdehyde:NAD+ oxidoreductase\", \"id\": \"TCA_SSAOR\", \"notes\": {\"EC NUMBER\": [\"1.2.1.16|1.2.1.24\"], \"AUTHORS\": [\"\"], \"PROTEIN_ASSOCIATION\": [\"\"], \"PROTEIN ASSOCIATION\": [\"\"], \"SUBSYSTEM\": [\"Citrate cycle\"], \"CONFIDENCE LEVEL\": [\"2\"], \"GENE ASSOCIATION\": [\"( Tery_1926 )\"]}}, {\"metabolites\": {\"m_adp_c\": 1.0, \"m_succ_c\": -1.0, \"m_coa_c\": -1.0, \"m_atp_c\": -1.0, \"m_pi_c\": 1.0, \"m_succoa_c\": 1.0}, \"lower_bound\": -1000.0, \"subsystem\": \"Citrate cycle\", \"gene_reaction_rule\": \"( Tery_2750 ) and ( Tery_2751 )\", \"upper_bound\": 1000.0, \"name\": \"Succinate:CoA ligase (ADP-forming)\", \"id\": \"TCA_succoa\", \"notes\": {\"EC NUMBER\": [\"6.2.1.5\"], \"AUTHORS\": [\"\"], \"PROTEIN_ASSOCIATION\": [\"\"], \"PROTEIN ASSOCIATION\": [\"\"], \"SUBSYSTEM\": [\"Citrate cycle\"], \"CONFIDENCE LEVEL\": [\"2\"], \"GENE ASSOCIATION\": [\"( Tery_2750 ) and ( Tery_2751 )\"]}}, {\"metabolites\": {\"m_h_c\": -1.0, \"m_2_demmqui8_c\": 1.0, \"m_ppi_c\": 1.0, \"m_ffger_c\": -1.0, \"m_co2_c\": 1.0, \"m_14dhx_nth_c\": -1.0}, \"lower_bound\": -1000.0, \"gene_reaction_rule\": \"Tery_4071\", \"upper_bound\": 1000.0, \"name\": \"1,4-dihydroxy-2-naphthoate octaprenyltransferase\", \"id\": \"TERP_14DHNOT\", \"notes\": {\"EC NUMBER\": [\"2.5.1.74\"], \"AUTHORS\": [\"\"], \"PROTEIN_ASSOCIATION\": [\"\"], \"PROTEIN ASSOCIATION\": [\"\"], \"SUBSYSTEM\": [\"\"], \"CONFIDENCE LEVEL\": [\"2\"], \"GENE ASSOCIATION\": [\"Tery_4071\"]}}, {\"metabolites\": {\"m_h_c\": -1.0, \"m_2oprephe_c\": 1.0, \"m_co2_c\": 1.0, \"m_3opre4hxbz_c\": -1.0}, \"lower_bound\": -1000.0, \"gene_reaction_rule\": \"Tery_1508\", \"upper_bound\": 1000.0, \"name\": \"Octaprenyl-hydroxybenzoate decarboxylase\", \"id\": \"TERP_3OP4HXBZ\", \"notes\": {\"EC NUMBER\": [\"4.1.1.98\"], \"AUTHORS\": [\"\"], \"PROTEIN_ASSOCIATION\": [\"\"], \"PROTEIN ASSOCIATION\": [\"\"], \"SUBSYSTEM\": [\"\"], \"CONFIDENCE LEVEL\": [\"2\"], \"GENE ASSOCIATION\": [\"Tery_1508\"]}}, {\"metabolites\": {\"m_adp_c\": 1.0, \"m_h_c\": 1.0, \"m_atp_c\": -1.0, \"m_cpp_mery_c\": -1.0, \"m_2p4c5pp_ery_c\": 1.0}, \"lower_bound\": 0.0, \"gene_reaction_rule\": \"Tery_4700\", \"upper_bound\": 1000.0, \"name\": \"ATP: 4-(Cytidine 5'-diphospho)-2-C-methyl-D-erythritol\", \"id\": \"TERP_4PPC2MEK\", \"notes\": {\"EC NUMBER\": [\"2.7.1.148\"], \"AUTHORS\": [\"\"], \"PROTEIN_ASSOCIATION\": [\"\"], \"PROTEIN ASSOCIATION\": [\"\"], \"SUBSYSTEM\": [\"\"], \"CONFIDENCE LEVEL\": [\"2\"], \"GENE ASSOCIATION\": [\"Tery_4700\"]}}, {\"metabolites\": {\"m_4hbz_c\": 1.0, \"m_chor_c\": -1.0, \"m_pyr_c\": 1.0}, \"lower_bound\": 0.0, \"gene_reaction_rule\": \"Tery_3700\", \"upper_bound\": 1000.0, \"name\": \"chorismate pyruvate-lyase (4-hydroxybenzoate-forming)\", \"id\": \"TERP_CHLY\", \"notes\": {\"EC NUMBER\": [\"4.1.3.40\"], \"AUTHORS\": [\"\"], \"PROTEIN_ASSOCIATION\": [\"\"], \"PROTEIN ASSOCIATION\": [\"\"], \"SUBSYSTEM\": [\"\"], \"CONFIDENCE LEVEL\": [\"2\"], \"GENE ASSOCIATION\": [\"Tery_3700\"]}}, {\"metabolites\": {\"m_2cm_d_e4p_c\": -1.0, \"m_h_c\": -1.0, \"m_ppi_c\": 1.0, \"m_ctp_c\": -1.0, \"m_cpp_mery_c\": 1.0}, \"lower_bound\": 0.0, \"gene_reaction_rule\": \"Tery_0609\", \"upper_bound\": 1000.0, \"name\": \"CTP: 2-C-Methyl-D-erythritol 4-phosphate cytidylyltransferase\", \"id\": \"TERP_CPPMERY\", \"notes\": {\"EC NUMBER\": [\"2.7.7.60\"], \"AUTHORS\": [\"\"], \"PROTEIN_ASSOCIATION\": [\"\"], \"PROTEIN ASSOCIATION\": [\"\"], \"SUBSYSTEM\": [\"\"], \"CONFIDENCE LEVEL\": [\"2\"], \"GENE ASSOCIATION\": [\"Tery_0609\"]}}, {\"metabolites\": {\"m_nadph_c\": -1.0, \"m_h_c\": -1.0, \"m_nadp_c\": 1.0, \"m_1do_x5p_c\": -1.0, \"m_2cm_d_e4p_c\": 1.0}, \"lower_bound\": -1000.0, \"gene_reaction_rule\": \"Tery_0416\", \"upper_bound\": 1000.0, \"name\": \"1-Deoxy-D-xylulose-5-phosphate isomeroreductase\", \"id\": \"TERP_DX5PRED\", \"notes\": {\"EC NUMBER\": [\"1.1.1.267\"], \"AUTHORS\": [\"\"], \"PROTEIN_ASSOCIATION\": [\"\"], \"PROTEIN ASSOCIATION\": [\"\"], \"SUBSYSTEM\": [\"\"], \"CONFIDENCE LEVEL\": [\"2\"], \"GENE ASSOCIATION\": [\"Tery_0416\"]}}, {\"metabolites\": {\"m_gpp_c\": 1.0, \"m_ipp_c\": -1.0, \"m_dmapp_c\": -1.0, \"m_ppi_c\": 1.0}, \"lower_bound\": 0.0, \"gene_reaction_rule\": \"Tery_4173\", \"upper_bound\": 1000.0, \"name\": \"Dimethylallyl-diphosphate:isopentenyl-diphosphate\", \"id\": \"TERP_FPP\", \"notes\": {\"EC NUMBER\": [\"2.5.1.1|2.5.1.10|2.5.1.29\"], \"AUTHORS\": [\"\"], \"PROTEIN_ASSOCIATION\": [\"\"], \"PROTEIN ASSOCIATION\": [\"\"], \"SUBSYSTEM\": [\"\"], \"CONFIDENCE LEVEL\": [\"2\"], \"GENE ASSOCIATION\": [\"Tery_4173\"]}}, {\"metabolites\": {\"m_fpp_c\": 1.0, \"m_ipp_c\": -1.0, \"m_gpp_c\": -1.0, \"m_ppi_c\": 1.0}, \"lower_bound\": 0.0, \"gene_reaction_rule\": \"Tery_4173\", \"upper_bound\": 1000.0, \"name\": \"Geranyl-diphosphate:isopentenyl-diphosphate geranyltrans-transferase\", \"id\": \"TERP_FPP2\", \"notes\": {\"EC NUMBER\": [\"2.5.1.1|2.5.1.10|2.5.1.29\"], \"AUTHORS\": [\"\"], \"PROTEIN_ASSOCIATION\": [\"\"], \"PROTEIN ASSOCIATION\": [\"\"], \"SUBSYSTEM\": [\"\"], \"CONFIDENCE LEVEL\": [\"2\"], \"GENE ASSOCIATION\": [\"Tery_4173\"]}}, {\"metabolites\": {\"m_fpp_c\": -1.0, \"m_ggpp_c\": 1.0, \"m_ipp_c\": -1.0, \"m_ppi_c\": 1.0}, \"lower_bound\": 0.0, \"gene_reaction_rule\": \"Tery_4173\", \"upper_bound\": 1000.0, \"name\": \"Farnesyl diphosphate:Isopentenyl diphosphate farnesyl transferase\", \"id\": \"TERP_GGPP\", \"notes\": {\"EC NUMBER\": [\"2.5.1.29\"], \"AUTHORS\": [\"\"], \"PROTEIN_ASSOCIATION\": [\"\"], \"PROTEIN ASSOCIATION\": [\"\"], \"SUBSYSTEM\": [\"\"], \"CONFIDENCE LEVEL\": [\"2\"], \"GENE ASSOCIATION\": [\"Tery_4173\"]}}, {\"metabolites\": {\"m_4hbz_c\": -1.0, \"m_ffger_c\": -1.0, \"m_ppi_c\": 1.0, \"m_3opre4hxbz_c\": 1.0}, \"lower_bound\": -1000.0, \"gene_reaction_rule\": \"( Tery_0232 )\", \"upper_bound\": 1000.0, \"name\": \"Hydroxybenzoate octaprenyltransferase\", \"id\": \"TERP_HBZOT\", \"notes\": {\"EC NUMBER\": [\"2.5.1.39\"], \"AUTHORS\": [\"\"], \"PROTEIN_ASSOCIATION\": [\"\"], \"PROTEIN ASSOCIATION\": [\"\"], \"SUBSYSTEM\": [\"\"], \"CONFIDENCE LEVEL\": [\"2\"], \"GENE ASSOCIATION\": [\"( Tery_0232 )\"]}}, {\"metabolites\": {\"m_ggpp_c\": -1.0, \"m_h_c\": -1.0, \"m_hgent_c\": -1.0, \"m_6gg2mb_c\": 1.0, \"m_ppi_c\": 1.0, \"m_co2_c\": 1.0}, \"lower_bound\": 0.0, \"gene_reaction_rule\": \"Tery_3881\", \"upper_bound\": 1000.0, \"name\": \"homogentisate geranylgeranyltransferase\", \"id\": \"TERP_HGGGT\", \"notes\": {\"EC NUMBER\": [\"2.5.1.116\"], \"AUTHORS\": [\"\"], \"PROTEIN_ASSOCIATION\": [\"\"], \"PROTEIN ASSOCIATION\": [\"\"], \"SUBSYSTEM\": [\"\"], \"CONFIDENCE LEVEL\": [\"2\"], \"GENE ASSOCIATION\": [\"Tery_3881\"]}}, {\"metabolites\": {\"m_nadph_c\": -1.0, \"m_ipp_c\": 1.0, \"m_h2o_c\": 1.0, \"m_nadp_c\": 1.0, \"m_1hx2m2b4pp_c\": -1.0, \"m_h_c\": -1.0}, \"lower_bound\": 0.0, \"gene_reaction_rule\": \"Tery_4479\", \"upper_bound\": 1000.0, \"name\": \"isopentenyl-diphosphate:NAD(P)+ oxidoreductase\", \"id\": \"TERP_HMPPRED\", \"notes\": {\"EC NUMBER\": [\"1.17.1.2\"], \"AUTHORS\": [\"\"], \"PROTEIN_ASSOCIATION\": [\"\"], \"PROTEIN ASSOCIATION\": [\"\"], \"SUBSYSTEM\": [\"\"], \"CONFIDENCE LEVEL\": [\"2\"], \"GENE ASSOCIATION\": [\"Tery_4479\"]}}, {\"metabolites\": {\"m_nadph_c\": -1.0, \"m_h_c\": -1.0, \"m_h2o_c\": 1.0, \"m_nadp_c\": 1.0, \"m_1hx2m2b4pp_c\": -1.0, \"m_dmapp_c\": 1.0}, \"lower_bound\": 0.0, \"gene_reaction_rule\": \"Tery_4479\", \"upper_bound\": 1000.0, \"name\": \"dimethyallyl diphosphate:NADP+ oxidoreductase\", \"id\": \"TERP_HMPPRED2\", \"notes\": {\"EC NUMBER\": [\"1.17.1.2\"], \"AUTHORS\": [\"\"], \"PROTEIN_ASSOCIATION\": [\"\"], \"PROTEIN ASSOCIATION\": [\"\"], \"SUBSYSTEM\": [\"\"], \"CONFIDENCE LEVEL\": [\"2\"], \"GENE ASSOCIATION\": [\"Tery_4479\"]}}, {\"metabolites\": {\"m_ipp_c\": 1.0, \"m_h2o_c\": 1.0, \"m_nadh_c\": -1.0, \"m_1hx2m2b4pp_c\": -1.0, \"m_h_c\": -1.0, \"m_nad_c\": 1.0}, \"lower_bound\": 0.0, \"gene_reaction_rule\": \"Tery_4479\", \"upper_bound\": 1000.0, \"name\": \"isopentenyl-diphosphate:NAD+ oxidoreductase\", \"id\": \"TERP_HMPPRED4\", \"notes\": {\"EC NUMBER\": [\"1.17.1.2\"], \"AUTHORS\": [\"\"], \"PROTEIN_ASSOCIATION\": [\"\"], \"PROTEIN ASSOCIATION\": [\"\"], \"SUBSYSTEM\": [\"\"], \"CONFIDENCE LEVEL\": [\"2\"], \"GENE ASSOCIATION\": [\"Tery_4479\"]}}, {\"metabolites\": {\"m_h_c\": -1.0, \"m_h2o_c\": 1.0, \"m_nadh_c\": -1.0, \"m_1hx2m2b4pp_c\": -1.0, \"m_dmapp_c\": 1.0, \"m_nad_c\": 1.0}, \"lower_bound\": 0.0, \"gene_reaction_rule\": \"Tery_4479\", \"upper_bound\": 1000.0, \"name\": \"Dimethylallyl-diphosphate:isopentenyl-diphosphate\", \"id\": \"TERP_HMPPREDH\", \"notes\": {\"EC NUMBER\": [\"1.17.1.2\"], \"AUTHORS\": [\"\"], \"PROTEIN_ASSOCIATION\": [\"\"], \"PROTEIN ASSOCIATION\": [\"\"], \"SUBSYSTEM\": [\"\"], \"CONFIDENCE LEVEL\": [\"2\"], \"GENE ASSOCIATION\": [\"Tery_4479\"]}}, {\"metabolites\": {\"m_fpp_c\": -1.0, \"m_all_t_hprepp_c\": 1.0, \"m_ipp_c\": -4.0, \"m_ppi_c\": 4.0}, \"lower_bound\": 0.0, \"gene_reaction_rule\": \"Tery_0157\", \"upper_bound\": 1000.0, \"name\": \"trans-hexaprenyltranstransferase\", \"id\": \"TERP_HXPT\", \"notes\": {\"EC NUMBER\": [\"2.5.1.30\"], \"AUTHORS\": [\"\"], \"PROTEIN_ASSOCIATION\": [\"\"], \"PROTEIN ASSOCIATION\": [\"\"], \"SUBSYSTEM\": [\"\"], \"CONFIDENCE LEVEL\": [\"2\"], \"GENE ASSOCIATION\": [\"Tery_0157\"]}}, {\"metabolites\": {\"m_ipp_c\": -1.0, \"m_dmapp_c\": 1.0}, \"lower_bound\": -1000.0, \"gene_reaction_rule\": \"Tery_1589\", \"upper_bound\": 1000.0, \"name\": \"Isopentenyl-diphosphate delta3-delta2-isomerase\", \"id\": \"TERP_IPPI\", \"notes\": {\"EC NUMBER\": [\"5.3.3.2\"], \"AUTHORS\": [\"\"], \"PROTEIN_ASSOCIATION\": [\"\"], \"PROTEIN ASSOCIATION\": [\"\"], \"SUBSYSTEM\": [\"\"], \"CONFIDENCE LEVEL\": [\"2\"], \"GENE ASSOCIATION\": [\"Tery_1589\"]}}, {\"metabolites\": {\"m_cmp_c\": 1.0, \"m_2cm_d_e24cypp_c\": 1.0, \"m_2p4c5pp_ery_c\": -1.0}, \"lower_bound\": 0.0, \"gene_reaction_rule\": \"( Tery_4716 )\", \"upper_bound\": 1000.0, \"name\": \"2-Phospho-4-(cytidine 5'-diphospho)-2-C-methyl-D-erythritol\", \"id\": \"TERP_ispF\", \"notes\": {\"EC NUMBER\": [\"4.6.1.12\"], \"AUTHORS\": [\"\"], \"PROTEIN_ASSOCIATION\": [\"\"], \"PROTEIN ASSOCIATION\": [\"\"], \"SUBSYSTEM\": [\"\"], \"CONFIDENCE LEVEL\": [\"2\"], \"GENE ASSOCIATION\": [\"( Tery_4716 )\"]}}, {\"metabolites\": {\"m_red_fedox_c\": -2.0, \"m_h2o_c\": 1.0, \"m_1hx2m2b4pp_c\": 1.0, \"m_ox_fedox_c\": 2.0, \"m_2cm_d_e24cypp_c\": -1.0, \"m_h_c\": -1.0}, \"lower_bound\": 0.0, \"gene_reaction_rule\": \"( Tery_4522 )\", \"upper_bound\": 1000.0, \"name\": \"4-hydroxy-3-methylbut-2-en-1-yl diphosphate synthase\", \"id\": \"TERP_ispG\", \"notes\": {\"EC NUMBER\": [\"1.17.7.1\"], \"AUTHORS\": [\"\"], \"PROTEIN_ASSOCIATION\": [\"\"], \"PROTEIN ASSOCIATION\": [\"\"], \"SUBSYSTEM\": [\"\"], \"CONFIDENCE LEVEL\": [\"2\"], \"GENE ASSOCIATION\": [\"( Tery_4522 )\"]}}, {\"metabolites\": {\"m_pq9_c\": -1.0, \"m_pq9h2_c\": 1.0, \"m_neuro_c\": -1.0, \"m_lyco_c\": 1.0}, \"lower_bound\": 0.0, \"gene_reaction_rule\": \"Tery_3954\", \"upper_bound\": 1000.0, \"name\": \"lycopene synthesis\", \"id\": \"TERP_LYCO\", \"notes\": {\"EC NUMBER\": [\"1.3.5.6\"], \"AUTHORS\": [\"\"], \"PROTEIN_ASSOCIATION\": [\"\"], \"PROTEIN ASSOCIATION\": [\"\"], \"SUBSYSTEM\": [\"\"], \"CONFIDENCE LEVEL\": [\"2\"], \"GENE ASSOCIATION\": [\"Tery_3954\"]}}, {\"metabolites\": {\"m_ggpp_c\": -2.0, \"m_ppi_c\": 1.0, \"m_prephytoene_pp_c\": 1.0}, \"lower_bound\": 0.0, \"gene_reaction_rule\": \"Tery_4010\", \"upper_bound\": 1000.0, \"name\": \"Geranylgeranyl-diphosphate:geranylgeranyl-diphosphate\", \"id\": \"TERP_PHENE\", \"notes\": {\"EC NUMBER\": [\"2.5.1.32\"], \"AUTHORS\": [\"\"], \"PROTEIN_ASSOCIATION\": [\"\"], \"PROTEIN ASSOCIATION\": [\"\"], \"SUBSYSTEM\": [\"\"], \"CONFIDENCE LEVEL\": [\"2\"], \"GENE ASSOCIATION\": [\"Tery_4010\"]}}, {\"metabolites\": {\"m_phytoene_c\": 1.0, \"m_ppi_c\": 1.0, \"m_prephytoene_pp_c\": -1.0}, \"lower_bound\": 0.0, \"gene_reaction_rule\": \"Tery_4010\", \"upper_bound\": 1000.0, \"name\": \"prephytoene diphosphate:geranylgeranyl-diphosphate\", \"id\": \"TERP_PHENE2\", \"notes\": {\"EC NUMBER\": [\"2.5.1.32\"], \"AUTHORS\": [\"\"], \"PROTEIN_ASSOCIATION\": [\"\"], \"PROTEIN ASSOCIATION\": [\"\"], \"SUBSYSTEM\": [\"\"], \"CONFIDENCE LEVEL\": [\"2\"], \"GENE ASSOCIATION\": [\"Tery_4010\"]}}, {\"metabolites\": {\"m_p_hxphpyr_c\": -1.0, \"m_o2_c\": -1.0, \"m_co2_c\": 1.0, \"m_hgent_c\": 1.0}, \"lower_bound\": -1000.0, \"gene_reaction_rule\": \"Tery_4182\", \"upper_bound\": 1000.0, \"name\": \"Phenylpyruvate:oxygen oxidoreductase (hydroxylating,decarboxylating)\", \"id\": \"TERP_PHPYROX\", \"notes\": {\"EC NUMBER\": [\"1.13.11.27\"], \"AUTHORS\": [\"\"], \"PROTEIN_ASSOCIATION\": [\"\"], \"PROTEIN ASSOCIATION\": [\"\"], \"SUBSYSTEM\": [\"\"], \"CONFIDENCE LEVEL\": [\"2\"], \"GENE ASSOCIATION\": [\"Tery_4182\"]}}, {\"metabolites\": {\"m_co2_c\": 1.0, \"m_ppi_c\": 1.0, \"m_sol_pp_c\": -1.0, \"m_mtnprebq_c\": 1.0, \"m_hgent_c\": -1.0}, \"lower_bound\": 0.0, \"gene_reaction_rule\": \"( Tery_3881 )\", \"upper_bound\": 1000.0, \"name\": \"tocopherol phytyltransferase\", \"id\": \"TERP_PQ91\", \"notes\": {\"EC NUMBER\": [\"2.5.1.117\"], \"AUTHORS\": [\"BLAST\"], \"PROTEIN_ASSOCIATION\": [\"\"], \"PROTEIN ASSOCIATION\": [\"\"], \"SUBSYSTEM\": [\"\"], \"CONFIDENCE LEVEL\": [\"2\"], \"GENE ASSOCIATION\": [\"( Tery_3881 )\"]}}, {\"metabolites\": {\"m_pq9h2_c\": 1.0, \"m_sah_c\": 1.0, \"m_sam_c\": -1.0, \"m_mtnprebq_c\": -1.0}, \"lower_bound\": 0.0, \"gene_reaction_rule\": \"Tery_2173\", \"upper_bound\": 1000.0, \"name\": \"MPBQ/MSBQ methyltransferase\", \"id\": \"TERP_PQ92\", \"notes\": {\"EC NUMBER\": [\"2.1.1.295\"], \"AUTHORS\": [\"\"], \"PROTEIN_ASSOCIATION\": [\"\"], \"PROTEIN ASSOCIATION\": [\"\"], \"SUBSYSTEM\": [\"\"], \"CONFIDENCE LEVEL\": [\"2\"], \"GENE ASSOCIATION\": [\"Tery_2173\"]}}, {\"metabolites\": {\"m_ipp_c\": -7.0, \"m_sol_pp_c\": 1.0, \"m_gpp_c\": -1.0, \"m_ppi_c\": 7.0}, \"lower_bound\": 0.0, \"gene_reaction_rule\": \"Tery_0157\", \"upper_bound\": 1000.0, \"name\": \"all-trans-nonaprenyl-diphosphate synthase\", \"id\": \"TERP_SPP1\", \"notes\": {\"EC NUMBER\": [\"2.5.1.84\"], \"AUTHORS\": [\"\"], \"PROTEIN_ASSOCIATION\": [\"\"], \"PROTEIN ASSOCIATION\": [\"\"], \"SUBSYSTEM\": [\"\"], \"CONFIDENCE LEVEL\": [\"2\"], \"GENE ASSOCIATION\": [\"Tery_0157\"]}}, {\"metabolites\": {\"m_ggpp_c\": -1.0, \"m_ipp_c\": -5.0, \"m_sol_pp_c\": 1.0, \"m_ppi_c\": 5.0}, \"lower_bound\": 0.0, \"gene_reaction_rule\": \"Tery_0157\", \"upper_bound\": 1000.0, \"name\": \"all-trans-nonaprenyl-diphosphate synthase\", \"id\": \"TERP_SPP2\", \"notes\": {\"EC NUMBER\": [\"2.5.1.85\"], \"AUTHORS\": [\"\"], \"PROTEIN_ASSOCIATION\": [\"\"], \"PROTEIN ASSOCIATION\": [\"\"], \"SUBSYSTEM\": [\"\"], \"CONFIDENCE LEVEL\": [\"2\"], \"GENE ASSOCIATION\": [\"Tery_0157\"]}}, {\"metabolites\": {\"m_bacpre_ppi_c\": 1.0, \"m_fpp_c\": -1.0, \"m_ipp_c\": -8.0, \"m_ppi_c\": 8.0}, \"lower_bound\": 0.0, \"gene_reaction_rule\": \"Tery_2432\", \"upper_bound\": 1000.0, \"name\": \"di-trans,poly-cis-Decaprenyl-diphosphate:isopentenyl-diphosphate\", \"id\": \"TERP_UDPSYN\", \"notes\": {\"EC NUMBER\": [\"2.5.1.31\"], \"AUTHORS\": [\"\"], \"PROTEIN_ASSOCIATION\": [\"\"], \"PROTEIN ASSOCIATION\": [\"\"], \"SUBSYSTEM\": [\"\"], \"CONFIDENCE LEVEL\": [\"2\"], \"GENE ASSOCIATION\": [\"Tery_2432\"]}}, {\"metabolites\": {\"m_pq9_c\": -1.0, \"m_pflu_c\": 1.0, \"m_phytoene_c\": -1.0, \"m_pq9h2_c\": 1.0}, \"lower_bound\": 0.0, \"gene_reaction_rule\": \"Tery_4011\", \"upper_bound\": 1000.0, \"name\": \"zeta-carotene desaturase\", \"id\": \"TERP_ZCARDS\", \"notes\": {\"EC NUMBER\": [\"1.3.99.28\"], \"AUTHORS\": [\"\"], \"PROTEIN_ASSOCIATION\": [\"\"], \"PROTEIN ASSOCIATION\": [\"\"], \"SUBSYSTEM\": [\"\"], \"CONFIDENCE LEVEL\": [\"2\"], \"GENE ASSOCIATION\": [\"Tery_4011\"]}}, {\"metabolites\": {\"m_pq9_c\": -1.0, \"m_pflu_c\": -1.0, \"m_pq9h2_c\": 1.0, \"m_ecar_c\": 1.0}, \"lower_bound\": 0.0, \"gene_reaction_rule\": \"Tery_4011\", \"upper_bound\": 1000.0, \"name\": \"zeta-carotene desaturase\", \"id\": \"TERP_ZCARDS2\", \"notes\": {\"EC NUMBER\": [\"1.3.99.28\"], \"AUTHORS\": [\"\"], \"PROTEIN_ASSOCIATION\": [\"\"], \"PROTEIN ASSOCIATION\": [\"\"], \"SUBSYSTEM\": [\"\"], \"CONFIDENCE LEVEL\": [\"2\"], \"GENE ASSOCIATION\": [\"Tery_4011\"]}}, {\"metabolites\": {\"m_pq9_c\": -1.0, \"m_pq9h2_c\": 1.0, \"m_ecar_c\": -1.0, \"m_neuro_c\": 1.0}, \"lower_bound\": 0.0, \"gene_reaction_rule\": \"( Tery_3954 ) and ( Tery_4011 )\", \"upper_bound\": 1000.0, \"name\": \"zeta-carotene desaturase\", \"id\": \"TERP_ZCARDS3\", \"notes\": {\"EC NUMBER\": [\"1.3.99.28\"], \"AUTHORS\": [\"\"], \"PROTEIN_ASSOCIATION\": [\"\"], \"PROTEIN ASSOCIATION\": [\"\"], \"SUBSYSTEM\": [\"\"], \"CONFIDENCE LEVEL\": [\"2\"], \"GENE ASSOCIATION\": [\"( Tery_3954 ) and ( Tery_4011 )\"]}}, {\"metabolites\": {\"m_adp_c\": 1.0, \"m_h_c\": 1.0, \"m_atp_c\": -1.0, \"m_hser_c\": -1.0, \"m_phser_c\": 1.0}, \"lower_bound\": 0.0, \"gene_reaction_rule\": \"Tery_1018\", \"upper_bound\": 1000.0, \"name\": \"ATP:L-homoserine O-phosphotransferase\", \"id\": \"THR_HSKIN\", \"notes\": {\"EC NUMBER\": [\"2.7.1.39\"], \"AUTHORS\": [\"\"], \"PROTEIN_ASSOCIATION\": [\"\"], \"PROTEIN ASSOCIATION\": [\"\"], \"SUBSYSTEM\": [\"\"], \"CONFIDENCE LEVEL\": [\"2\"], \"GENE ASSOCIATION\": [\"Tery_1018\"]}}, {\"metabolites\": {\"m_thr_c\": -1.0, \"m_gly_c\": 1.0, \"m_acal_c\": 1.0}, \"lower_bound\": 0.0, \"gene_reaction_rule\": \"Tery_1646\", \"upper_bound\": 1000.0, \"name\": \"L-Threonine acetaldehyde-lyase\", \"id\": \"THR_THRAL\", \"notes\": {\"EC NUMBER\": [\"4.1.2.5\"], \"AUTHORS\": [\"\"], \"PROTEIN_ASSOCIATION\": [\"\"], \"PROTEIN ASSOCIATION\": [\"\"], \"SUBSYSTEM\": [\"\"], \"CONFIDENCE LEVEL\": [\"2\"], \"GENE ASSOCIATION\": [\"Tery_1646\"]}}, {\"metabolites\": {\"m_nh4_c\": 1.0, \"m_thr_c\": -1.0, \"m_akb_c\": 1.0}, \"lower_bound\": 0.0, \"gene_reaction_rule\": \"( Tery_4742 )\", \"upper_bound\": 1000.0, \"name\": \"L-Threonine Ammonium-Lyase\", \"id\": \"THR_THRNL\", \"notes\": {\"EC NUMBER\": [\"4.3.1.19\"], \"AUTHORS\": [\"BLAST\"], \"PROTEIN_ASSOCIATION\": [\"\"], \"PROTEIN ASSOCIATION\": [\"\"], \"SUBSYSTEM\": [\"\"], \"CONFIDENCE LEVEL\": [\"2\"], \"GENE ASSOCIATION\": [\"( Tery_4742 )\"]}}, {\"metabolites\": {\"m_h2o_c\": -1.0, \"m_pi_c\": 1.0, \"m_thr_c\": 1.0, \"m_phser_c\": -1.0}, \"lower_bound\": 0.0, \"gene_reaction_rule\": \"( Tery_0140 or Tery_4348 )\", \"upper_bound\": 1000.0, \"name\": \"O-Phospho-L-homoserine phospho-lyase (adding water)\", \"id\": \"THR_THRSYN\", \"notes\": {\"EC NUMBER\": [\"4.2.3.1\"], \"AUTHORS\": [\"\"], \"PROTEIN_ASSOCIATION\": [\"\"], \"PROTEIN ASSOCIATION\": [\"\"], \"SUBSYSTEM\": [\"\"], \"CONFIDENCE LEVEL\": [\"2\"], \"GENE ASSOCIATION\": [\"( Tery_0140 or Tery_4348 )\"]}}, {\"metabolites\": {\"m_adp_c\": 1.0, \"m_arsi_c\": 1.0, \"m_h2o_c\": -1.0, \"m_pi_c\": 1.0, \"m_atp_c\": -1.0, \"m_h_c\": 1.0, \"m_arsi_e\": -1.0}, \"lower_bound\": 0.0, \"gene_reaction_rule\": \"\", \"upper_bound\": 1000.0, \"name\": \"Oxyanion-translocating ATPase/Arsenite efflux pump ARC3\", \"id\": \"TR_arsi\", \"notes\": {\"EC NUMBER\": [\"\"], \"AUTHORS\": [\"\"], \"PROTEIN_ASSOCIATION\": [\"\"], \"PROTEIN ASSOCIATION\": [\"\"], \"SUBSYSTEM\": [\"\"], \"CONFIDENCE LEVEL\": [\"4\"], \"GENE ASSOCIATION\": [\"\"]}}, {\"metabolites\": {\"m_adp_c\": 1.0, \"m_h_c\": 1.0, \"m_h2o_c\": -1.0, \"m_bet_c\": 1.0, \"m_bet_e\": -1.0, \"m_pi_c\": 1.0, \"m_atp_c\": -1.0}, \"lower_bound\": 0.0, \"gene_reaction_rule\": \"\", \"upper_bound\": 1000.0, \"name\": \"ABC-type dipeptide/oligopeptide/nickel transport: betaine\", \"id\": \"TR_bet\", \"notes\": {\"EC NUMBER\": [\"3.A.1.12\"], \"AUTHORS\": [\"\"], \"PROTEIN_ASSOCIATION\": [\"\"], \"PROTEIN ASSOCIATION\": [\"\"], \"SUBSYSTEM\": [\"\"], \"CONFIDENCE LEVEL\": [\"4\"], \"GENE ASSOCIATION\": [\"\"]}}, {\"metabolites\": {\"m_biomass_e\": 1.0, \"m_biomass_c\": -1.0}, \"lower_bound\": -1000.0, \"gene_reaction_rule\": \"\", \"upper_bound\": 1000.0, \"name\": \"Transport biomass\", \"id\": \"TR_biomass\", \"notes\": {\"EC NUMBER\": [\"\"], \"AUTHORS\": [\"\"], \"PROTEIN_ASSOCIATION\": [\"\"], \"PROTEIN ASSOCIATION\": [\"\"], \"SUBSYSTEM\": [\"\"], \"CONFIDENCE LEVEL\": [\"4\"], \"GENE ASSOCIATION\": [\"\"]}}, {\"metabolites\": {\"m_adp_c\": 1.0, \"m_h_c\": 1.0, \"m_h2o_c\": -1.0, \"m_biot_e\": -1.0, \"m_pi_c\": 1.0, \"m_atp_c\": -1.0, \"m_biot_c\": 1.0}, \"lower_bound\": 0.0, \"gene_reaction_rule\": \"\", \"upper_bound\": 1000.0, \"name\": \"ABC-type dipeptide/oligopeptide/nickel transport: biotin\", \"id\": \"TR_biot\", \"notes\": {\"EC NUMBER\": [\"\"], \"AUTHORS\": [\"\"], \"PROTEIN_ASSOCIATION\": [\"\"], \"PROTEIN ASSOCIATION\": [\"\"], \"SUBSYSTEM\": [\"\"], \"CONFIDENCE LEVEL\": [\"4\"], \"GENE ASSOCIATION\": [\"\"]}}, {\"metabolites\": {\"m_ca2_c\": -1.0, \"m_h_c\": 1.0, \"m_ca2_e\": 1.0, \"m_h_e\": -1.0}, \"lower_bound\": -1000.0, \"gene_reaction_rule\": \"\", \"upper_bound\": 1000.0, \"name\": \"Calcium/proton antiporter\", \"id\": \"TR_ca2\", \"notes\": {\"EC NUMBER\": [\"|TC-2.A.19|2.A.19|\"], \"AUTHORS\": [\"\"], \"PROTEIN_ASSOCIATION\": [\"\"], \"PROTEIN ASSOCIATION\": [\"\"], \"SUBSYSTEM\": [\"\"], \"CONFIDENCE LEVEL\": [\"4\"], \"GENE ASSOCIATION\": [\"\"]}}, {\"metabolites\": {\"m_co_e\": 1.0, \"m_co_c\": -1.0}, \"lower_bound\": -1000.0, \"gene_reaction_rule\": \"\", \"upper_bound\": 1000.0, \"name\": \"EX CO e0\", \"id\": \"TR_co\", \"notes\": {\"EC NUMBER\": [\"\"], \"AUTHORS\": [\"\"], \"PROTEIN_ASSOCIATION\": [\"\"], \"PROTEIN ASSOCIATION\": [\"\"], \"SUBSYSTEM\": [\"\"], \"CONFIDENCE LEVEL\": [\"4\"], \"GENE ASSOCIATION\": [\"\"]}}, {\"metabolites\": {\"m_co2_e\": -1.0, \"m_co2_c\": 1.0}, \"lower_bound\": -1000.0, \"gene_reaction_rule\": \"\", \"upper_bound\": 1000.0, \"name\": \"CO2 transport via diffusion\", \"id\": \"TR_co2\", \"notes\": {\"EC NUMBER\": [\"\"], \"AUTHORS\": [\"\"], \"PROTEIN_ASSOCIATION\": [\"\"], \"PROTEIN ASSOCIATION\": [\"\"], \"SUBSYSTEM\": [\"\"], \"CONFIDENCE LEVEL\": [\"4\"], \"GENE ASSOCIATION\": [\"\"]}}, {\"metabolites\": {\"m_adp_c\": 1.0, \"m_h_c\": 1.0, \"m_cobalt2_c\": 1.0, \"m_cobalt2_e\": -1.0, \"m_pi_c\": 1.0, \"m_atp_c\": -1.0, \"m_h2o_c\": -1.0}, \"lower_bound\": -1000.0, \"gene_reaction_rule\": \"\", \"upper_bound\": 1000.0, \"name\": \"ABC-type cobalt transport\", \"id\": \"TR_cobalt2\", \"notes\": {\"EC NUMBER\": [\"\"], \"AUTHORS\": [\"\"], \"PROTEIN_ASSOCIATION\": [\"\"], \"PROTEIN ASSOCIATION\": [\"\"], \"SUBSYSTEM\": [\"\"], \"CONFIDENCE LEVEL\": [\"4\"], \"GENE ASSOCIATION\": [\"\"]}}, {\"metabolites\": {\"m_adp_c\": 1.0, \"m_h_c\": 1.0, \"m_cu2_e\": -1.0, \"m_cu2_c\": 1.0, \"m_h2o_c\": -1.0, \"m_atp_c\": -1.0, \"m_pi_c\": 1.0}, \"lower_bound\": 0.0, \"gene_reaction_rule\": \"\", \"upper_bound\": 1000.0, \"name\": \"Copper transport via ABC system\", \"id\": \"TR_cu2_abc\", \"notes\": {\"EC NUMBER\": [\"\"], \"AUTHORS\": [\"\"], \"PROTEIN_ASSOCIATION\": [\"\"], \"PROTEIN ASSOCIATION\": [\"\"], \"SUBSYSTEM\": [\"\"], \"CONFIDENCE LEVEL\": [\"4\"], \"GENE ASSOCIATION\": [\"\"]}}, {\"metabolites\": {\"m_adp_c\": 1.0, \"m_h_c\": 1.0, \"m_h2o_c\": -1.0, \"m_fe2_e\": -1.0, \"m_atp_c\": -1.0, \"m_fe2_c\": 1.0, \"m_pi_c\": 1.0}, \"lower_bound\": 0.0, \"gene_reaction_rule\": \"\", \"upper_bound\": 1000.0, \"name\": \"iron (II) transport via ABC system\", \"id\": \"TR_fe2\", \"notes\": {\"EC NUMBER\": [\"\"], \"AUTHORS\": [\"\"], \"PROTEIN_ASSOCIATION\": [\"\"], \"PROTEIN ASSOCIATION\": [\"\"], \"SUBSYSTEM\": [\"\"], \"CONFIDENCE LEVEL\": [\"4\"], \"GENE ASSOCIATION\": [\"\"]}}, {\"metabolites\": {\"m_fe2_e\": -1.0, \"m_fe2_c\": 1.0}, \"lower_bound\": -1000.0, \"gene_reaction_rule\": \"\", \"upper_bound\": 1000.0, \"name\": \"Iron (II) Transport System\", \"id\": \"TR_fe2_Sp\", \"notes\": {\"EC NUMBER\": [\"\"], \"AUTHORS\": [\"\"], \"PROTEIN_ASSOCIATION\": [\"\"], \"PROTEIN ASSOCIATION\": [\"\"], \"SUBSYSTEM\": [\"\"], \"CONFIDENCE LEVEL\": [\"4\"], \"GENE ASSOCIATION\": [\"\"]}}, {\"metabolites\": {\"m_adp_c\": 1.0, \"m_h_c\": 1.0, \"m_h2o_c\": -1.0, \"m_fe3_e\": -1.0, \"m_pi_c\": 1.0, \"m_atp_c\": -1.0, \"m_fe3_c\": 1.0}, \"lower_bound\": 0.0, \"gene_reaction_rule\": \"\", \"upper_bound\": 1000.0, \"name\": \"Fe3+-ABC transport\", \"id\": \"TR_fe3\", \"notes\": {\"EC NUMBER\": [\"\"], \"AUTHORS\": [\"\"], \"PROTEIN_ASSOCIATION\": [\"\"], \"PROTEIN ASSOCIATION\": [\"\"], \"SUBSYSTEM\": [\"\"], \"CONFIDENCE LEVEL\": [\"4\"], \"GENE ASSOCIATION\": [\"\"]}}, {\"metabolites\": {\"m_h2_c\": -1.0, \"m_h2_e\": 1.0}, \"lower_bound\": 0.0, \"gene_reaction_rule\": \"\", \"upper_bound\": 0.0, \"name\": \"Hydrogen Export\", \"id\": \"TR_h2\", \"notes\": {\"EC NUMBER\": [\"\"], \"AUTHORS\": [\"\"], \"PROTEIN_ASSOCIATION\": [\"\"], \"PROTEIN ASSOCIATION\": [\"\"], \"SUBSYSTEM\": [\"\"], \"CONFIDENCE LEVEL\": [\"4\"], \"GENE ASSOCIATION\": [\"\"]}}, {\"metabolites\": {\"m_h2o_e\": 1.0, \"m_h2o_c\": -1.0}, \"lower_bound\": -1000.0, \"gene_reaction_rule\": \"\", \"upper_bound\": 1000.0, \"name\": \"H2Ot5\", \"id\": \"TR_h2o\", \"notes\": {\"EC NUMBER\": [\"\"], \"AUTHORS\": [\"\"], \"PROTEIN_ASSOCIATION\": [\"\"], \"PROTEIN ASSOCIATION\": [\"\"], \"SUBSYSTEM\": [\"\"], \"CONFIDENCE LEVEL\": [\"4\"], \"GENE ASSOCIATION\": [\"\"]}}, {\"metabolites\": {\"m_adp_c\": 1.0, \"m_k_c\": 1.0, \"m_h_c\": 1.0, \"m_h2o_c\": -1.0, \"m_k_e\": -1.0, \"m_pi_c\": 1.0, \"m_atp_c\": -1.0}, \"lower_bound\": 0.0, \"gene_reaction_rule\": \"\", \"upper_bound\": 1000.0, \"name\": \"Potassium uptake Active\", \"id\": \"TR_k_ACT\", \"notes\": {\"EC NUMBER\": [\"1.A.1\"], \"AUTHORS\": [\"\"], \"PROTEIN_ASSOCIATION\": [\"\"], \"PROTEIN ASSOCIATION\": [\"\"], \"SUBSYSTEM\": [\"\"], \"CONFIDENCE LEVEL\": [\"4\"], \"GENE ASSOCIATION\": [\"\"]}}, {\"metabolites\": {\"m_k_c\": 1.0, \"m_h_c\": -1.0, \"m_k_e\": -1.0, \"m_h_e\": 1.0}, \"lower_bound\": 0.0, \"gene_reaction_rule\": \"\", \"upper_bound\": 1000.0, \"name\": \"Proton Antiport Potassium\", \"id\": \"TR_k_SYM\", \"notes\": {\"EC NUMBER\": [\"\"], \"AUTHORS\": [\"\"], \"PROTEIN_ASSOCIATION\": [\"\"], \"PROTEIN ASSOCIATION\": [\"\"], \"SUBSYSTEM\": [\"\"], \"CONFIDENCE LEVEL\": [\"4\"], \"GENE ASSOCIATION\": [\"\"]}}, {\"metabolites\": {\"m_adp_c\": 1.0, \"m_mg_c\": 1.0, \"m_h_c\": 1.0, \"m_h2o_c\": -1.0, \"m_mg_e\": -1.0, \"m_pi_c\": 1.0, \"m_atp_c\": -1.0}, \"lower_bound\": 0.0, \"gene_reaction_rule\": \"\", \"upper_bound\": 1000.0, \"name\": \"magnesium transport via ABC system\", \"id\": \"TR_mg\", \"notes\": {\"EC NUMBER\": [\"\"], \"AUTHORS\": [\"\"], \"PROTEIN_ASSOCIATION\": [\"\"], \"PROTEIN ASSOCIATION\": [\"\"], \"SUBSYSTEM\": [\"\"], \"CONFIDENCE LEVEL\": [\"4\"], \"GENE ASSOCIATION\": [\"\"]}}, {\"metabolites\": {\"m_mg_c\": 1.0, \"m_mg_e\": -1.0}, \"lower_bound\": -1000.0, \"gene_reaction_rule\": \"\", \"upper_bound\": 1000.0, \"name\": \"Magnesium transport via MgtE\", \"id\": \"TR_mg_SP\", \"notes\": {\"EC NUMBER\": [\"\"], \"AUTHORS\": [\"\"], \"PROTEIN_ASSOCIATION\": [\"\"], \"PROTEIN ASSOCIATION\": [\"\"], \"SUBSYSTEM\": [\"\"], \"CONFIDENCE LEVEL\": [\"4\"], \"GENE ASSOCIATION\": [\"\"]}}, {\"metabolites\": {\"m_adp_c\": 1.0, \"m_mn2_e\": -1.0, \"m_h_c\": 1.0, \"m_h2o_c\": -1.0, \"m_pi_c\": 1.0, \"m_atp_c\": -1.0, \"m_mn2_c\": 1.0}, \"lower_bound\": 0.0, \"gene_reaction_rule\": \"\", \"upper_bound\": 1000.0, \"name\": \"Manganese-ABC transport\", \"id\": \"TR_mn2\", \"notes\": {\"EC NUMBER\": [\"3.A.1.15\"], \"AUTHORS\": [\"\"], \"PROTEIN_ASSOCIATION\": [\"\"], \"PROTEIN ASSOCIATION\": [\"\"], \"SUBSYSTEM\": [\"\"], \"CONFIDENCE LEVEL\": [\"4\"], \"GENE ASSOCIATION\": [\"\"]}}, {\"metabolites\": {\"m_n2_e\": -1.0, \"m_n2_c\": 1.0}, \"lower_bound\": -1000.0, \"gene_reaction_rule\": \"\", \"upper_bound\": 1000.0, \"name\": \"N2 transport\", \"id\": \"TR_n2\", \"notes\": {\"EC NUMBER\": [\"2.3.1.51\"], \"AUTHORS\": [\"\"], \"PROTEIN_ASSOCIATION\": [\"\"], \"PROTEIN ASSOCIATION\": [\"\"], \"SUBSYSTEM\": [\"\"], \"CONFIDENCE LEVEL\": [\"4\"], \"GENE ASSOCIATION\": [\"\"]}}, {\"metabolites\": {\"m_na_e\": -1.0, \"m_h_c\": -1.0, \"m_na_c\": 1.0, \"m_h_e\": 1.0}, \"lower_bound\": -1000.0, \"gene_reaction_rule\": \"\", \"upper_bound\": 1000.0, \"name\": \"Proton sodium antiport\", \"id\": \"TR_na_h\", \"notes\": {\"EC NUMBER\": [\"\"], \"AUTHORS\": [\"\"], \"PROTEIN_ASSOCIATION\": [\"\"], \"PROTEIN ASSOCIATION\": [\"\"], \"SUBSYSTEM\": [\"\"], \"CONFIDENCE LEVEL\": [\"4\"], \"GENE ASSOCIATION\": [\"\"]}}, {\"metabolites\": {\"m_nh4_c\": 1.0, \"m_nh4_e\": -1.0}, \"lower_bound\": -1000.0, \"gene_reaction_rule\": \"\", \"upper_bound\": 1000.0, \"name\": \"Ammonium permease\", \"id\": \"TR_nh4\", \"notes\": {\"EC NUMBER\": [\"\"], \"AUTHORS\": [\"\"], \"PROTEIN_ASSOCIATION\": [\"\"], \"PROTEIN ASSOCIATION\": [\"\"], \"SUBSYSTEM\": [\"\"], \"CONFIDENCE LEVEL\": [\"4\"], \"GENE ASSOCIATION\": [\"\"]}}, {\"metabolites\": {\"m_no2_c\": 1.0, \"m_no2_e\": -1.0, \"m_h_c\": 1.0, \"m_h_e\": -1.0}, \"lower_bound\": -1000.0, \"gene_reaction_rule\": \"\", \"upper_bound\": 1000.0, \"name\": \"nitrite transport in via proton symport\", \"id\": \"TR_no2\", \"notes\": {\"EC NUMBER\": [\"\"], \"AUTHORS\": [\"\"], \"PROTEIN_ASSOCIATION\": [\"\"], \"PROTEIN ASSOCIATION\": [\"\"], \"SUBSYSTEM\": [\"\"], \"CONFIDENCE LEVEL\": [\"4\"], \"GENE ASSOCIATION\": [\"\"]}}, {\"metabolites\": {\"m_adp_c\": 1.0, \"m_h_c\": 1.0, \"m_h2o_c\": -1.0, \"m_hco3_c\": 1.0, \"m_pi_c\": 1.0, \"m_atp_c\": -1.0, \"m_hco3_e\": -1.0}, \"lower_bound\": 0.0, \"gene_reaction_rule\": \"\", \"upper_bound\": 1000.0, \"name\": \"ABC-type bicarbonate transport\", \"id\": \"TR_hco3\", \"notes\": {\"EC NUMBER\": [\"\"], \"AUTHORS\": [\"\"], \"PROTEIN_ASSOCIATION\": [\"\"], \"PROTEIN ASSOCIATION\": [\"\"], \"SUBSYSTEM\": [\"\"], \"CONFIDENCE LEVEL\": [\"4\"], \"GENE ASSOCIATION\": [\"\"]}}, {\"metabolites\": {\"m_na_e\": -3.0, \"m_ca2_c\": -1.0, \"m_na_c\": 3.0, \"m_ca2_e\": 1.0}, \"lower_bound\": 0.0, \"gene_reaction_rule\": \"\", \"upper_bound\": 1000.0, \"name\": \"Calcium/Sodium antiporter\", \"id\": \"TR_Ca2Na\", \"notes\": {\"EC NUMBER\": [\"\"], \"AUTHORS\": [\"\"], \"PROTEIN_ASSOCIATION\": [\"\"], \"PROTEIN ASSOCIATION\": [\"\"], \"SUBSYSTEM\": [\"\"], \"CONFIDENCE LEVEL\": [\"4\"], \"GENE ASSOCIATION\": [\"\"]}}, {\"metabolites\": {\"m_adp_c\": 1.0, \"m_h_c\": 1.0, \"m_h2o_c\": -1.0, \"m_pi_c\": 2.0, \"m_atp_c\": -1.0, \"m_pi_e\": -1.0}, \"lower_bound\": 0.0, \"gene_reaction_rule\": \"\", \"upper_bound\": 1000.0, \"name\": \"ABC-type phosphate\", \"id\": \"TR_pi_ABC\", \"notes\": {\"EC NUMBER\": [\"\"], \"AUTHORS\": [\"\"], \"PROTEIN_ASSOCIATION\": [\"\"], \"PROTEIN ASSOCIATION\": [\"\"], \"SUBSYSTEM\": [\"\"], \"CONFIDENCE LEVEL\": [\"4\"], \"GENE ASSOCIATION\": [\"\"]}}, {\"metabolites\": {\"m_h_c\": 1.0, \"m_h_e\": -1.0, \"m_no3_e\": -1.0, \"m_no3_c\": 1.0}, \"lower_bound\": -1000.0, \"gene_reaction_rule\": \"\", \"upper_bound\": 1000.0, \"name\": \"nitrate transport in via proton symport\", \"id\": \"TR_no3\", \"notes\": {\"EC NUMBER\": [\"\"], \"AUTHORS\": [\"\"], \"PROTEIN_ASSOCIATION\": [\"\"], \"PROTEIN ASSOCIATION\": [\"\"], \"SUBSYSTEM\": [\"\"], \"CONFIDENCE LEVEL\": [\"4\"], \"GENE ASSOCIATION\": [\"\"]}}, {\"metabolites\": {\"m_adp_c\": 1.0, \"m_h_c\": 1.0, \"m_h2o_c\": -1.0, \"m_no3_e\": -1.0, \"m_pi_c\": 1.0, \"m_atp_c\": -1.0, \"m_no3_c\": 1.0}, \"lower_bound\": 0.0, \"gene_reaction_rule\": \"\", \"upper_bound\": 1000.0, \"name\": \"nitrate transport in via ABC system\", \"id\": \"TR_no3abc\", \"notes\": {\"EC NUMBER\": [\"\"], \"AUTHORS\": [\"\"], \"PROTEIN_ASSOCIATION\": [\"\"], \"PROTEIN ASSOCIATION\": [\"\"], \"SUBSYSTEM\": [\"\"], \"CONFIDENCE LEVEL\": [\"4\"], \"GENE ASSOCIATION\": [\"\"]}}, {\"metabolites\": {\"m_o2_e\": -1.0, \"m_o2_c\": 1.0}, \"lower_bound\": -1000.0, \"gene_reaction_rule\": \"\", \"upper_bound\": 1000.0, \"name\": \"O2 transport via diffusion\", \"id\": \"TR_o2\", \"notes\": {\"EC NUMBER\": [\"\"], \"AUTHORS\": [\"\"], \"PROTEIN_ASSOCIATION\": [\"\"], \"PROTEIN ASSOCIATION\": [\"\"], \"SUBSYSTEM\": [\"\"], \"CONFIDENCE LEVEL\": [\"4\"], \"GENE ASSOCIATION\": [\"\"]}}, {\"metabolites\": {\"m_adp_c\": 1.0, \"m_h_c\": 1.0, \"m_h2o_c\": -1.0, \"m_pi_c\": 2.0, \"m_atp_c\": -1.0, \"m_pi_e\": -1.0}, \"lower_bound\": 0, \"gene_reaction_rule\": \"\", \"upper_bound\": 0, \"name\": \"Orthophosphate-ABC transport\", \"id\": \"TR_orthopi\", \"notes\": {\"EC NUMBER\": [\"|TC-3.A.1.7|3.A.1.7|\"], \"AUTHORS\": [\"\"], \"PROTEIN_ASSOCIATION\": [\"\"], \"PROTEIN ASSOCIATION\": [\"\"], \"SUBSYSTEM\": [\"\"], \"CONFIDENCE LEVEL\": [\"4\"], \"GENE ASSOCIATION\": [\"\"]}}, {\"metabolites\": {\"m_adp_c\": 1.0, \"m_h_c\": 1.0, \"m_h2o_c\": -1.0, \"m_pi_c\": 1.0, \"m_atp_c\": -1.0, \"m_pb_e\": 1.0, \"m_pb_c\": -1.0}, \"lower_bound\": 0.0, \"gene_reaction_rule\": \"\", \"upper_bound\": 1000.0, \"name\": \"Lead (Pb+2) ABC transporter\", \"id\": \"TR_pb2\", \"notes\": {\"EC NUMBER\": [\"\"], \"AUTHORS\": [\"\"], \"PROTEIN_ASSOCIATION\": [\"\"], \"PROTEIN ASSOCIATION\": [\"\"], \"SUBSYSTEM\": [\"\"], \"CONFIDENCE LEVEL\": [\"4\"], \"GENE ASSOCIATION\": [\"\"]}}, {\"metabolites\": {\"m_photon_e\": -1.0, \"m_photon_c\": 1.0}, \"lower_bound\": -1000.0, \"gene_reaction_rule\": \"\", \"upper_bound\": 1000.0, \"name\": \"Photon Transport\", \"id\": \"TR_photon\", \"notes\": {\"EC NUMBER\": [\"\"], \"AUTHORS\": [\"\"], \"PROTEIN_ASSOCIATION\": [\"\"], \"PROTEIN ASSOCIATION\": [\"\"], \"SUBSYSTEM\": [\"\"], \"CONFIDENCE LEVEL\": [\"4\"], \"GENE ASSOCIATION\": [\"\"]}}, {\"metabolites\": {\"m_adp_c\": 1.0, \"m_h_c\": 1.0, \"m_h2o_c\": -1.0, \"m_pi_c\": 1.0, \"m_atp_c\": -1.0, \"m_so4_c\": 1.0, \"m_so4_e\": -1.0}, \"lower_bound\": 0.0, \"gene_reaction_rule\": \"\", \"upper_bound\": 1000.0, \"name\": \"Sulfate-ABC transport\", \"id\": \"TR_slf_ABC\", \"notes\": {\"EC NUMBER\": [\"\"], \"AUTHORS\": [\"\"], \"PROTEIN_ASSOCIATION\": [\"\"], \"PROTEIN ASSOCIATION\": [\"\"], \"SUBSYSTEM\": [\"\"], \"CONFIDENCE LEVEL\": [\"4\"], \"GENE ASSOCIATION\": [\"\"]}}, {\"metabolites\": {\"m_h_c\": 1.0, \"m_so4_c\": 1.0, \"m_so4_e\": -1.0, \"m_h_e\": -1.0}, \"lower_bound\": -1000.0, \"gene_reaction_rule\": \"\", \"upper_bound\": 1000.0, \"name\": \"sulfate transport in via proton symport\", \"id\": \"TR_slf_sym\", \"notes\": {\"EC NUMBER\": [\"|TC-2.A.53|2.A.53|\"], \"AUTHORS\": [\"\"], \"PROTEIN_ASSOCIATION\": [\"\"], \"PROTEIN ASSOCIATION\": [\"\"], \"SUBSYSTEM\": [\"\"], \"CONFIDENCE LEVEL\": [\"4\"], \"GENE ASSOCIATION\": [\"\"]}}, {\"metabolites\": {\"m_adp_c\": 1.0, \"m_h_c\": 1.0, \"m_h2o_c\": -1.0, \"m_urea_c\": 1.0, \"m_pi_c\": 1.0, \"m_atp_c\": -1.0, \"m_urea_e\": -1.0}, \"lower_bound\": -1000.0, \"gene_reaction_rule\": \"\", \"upper_bound\": 1000.0, \"name\": \"Urea transport via facilitate diffusion\", \"id\": \"TR_urea\", \"notes\": {\"EC NUMBER\": [\"\"], \"AUTHORS\": [\"\"], \"PROTEIN_ASSOCIATION\": [\"\"], \"PROTEIN ASSOCIATION\": [\"\"], \"SUBSYSTEM\": [\"\"], \"CONFIDENCE LEVEL\": [\"4\"], \"GENE ASSOCIATION\": [\"\"]}}, {\"metabolites\": {\"m_adp_c\": 1.0, \"m_h_c\": 1.0, \"m_h2o_c\": -1.0, \"m_zn2_c\": 1.0, \"m_pi_c\": 1.0, \"m_atp_c\": -1.0, \"m_zn2_e\": -1.0}, \"lower_bound\": 0.0, \"gene_reaction_rule\": \"\", \"upper_bound\": 1000.0, \"name\": \"Zinc-ABC transport\", \"id\": \"TR_zn2\", \"notes\": {\"EC NUMBER\": [\"|TC-3.A.1.15|3.A.1.15|\"], \"AUTHORS\": [\"\"], \"PROTEIN_ASSOCIATION\": [\"\"], \"PROTEIN ASSOCIATION\": [\"\"], \"SUBSYSTEM\": [\"\"], \"CONFIDENCE LEVEL\": [\"4\"], \"GENE ASSOCIATION\": [\"\"]}}, {\"metabolites\": {\"m_h_c\": 1.0, \"m_h2o_c\": -1.0, \"m_ala_c\": -1.0, \"m_trnaala_c\": -1.0, \"m_amp_c\": 1.0, \"m_atp_c\": -1.0, \"m_alatrna_c\": 1.0, \"m_ppi_c\": 1.0}, \"lower_bound\": 0.0, \"gene_reaction_rule\": \"( Tery_4806 )\", \"upper_bound\": 1000.0, \"name\": \"alanyl-tRNA synthetase\", \"id\": \"tRNA_ala\", \"notes\": {\"EC NUMBER\": [\"6.1.1.7\"], \"AUTHORS\": [\"\"], \"PROTEIN_ASSOCIATION\": [\"\"], \"PROTEIN ASSOCIATION\": [\"\"], \"SUBSYSTEM\": [\"\"], \"CONFIDENCE LEVEL\": [\"2\"], \"GENE ASSOCIATION\": [\"( Tery_4806 )\"]}}, {\"metabolites\": {\"m_h_c\": 1.0, \"m_h2o_c\": -1.0, \"m_arg_c\": -1.0, \"m_trnaarg_c\": -1.0, \"m_amp_c\": 1.0, \"m_atp_c\": -1.0, \"m_ppi_c\": 1.0, \"m_argtrna_c\": 1.0}, \"lower_bound\": 0.0, \"gene_reaction_rule\": \"( Tery_3985 )\", \"upper_bound\": 1000.0, \"name\": \"arginyl-tRNA synthetase\", \"id\": \"tRNA_arg\", \"notes\": {\"EC NUMBER\": [\"6.1.1.19\"], \"AUTHORS\": [\"\"], \"PROTEIN_ASSOCIATION\": [\"\"], \"PROTEIN ASSOCIATION\": [\"\"], \"SUBSYSTEM\": [\"\"], \"CONFIDENCE LEVEL\": [\"2\"], \"GENE ASSOCIATION\": [\"( Tery_3985 )\"]}}, {\"metabolites\": {\"m_trnaasn_c\": -1.0, \"m_asn_c\": -1.0, \"m_h2o_c\": -1.0, \"m_asntrna_c\": 1.0, \"m_amp_c\": 1.0, \"m_atp_c\": -1.0, \"m_h_c\": 1.0, \"m_ppi_c\": 1.0}, \"lower_bound\": 0.0, \"gene_reaction_rule\": \"( Tery_2246 )\", \"upper_bound\": 1000.0, \"name\": \"asparaginyl-tRNA synthetase\", \"id\": \"tRNA_asn\", \"notes\": {\"EC NUMBER\": [\"6.1.1.22\"], \"AUTHORS\": [\"\"], \"PROTEIN_ASSOCIATION\": [\"\"], \"PROTEIN ASSOCIATION\": [\"\"], \"SUBSYSTEM\": [\"\"], \"CONFIDENCE LEVEL\": [\"2\"], \"GENE ASSOCIATION\": [\"( Tery_2246 )\"]}}, {\"metabolites\": {\"m_ppi_c\": 1.0, \"m_h_c\": 1.0, \"m_h2o_c\": -1.0, \"m_asptrna_c\": 1.0, \"m_amp_c\": 1.0, \"m_atp_c\": -1.0, \"m_asp_c\": -1.0, \"m_trnaasp_c\": -1.0}, \"lower_bound\": 0.0, \"gene_reaction_rule\": \"( Tery_2354 )\", \"upper_bound\": 1000.0, \"name\": \"aspartyl-tRNA synthetase\", \"id\": \"tRNA_asp\", \"notes\": {\"EC NUMBER\": [\"6.1.1.12\"], \"AUTHORS\": [\"\"], \"PROTEIN_ASSOCIATION\": [\"\"], \"PROTEIN ASSOCIATION\": [\"\"], \"SUBSYSTEM\": [\"\"], \"CONFIDENCE LEVEL\": [\"2\"], \"GENE ASSOCIATION\": [\"( Tery_2354 )\"]}}, {\"metabolites\": {\"m_h_c\": 1.0, \"m_h2o_c\": -1.0, \"m_cys_c\": -1.0, \"m_cystrna_c\": 1.0, \"m_amp_c\": 1.0, \"m_atp_c\": -1.0, \"m_trnacys_c\": -1.0, \"m_ppi_c\": 1.0}, \"lower_bound\": 0.0, \"gene_reaction_rule\": \"( Tery_4002 )\", \"upper_bound\": 1000.0, \"name\": \"cysteinyl-tRNA synthetase\", \"id\": \"tRNA_cys\", \"notes\": {\"EC NUMBER\": [\"6.1.1.16\"], \"AUTHORS\": [\"\"], \"PROTEIN_ASSOCIATION\": [\"\"], \"PROTEIN ASSOCIATION\": [\"\"], \"SUBSYSTEM\": [\"\"], \"CONFIDENCE LEVEL\": [\"2\"], \"GENE ASSOCIATION\": [\"( Tery_4002 )\"]}}, {\"metabolites\": {\"m_thf_c\": 1.0, \"m_fmettrna_c\": 1.0, \"m_fthf_c\": -1.0, \"m_mettrna_c\": -1.0}, \"lower_bound\": -1000.0, \"gene_reaction_rule\": \"( Tery_1769 )\", \"upper_bound\": 1000.0, \"name\": \"methionyl-tRNA formyltransferase\", \"id\": \"tRNA_fmt\", \"notes\": {\"EC NUMBER\": [\"2.1.2.9\"], \"AUTHORS\": [\"\"], \"PROTEIN_ASSOCIATION\": [\"\"], \"PROTEIN ASSOCIATION\": [\"\"], \"SUBSYSTEM\": [\"\"], \"CONFIDENCE LEVEL\": [\"2\"], \"GENE ASSOCIATION\": [\"( Tery_1769 )\"]}}, {\"metabolites\": {\"m_adp_c\": 1.0, \"m_h_c\": 1.0, \"m_h2o_c\": -1.0, \"m_asptrna_c\": -1.0, \"m_glu_c\": 1.0, \"m_gln_c\": -1.0, \"m_asntrna_c\": 1.0, \"m_pi_c\": 1.0, \"m_atp_c\": -1.0}, \"lower_bound\": 0.0, \"gene_reaction_rule\": \"( Tery_2065 ) and ( Tery_3843 ) and ( Tery_4579 )\", \"upper_bound\": 1000.0, \"name\": \"Asparaginyl tRNA glutamine hydrolysing\", \"id\": \"trna_ggas\", \"notes\": {\"EC NUMBER\": [\"|6.3.5.6|6.3.5.7|\"], \"AUTHORS\": [\"\"], \"PROTEIN_ASSOCIATION\": [\"\"], \"PROTEIN ASSOCIATION\": [\"\"], \"SUBSYSTEM\": [\"\"], \"CONFIDENCE LEVEL\": [\"1\"], \"GENE ASSOCIATION\": [\"( Tery_2065 ) and ( Tery_3843 ) and ( Tery_4579 )\"]}}, {\"metabolites\": {\"m_glntrna_c\": 1.0, \"m_h_c\": 1.0, \"m_h2o_c\": -1.0, \"m_gln_c\": -1.0, \"m_amp_c\": 1.0, \"m_atp_c\": -1.0, \"m_trnagln_c\": -1.0, \"m_ppi_c\": 1.0}, \"lower_bound\": -1000.0, \"gene_reaction_rule\": \"Tery_0188\", \"upper_bound\": 1000.0, \"name\": \"glutaminyl-tRNA synthetase\", \"id\": \"tRNA_gln\", \"notes\": {\"EC NUMBER\": [\"6.1.1.17\"], \"AUTHORS\": [\"\"], \"PROTEIN_ASSOCIATION\": [\"\"], \"PROTEIN ASSOCIATION\": [\"\"], \"SUBSYSTEM\": [\"\"], \"CONFIDENCE LEVEL\": [\"2\"], \"GENE ASSOCIATION\": [\"Tery_0188\"]}}, {\"metabolites\": {\"m_trnaglu_c\": -1.0, \"m_h_c\": 1.0, \"m_h2o_c\": -1.0, \"m_glu_c\": -1.0, \"m_amp_c\": 1.0, \"m_atp_c\": -1.0, \"m_ppi_c\": 1.0, \"m_glutrna_c\": 1.0}, \"lower_bound\": 0.0, \"gene_reaction_rule\": \"Tery_0188\", \"upper_bound\": 1000.0, \"name\": \"glutamate-tRNA(Gln) ligase\", \"id\": \"tRNA_glu\", \"notes\": {\"EC NUMBER\": [\"6.1.1.17\"], \"AUTHORS\": [\"\"], \"PROTEIN_ASSOCIATION\": [\"\"], \"PROTEIN ASSOCIATION\": [\"\"], \"SUBSYSTEM\": [\"\"], \"CONFIDENCE LEVEL\": [\"2\"], \"GENE ASSOCIATION\": [\"Tery_0188\"]}}, {\"metabolites\": {\"m_h_c\": 1.0, \"m_h2o_c\": -1.0, \"m_trnagly_c\": -1.0, \"m_amp_c\": 1.0, \"m_atp_c\": -1.0, \"m_gly_c\": -1.0, \"m_ppi_c\": 1.0, \"m_glytrna_c\": 1.0}, \"lower_bound\": 0.0, \"gene_reaction_rule\": \"( Tery_3866 ) and ( Tery_4481 )\", \"upper_bound\": 1000.0, \"name\": \"glycyl-tRNA synthetase\", \"id\": \"tRNA_gly\", \"notes\": {\"EC NUMBER\": [\"6.1.1.14\"], \"AUTHORS\": [\"\"], \"PROTEIN_ASSOCIATION\": [\"\"], \"PROTEIN ASSOCIATION\": [\"\"], \"SUBSYSTEM\": [\"\"], \"CONFIDENCE LEVEL\": [\"2\"], \"GENE ASSOCIATION\": [\"( Tery_3866 ) and ( Tery_4481 )\"]}}, {\"metabolites\": {\"m_gsal_c\": 1.0, \"m_nadph_c\": -1.0, \"m_h_c\": -2.0, \"m_h2o_c\": 1.0, \"m_nadp_c\": 1.0, \"m_trnaglu_c\": 1.0, \"m_glutrna_c\": -1.0}, \"lower_bound\": 0.0, \"gene_reaction_rule\": \"( Tery_0949 )\", \"upper_bound\": 1000.0, \"name\": \"L-glutamate-semialdehyde: NADP+\", \"id\": \"tRNA_hemA\", \"notes\": {\"EC NUMBER\": [\"1.2.1.70\"], \"AUTHORS\": [\"\"], \"PROTEIN_ASSOCIATION\": [\"\"], \"PROTEIN ASSOCIATION\": [\"\"], \"SUBSYSTEM\": [\"\"], \"CONFIDENCE LEVEL\": [\"2\"], \"GENE ASSOCIATION\": [\"( Tery_0949 )\"]}}, {\"metabolites\": {\"m_h_c\": 1.0, \"m_h2o_c\": -1.0, \"m_trnahis_c\": -1.0, \"m_amp_c\": 1.0, \"m_atp_c\": -1.0, \"m_histrna_c\": 1.0, \"m_ppi_c\": 1.0, \"m_his_c\": -1.0}, \"lower_bound\": -1000.0, \"gene_reaction_rule\": \"( Tery_0577 ) and ( Tery_0758 )\", \"upper_bound\": 1000.0, \"name\": \"histidyl-tRNA synthetase\", \"id\": \"tRNA_his\", \"notes\": {\"EC NUMBER\": [\"6.1.1.21\"], \"AUTHORS\": [\"\"], \"PROTEIN_ASSOCIATION\": [\"\"], \"PROTEIN ASSOCIATION\": [\"\"], \"SUBSYSTEM\": [\"\"], \"CONFIDENCE LEVEL\": [\"2\"], \"GENE ASSOCIATION\": [\"( Tery_0577 ) and ( Tery_0758 )\"]}}, {\"metabolites\": {\"m_iletrna_c\": 1.0, \"m_h2o_c\": -1.0, \"m_trnaile_c\": -1.0, \"m_amp_c\": 1.0, \"m_atp_c\": -1.0, \"m_h_c\": 1.0, \"m_ppi_c\": 1.0, \"m_ile_c\": -1.0}, \"lower_bound\": 0.0, \"gene_reaction_rule\": \"Tery_3586\", \"upper_bound\": 1000.0, \"name\": \"isoleucyl-tRNA synthetase\", \"id\": \"tRNA_ile\", \"notes\": {\"EC NUMBER\": [\"6.1.1.5\"], \"AUTHORS\": [\"\"], \"PROTEIN_ASSOCIATION\": [\"\"], \"PROTEIN ASSOCIATION\": [\"\"], \"SUBSYSTEM\": [\"\"], \"CONFIDENCE LEVEL\": [\"2\"], \"GENE ASSOCIATION\": [\"Tery_3586\"]}}, {\"metabolites\": {\"m_h2o_c\": -1.0, \"m_h_c\": 1.0, \"m_leutrna_c\": 1.0, \"m_ppi_c\": 1.0, \"m_trnaleu_c\": -1.0, \"m_amp_c\": 1.0, \"m_atp_c\": -1.0, \"m_leu_c\": -1.0}, \"lower_bound\": 0.0, \"gene_reaction_rule\": \"Tery_1704\", \"upper_bound\": 1000.0, \"name\": \"leucyl-tRNA synthetase\", \"id\": \"tRNA_leu\", \"notes\": {\"EC NUMBER\": [\"6.1.1.4\"], \"AUTHORS\": [\"\"], \"PROTEIN_ASSOCIATION\": [\"\"], \"PROTEIN ASSOCIATION\": [\"\"], \"SUBSYSTEM\": [\"\"], \"CONFIDENCE LEVEL\": [\"2\"], \"GENE ASSOCIATION\": [\"Tery_1704\"]}}, {\"metabolites\": {\"m_h2o_c\": -1.0, \"m_trnalys_c\": -1.0, \"m_lys_c\": -1.0, \"m_lystrna_c\": 1.0, \"m_amp_c\": 1.0, \"m_atp_c\": -1.0, \"m_h_c\": 1.0, \"m_ppi_c\": 1.0}, \"lower_bound\": 0.0, \"gene_reaction_rule\": \"Tery_2366\", \"upper_bound\": 1000.0, \"name\": \"lysyl-tRNA synthetase\", \"id\": \"tRNA_lys\", \"notes\": {\"EC NUMBER\": [\"6.1.1.6\"], \"AUTHORS\": [\"\"], \"PROTEIN_ASSOCIATION\": [\"\"], \"PROTEIN ASSOCIATION\": [\"\"], \"SUBSYSTEM\": [\"\"], \"CONFIDENCE LEVEL\": [\"2\"], \"GENE ASSOCIATION\": [\"Tery_2366\"]}}, {\"metabolites\": {\"m_h2o_c\": -1.0, \"m_trnamet_c\": -1.0, \"m_mettrna_c\": 1.0, \"m_amp_c\": 1.0, \"m_atp_c\": -1.0, \"m_met_c\": -1.0, \"m_ppi_c\": 1.0}, \"lower_bound\": 0.0, \"gene_reaction_rule\": \"Tery_1806\", \"upper_bound\": 1000.0, \"name\": \"methionyl-tRNA synthetase\", \"id\": \"tRNA_met\", \"notes\": {\"EC NUMBER\": [\"6.1.1.10\"], \"AUTHORS\": [\"\"], \"PROTEIN_ASSOCIATION\": [\"\"], \"PROTEIN ASSOCIATION\": [\"\"], \"SUBSYSTEM\": [\"\"], \"CONFIDENCE LEVEL\": [\"2\"], \"GENE ASSOCIATION\": [\"Tery_1806\"]}}, {\"metabolites\": {\"m_phe_c\": -1.0, \"m_trnaphe_c\": -1.0, \"m_h2o_c\": -1.0, \"m_amp_c\": 1.0, \"m_atp_c\": -1.0, \"m_phetrna_c\": 1.0, \"m_ppi_c\": 1.0}, \"lower_bound\": 0.0, \"gene_reaction_rule\": \"( Tery_2063 ) and ( Tery_3482 )\", \"upper_bound\": 1000.0, \"name\": \"phenylalanyl-tRNA synthetase\", \"id\": \"tRNA_phe\", \"notes\": {\"EC NUMBER\": [\"6.1.1.20\"], \"AUTHORS\": [\"\"], \"PROTEIN_ASSOCIATION\": [\"\"], \"PROTEIN ASSOCIATION\": [\"\"], \"SUBSYSTEM\": [\"\"], \"CONFIDENCE LEVEL\": [\"2\"], \"GENE ASSOCIATION\": [\"( Tery_2063 ) and ( Tery_3482 )\"]}}, {\"metabolites\": {\"m_h_c\": 1.0, \"m_h2o_c\": -1.0, \"m_ppi_c\": 1.0, \"m_protrna_c\": 1.0, \"m_amp_c\": 1.0, \"m_pro_c\": -1.0, \"m_trnapro_c\": -1.0, \"m_atp_c\": -1.0}, \"lower_bound\": 0.0, \"gene_reaction_rule\": \"Tery_1318\", \"upper_bound\": 1000.0, \"name\": \"prolyl-tRNA synthetase\", \"id\": \"tRNA_pro\", \"notes\": {\"EC NUMBER\": [\"6.1.1.15\"], \"AUTHORS\": [\"\"], \"PROTEIN_ASSOCIATION\": [\"\"], \"PROTEIN ASSOCIATION\": [\"\"], \"SUBSYSTEM\": [\"\"], \"CONFIDENCE LEVEL\": [\"2\"], \"GENE ASSOCIATION\": [\"Tery_1318\"]}}, {\"metabolites\": {\"m_h_c\": 1.0, \"m_h2o_c\": -1.0, \"m_trnaser_c\": -1.0, \"m_sertrna_c\": 1.0, \"m_amp_c\": 1.0, \"m_atp_c\": -1.0, \"m_ppi_c\": 1.0, \"m_ser_c\": -1.0}, \"lower_bound\": 0.0, \"gene_reaction_rule\": \"Tery_3523\", \"upper_bound\": 1000.0, \"name\": \"seryl-tRNA synthetase\", \"id\": \"tRNA_ser\", \"notes\": {\"EC NUMBER\": [\"6.1.1.11\"], \"AUTHORS\": [\"\"], \"PROTEIN_ASSOCIATION\": [\"\"], \"PROTEIN ASSOCIATION\": [\"\"], \"SUBSYSTEM\": [\"\"], \"CONFIDENCE LEVEL\": [\"2\"], \"GENE ASSOCIATION\": [\"Tery_3523\"]}}, {\"metabolites\": {\"m_h_c\": 1.0, \"m_h2o_c\": -1.0, \"m_trnathr_c\": -1.0, \"m_amp_c\": 1.0, \"m_atp_c\": -1.0, \"m_thrtrna_c\": 1.0, \"m_ppi_c\": 1.0, \"m_thr_c\": -1.0}, \"lower_bound\": 0.0, \"gene_reaction_rule\": \"( Tery_1457 )\", \"upper_bound\": 1000.0, \"name\": \"threonyl-tRNA synthetase\", \"id\": \"tRNA_thr\", \"notes\": {\"EC NUMBER\": [\"6.1.1.3\"], \"AUTHORS\": [\"\"], \"PROTEIN_ASSOCIATION\": [\"\"], \"PROTEIN ASSOCIATION\": [\"\"], \"SUBSYSTEM\": [\"\"], \"CONFIDENCE LEVEL\": [\"2\"], \"GENE ASSOCIATION\": [\"( Tery_1457 )\"]}}, {\"metabolites\": {\"m_h_c\": 1.0, \"m_h2o_c\": -1.0, \"m_trp_c\": -1.0, \"m_ppi_c\": 1.0, \"m_amp_c\": 1.0, \"m_atp_c\": -1.0, \"m_trnatrp_c\": -1.0, \"m_trptrna_c\": 1.0}, \"lower_bound\": 0.0, \"gene_reaction_rule\": \"Tery_4693\", \"upper_bound\": 1000.0, \"name\": \"tryptophanyl-tRNA synthetase\", \"id\": \"tRNA_trp\", \"notes\": {\"EC NUMBER\": [\"6.1.1.2\"], \"AUTHORS\": [\"\"], \"PROTEIN_ASSOCIATION\": [\"\"], \"PROTEIN ASSOCIATION\": [\"\"], \"SUBSYSTEM\": [\"\"], \"CONFIDENCE LEVEL\": [\"2\"], \"GENE ASSOCIATION\": [\"Tery_4693\"]}}, {\"metabolites\": {\"m_h_c\": 1.0, \"m_h2o_c\": -1.0, \"m_ppi_c\": 1.0, \"m_trnatyr_c\": -1.0, \"m_tyr_c\": -1.0, \"m_amp_c\": 1.0, \"m_atp_c\": -1.0, \"m_tyrtrna_c\": 1.0}, \"lower_bound\": 0.0, \"gene_reaction_rule\": \"Tery_0445\", \"upper_bound\": 1000.0, \"name\": \"tyrosyl-tRNA synthetase\", \"id\": \"tRNA_tyr\", \"notes\": {\"EC NUMBER\": [\"6.1.1.1\"], \"AUTHORS\": [\"\"], \"PROTEIN_ASSOCIATION\": [\"\"], \"PROTEIN ASSOCIATION\": [\"\"], \"SUBSYSTEM\": [\"\"], \"CONFIDENCE LEVEL\": [\"2\"], \"GENE ASSOCIATION\": [\"Tery_0445\"]}}, {\"metabolites\": {\"m_h_c\": 1.0, \"m_h2o_c\": -1.0, \"m_valtrna_c\": 1.0, \"m_val_c\": -1.0, \"m_amp_c\": 1.0, \"m_atp_c\": -1.0, \"m_trnaval_c\": -1.0, \"m_ppi_c\": 1.0}, \"lower_bound\": 0.0, \"gene_reaction_rule\": \"( Tery_3441 )\", \"upper_bound\": 1000.0, \"name\": \"valyl-tRNA synthetase\", \"id\": \"tRNA_val\", \"notes\": {\"EC NUMBER\": [\"6.1.1.9\"], \"AUTHORS\": [\"\"], \"PROTEIN_ASSOCIATION\": [\"\"], \"PROTEIN ASSOCIATION\": [\"\"], \"SUBSYSTEM\": [\"\"], \"CONFIDENCE LEVEL\": [\"2\"], \"GENE ASSOCIATION\": [\"( Tery_3441 )\"]}}, {\"metabolites\": {\"m_h_c\": 1.0, \"m_pyr_c\": 1.0, \"m_glu_c\": 1.0, \"m_gln_c\": -1.0, \"m_an_c\": 1.0, \"m_chor_c\": -1.0}, \"lower_bound\": 0.0, \"gene_reaction_rule\": \"( Tery_3792 ) and ( Tery_5029 )\", \"upper_bound\": 1000.0, \"name\": \"Chorismate pyruvate-lyase (amino-accepting)\", \"id\": \"TRP_AN\", \"notes\": {\"EC NUMBER\": [\"4.1.3.27\"], \"AUTHORS\": [\"\"], \"PROTEIN_ASSOCIATION\": [\"\"], \"PROTEIN ASSOCIATION\": [\"\"], \"SUBSYSTEM\": [\"\"], \"CONFIDENCE LEVEL\": [\"2\"], \"GENE ASSOCIATION\": [\"( Tery_3792 ) and ( Tery_5029 )\"]}}, {\"metabolites\": {\"m_1_2cpheam_1dr5p_c\": -1.0, \"m_h_c\": -1.0, \"m_h2o_c\": 1.0, \"m_igly_pi_c\": 1.0, \"m_co2_c\": 1.0}, \"lower_bound\": 0.0, \"gene_reaction_rule\": \"Tery_3169\", \"upper_bound\": 1000.0, \"name\": \"1-(2-Carboxyphenylamino)-1-deoxy-D-ribulose-5-phosphate\", \"id\": \"TRP_I3GPS\", \"notes\": {\"EC NUMBER\": [\"4.1.1.48\"], \"AUTHORS\": [\"\"], \"PROTEIN_ASSOCIATION\": [\"\"], \"PROTEIN ASSOCIATION\": [\"\"], \"SUBSYSTEM\": [\"\"], \"CONFIDENCE LEVEL\": [\"2\"], \"GENE ASSOCIATION\": [\"Tery_3169\"]}}, {\"metabolites\": {\"m_npran_c\": -1.0, \"m_1_2cpheam_1dr5p_c\": 1.0}, \"lower_bound\": -1000.0, \"gene_reaction_rule\": \"Tery_3920\", \"upper_bound\": 1000.0, \"name\": \"N-(5-Phospho-beta-D-ribosyl)anthranilate ketol-isomerase\", \"id\": \"TRP_NPRANI\", \"notes\": {\"EC NUMBER\": [\"5.3.1.24\"], \"AUTHORS\": [\"\"], \"PROTEIN_ASSOCIATION\": [\"\"], \"PROTEIN ASSOCIATION\": [\"\"], \"SUBSYSTEM\": [\"\"], \"CONFIDENCE LEVEL\": [\"2\"], \"GENE ASSOCIATION\": [\"Tery_3920\"]}}, {\"metabolites\": {\"m_npran_c\": 1.0, \"m_an_c\": -1.0, \"m_prpp_c\": -1.0, \"m_ppi_c\": 1.0}, \"lower_bound\": 0.0, \"gene_reaction_rule\": \"( Tery_2308 )\", \"upper_bound\": 1000.0, \"name\": \"N-(5-Phospho-D-ribosyl)anthranilate:pyrophosphate\", \"id\": \"TRP_trpD\", \"notes\": {\"EC NUMBER\": [\"2.4.2.18\"], \"AUTHORS\": [\"\"], \"PROTEIN_ASSOCIATION\": [\"\"], \"PROTEIN ASSOCIATION\": [\"\"], \"SUBSYSTEM\": [\"\"], \"CONFIDENCE LEVEL\": [\"2\"], \"GENE ASSOCIATION\": [\"( Tery_2308 )\"]}}, {\"metabolites\": {\"m_trp_c\": 1.0, \"m_h2o_c\": 1.0, \"m_gap_c\": 1.0, \"m_igly_pi_c\": -1.0, \"m_ser_c\": -1.0}, \"lower_bound\": 0.0, \"gene_reaction_rule\": \"( Tery_0581 ) and ( Tery_4493 )\", \"upper_bound\": 1000.0, \"name\": \"L-Serine hydro-lyase (adding indoleglycerol-phosphate)\", \"id\": \"TRP_TRPSYN\", \"notes\": {\"EC NUMBER\": [\"4.2.1.20\"], \"AUTHORS\": [\"\"], \"PROTEIN_ASSOCIATION\": [\"\"], \"PROTEIN ASSOCIATION\": [\"\"], \"SUBSYSTEM\": [\"\"], \"CONFIDENCE LEVEL\": [\"2\"], \"GENE ASSOCIATION\": [\"( Tery_0581 ) and ( Tery_4493 )\"]}}, {\"metabolites\": {\"m_tyr_c\": 1.0, \"m_nadph_c\": 1.0, \"m_co2_c\": 1.0, \"m_nadp_c\": -1.0, \"m_pre_tyr_c\": -1.0}, \"lower_bound\": 0.0, \"gene_reaction_rule\": \"Tery_2701\", \"upper_bound\": 1000.0, \"name\": \"L-arogenate:NAD+ oxidoreductase\", \"id\": \"TYR_ArDH\", \"notes\": {\"EC NUMBER\": [\"1.3.1.78\"], \"AUTHORS\": [\"\"], \"PROTEIN_ASSOCIATION\": [\"\"], \"PROTEIN ASSOCIATION\": [\"\"], \"SUBSYSTEM\": [\"\"], \"CONFIDENCE LEVEL\": [\"2\"], \"GENE ASSOCIATION\": [\"Tery_2701\"]}}, {\"metabolites\": {\"m_phen_c\": 1.0, \"m_chor_c\": -1.0}, \"lower_bound\": 0.0, \"gene_reaction_rule\": \"Tery_2493\", \"upper_bound\": 1000.0, \"name\": \"Chorismate pyruvatemutase\", \"id\": \"TYR_CHMUT\", \"notes\": {\"EC NUMBER\": [\"5.4.99.5\"], \"AUTHORS\": [\"\"], \"PROTEIN_ASSOCIATION\": [\"\"], \"PROTEIN ASSOCIATION\": [\"\"], \"SUBSYSTEM\": [\"\"], \"CONFIDENCE LEVEL\": [\"2\"], \"GENE ASSOCIATION\": [\"Tery_2493\"]}}, {\"metabolites\": {\"m_dhpg_c\": -1.0, \"m_h_c\": 1.0, \"m_dhpgald_c\": 1.0, \"m_nadh_c\": 1.0, \"m_nad_c\": -1.0}, \"lower_bound\": -1000.0, \"gene_reaction_rule\": \"Tery_2840\", \"upper_bound\": 1000.0, \"name\": \"NADH-alcohol dehydrogenase\", \"id\": \"TYR_DHPG\", \"notes\": {\"EC NUMBER\": [\"1.1.1.1\"], \"AUTHORS\": [\"\"], \"PROTEIN_ASSOCIATION\": [\"\"], \"PROTEIN ASSOCIATION\": [\"\"], \"SUBSYSTEM\": [\"\"], \"CONFIDENCE LEVEL\": [\"2\"], \"GENE ASSOCIATION\": [\"Tery_2840\"]}}, {\"metabolites\": {\"m_phen_c\": 1.0, \"m_akg_c\": -1.0, \"m_pre_tyr_c\": -1.0, \"m_glu_c\": 1.0}, \"lower_bound\": -1000.0, \"gene_reaction_rule\": \"( Tery_0293 or Tery_2717 or Tery_1023 )\", \"upper_bound\": 1000.0, \"name\": \"L-arogenate:2-oxoglutarate aminotransferase\", \"id\": \"TYR_PHEN\", \"notes\": {\"EC NUMBER\": [\"2.6.1.79\"], \"AUTHORS\": [\"BLAST\"], \"PROTEIN_ASSOCIATION\": [\"\"], \"PROTEIN ASSOCIATION\": [\"\"], \"SUBSYSTEM\": [\"\"], \"CONFIDENCE LEVEL\": [\"2\"], \"GENE ASSOCIATION\": [\"( Tery_0293 or Tery_2717 or Tery_1023 )\"]}}, {\"metabolites\": {\"m_phen_c\": -1.0, \"m_h_c\": -1.0, \"m_h2o_c\": 1.0, \"m_phepyr_c\": 1.0, \"m_co2_c\": 1.0}, \"lower_bound\": 0.0, \"gene_reaction_rule\": \"Tery_0480\", \"upper_bound\": 1000.0, \"name\": \"Prephenate hydro-lyase (decarboxylating)\", \"id\": \"TYR_PREPHEN\", \"notes\": {\"EC NUMBER\": [\"4.2.1.51|4.2.1.91\"], \"AUTHORS\": [\"\"], \"PROTEIN_ASSOCIATION\": [\"\"], \"PROTEIN ASSOCIATION\": [\"\"], \"SUBSYSTEM\": [\"\"], \"CONFIDENCE LEVEL\": [\"2\"], \"GENE ASSOCIATION\": [\"Tery_0480\"]}}, {\"metabolites\": {\"m_23dhival_c\": 1.0, \"m_nadph_c\": -1.0, \"m_h_c\": -1.0, \"m_alctt_c\": -1.0, \"m_nadp_c\": 1.0}, \"lower_bound\": 0.0, \"gene_reaction_rule\": \"Tery_4435\", \"upper_bound\": 1000.0, \"name\": \"2,3-Dihydroxy-3-methylbutanoate:NADP+ oxidoreductase (isomerizing)\", \"id\": \"VAL_2DMOR\", \"notes\": {\"EC NUMBER\": [\"1.1.1.86\"], \"AUTHORS\": [\"\"], \"PROTEIN_ASSOCIATION\": [\"\"], \"PROTEIN ASSOCIATION\": [\"\"], \"SUBSYSTEM\": [\"\"], \"CONFIDENCE LEVEL\": [\"2\"], \"GENE ASSOCIATION\": [\"Tery_4435\"]}}, {\"metabolites\": {\"m_nad_c\": -1.0, \"m_nadh_c\": 1.0, \"m_2mbcoa_c\": 1.0, \"m_coa_c\": -1.0, \"m_3mop_c\": -1.0, \"m_co2_c\": 1.0}, \"lower_bound\": 0.0, \"gene_reaction_rule\": \"Tery_4403\", \"upper_bound\": 1000.0, \"name\": \"(S)-3-methyl-2-oxopentanoate:NAD+ 2-oxidoreductase\", \"id\": \"VAL_3mop\", \"notes\": {\"EC NUMBER\": [\"1.2.1.85\"], \"AUTHORS\": [\"\"], \"PROTEIN_ASSOCIATION\": [\"\"], \"PROTEIN ASSOCIATION\": [\"\"], \"SUBSYSTEM\": [\"\"], \"CONFIDENCE LEVEL\": [\"2\"], \"GENE ASSOCIATION\": [\"Tery_4403\"]}}, {\"metabolites\": {\"m_4mop_c\": -1.0, \"m_nad_c\": -1.0, \"m_nadh_c\": 1.0, \"m_coa_c\": -1.0, \"m_ival_coa_c\": 1.0, \"m_co2_c\": 1.0}, \"lower_bound\": 0.0, \"gene_reaction_rule\": \"Tery_4403\", \"upper_bound\": 1000.0, \"name\": \"4-Methyl-2-oxopentanoate:NAD+ oxidoreductase\", \"id\": \"VAL_4mop\", \"notes\": {\"EC NUMBER\": [\"1.2.1.85\"], \"AUTHORS\": [\"\"], \"PROTEIN_ASSOCIATION\": [\"\"], \"PROTEIN ASSOCIATION\": [\"\"], \"SUBSYSTEM\": [\"\"], \"CONFIDENCE LEVEL\": [\"2\"], \"GENE ASSOCIATION\": [\"Tery_4403\"]}}, {\"metabolites\": {\"m_val_c\": 1.0, \"m_omval_c\": -1.0, \"m_ala_c\": -1.0, \"m_pyr_c\": 1.0}, \"lower_bound\": 0, \"gene_reaction_rule\": \"( Tery_3688 )\", \"upper_bound\": 1000.0, \"name\": \"L-Valine:pyruvate aminotransferase\", \"id\": \"VAL_avtA\", \"notes\": {\"EC NUMBER\": [\"2.6.1.66\"], \"AUTHORS\": [\"\"], \"PROTEIN_ASSOCIATION\": [\"\"], \"PROTEIN ASSOCIATION\": [\"\"], \"SUBSYSTEM\": [\"\"], \"CONFIDENCE LEVEL\": [\"2\"], \"GENE ASSOCIATION\": [\"( Tery_3688 )\"]}}, {\"metabolites\": {\"m_nadph_c\": -1.0, \"m_h_c\": -1.0, \"m_alctt_c\": -1.0, \"m_2o3hxisoval_c\": 1.0, \"m_nadp_c\": 1.0}, \"lower_bound\": -1000.0, \"gene_reaction_rule\": \"Tery_4335\", \"upper_bound\": 1000.0, \"name\": \"2-Acetolactate methylmutase\", \"id\": \"VAL_KARISalctt\", \"notes\": {\"EC NUMBER\": [\"|5.4.99.3|1.1.1.86|\"], \"AUTHORS\": [\"\"], \"PROTEIN_ASSOCIATION\": [\"\"], \"PROTEIN ASSOCIATION\": [\"\"], \"SUBSYSTEM\": [\"\"], \"CONFIDENCE LEVEL\": [\"2\"], \"GENE ASSOCIATION\": [\"Tery_4335\"]}}, {\"metabolites\": {\"m_23dhival_c\": 1.0, \"m_nadph_c\": -1.0, \"m_h_c\": -1.0, \"m_2o3hxisoval_c\": -1.0, \"m_nadp_c\": 1.0}, \"lower_bound\": 0.0, \"gene_reaction_rule\": \"Tery_4335\", \"upper_bound\": 1000.0, \"name\": \"(R)-2,3-Dihydroxy-3-methylbutanoate:NADP+ oxidoreductase\", \"id\": \"VAL_KARISO\", \"notes\": {\"EC NUMBER\": [\"1.1.1.86\"], \"AUTHORS\": [\"\"], \"PROTEIN_ASSOCIATION\": [\"\"], \"PROTEIN ASSOCIATION\": [\"\"], \"SUBSYSTEM\": [\"\"], \"CONFIDENCE LEVEL\": [\"2\"], \"GENE ASSOCIATION\": [\"Tery_4335\"]}}, {\"metabolites\": {\"m_nadph_c\": -1.0, \"m_h_c\": -1.0, \"m_dhxmval_c\": 1.0, \"m_nadp_c\": 1.0, \"m_2ac2hxbut_c\": -1.0}, \"lower_bound\": -1000.0, \"gene_reaction_rule\": \"Tery_4335\", \"upper_bound\": 1000.0, \"name\": \"(R)-2,3-Dihydroxy-3-methylpentanoate:NADP+ oxidoreductase\", \"id\": \"VAL_KARISO2\", \"notes\": {\"EC NUMBER\": [\"1.1.1.86\"], \"AUTHORS\": [\"\"], \"PROTEIN_ASSOCIATION\": [\"\"], \"PROTEIN ASSOCIATION\": [\"\"], \"SUBSYSTEM\": [\"\"], \"CONFIDENCE LEVEL\": [\"2\"], \"GENE ASSOCIATION\": [\"Tery_4335\"]}}, {\"metabolites\": {\"m_val_c\": 1.0, \"m_omval_c\": -1.0, \"m_akg_c\": 1.0, \"m_glu_c\": -1.0}, \"lower_bound\": 0.0, \"gene_reaction_rule\": \"( Tery_4094 or Tery_0889 )\", \"upper_bound\": 1000.0, \"name\": \"L-Valine:2-oxoglutarate aminotransferase\", \"id\": \"VAL_VALSYN\", \"notes\": {\"EC NUMBER\": [\"2.6.1.42|2.6.1.6\"], \"AUTHORS\": [\"\"], \"PROTEIN_ASSOCIATION\": [\"\"], \"PROTEIN ASSOCIATION\": [\"\"], \"SUBSYSTEM\": [\"\"], \"CONFIDENCE LEVEL\": [\"2\"], \"GENE ASSOCIATION\": [\"( Tery_4094 or Tery_0889 )\"]}}, {\"metabolites\": {\"m_amp_c\": 1.0, \"m_atp_c\": -1.0, \"m_78h2_pyrop_c\": 1.0, \"m_6hxm_dhop_c\": -1.0, \"m_h_c\": 1.0}, \"lower_bound\": 0.0, \"gene_reaction_rule\": \"Tery_0688\", \"upper_bound\": 1000.0, \"name\": \"ATP:2-amino-4-hydroxy-6-hydroxymethyl-7,8-dihydropteridine\", \"id\": \"VIT_246HOP\", \"notes\": {\"EC NUMBER\": [\"2.7.6.3\"], \"AUTHORS\": [\"\"], \"PROTEIN_ASSOCIATION\": [\"\"], \"PROTEIN ASSOCIATION\": [\"\"], \"SUBSYSTEM\": [\"\"], \"CONFIDENCE LEVEL\": [\"2\"], \"GENE ASSOCIATION\": [\"Tery_0688\"]}}, {\"metabolites\": {\"m_4ppnto_c\": 1.0, \"m_adp_c\": 1.0, \"m_h_c\": 1.0, \"m_atp_c\": -1.0, \"m_pan_c\": -1.0}, \"lower_bound\": 0.0, \"gene_reaction_rule\": \"\", \"upper_bound\": 1000.0, \"name\": \"ATP:pantothenate 4'-phosphotransferase\", \"id\": \"VIT_4PPNTO\", \"notes\": {\"EC NUMBER\": [\"2.7.1.33\"], \"AUTHORS\": [\"\"], \"PROTEIN_ASSOCIATION\": [\"\"], \"PROTEIN ASSOCIATION\": [\"\"], \"SUBSYSTEM\": [\"\"], \"CONFIDENCE LEVEL\": [\"1\"], \"GENE ASSOCIATION\": [\"\"]}}, {\"metabolites\": {\"m_atcp_c\": 1.0, \"m_h_c\": 1.0, \"m_ctcp_c\": -1.0, \"m_sah_c\": 1.0, \"m_sam_c\": -1.0}, \"lower_bound\": 0.0, \"gene_reaction_rule\": \"Tery_3884\", \"upper_bound\": 1000.0, \"name\": \"tocopherol synthesis: alpha-gamma\", \"id\": \"VIT_ACTCP\", \"notes\": {\"EC NUMBER\": [\"2.1.1.95\"], \"AUTHORS\": [\"\"], \"PROTEIN_ASSOCIATION\": [\"\"], \"PROTEIN ASSOCIATION\": [\"\"], \"SUBSYSTEM\": [\"\"], \"CONFIDENCE LEVEL\": [\"2\"], \"GENE ASSOCIATION\": [\"Tery_3884\"]}}, {\"metabolites\": {\"m_cbl_c\": -1.0, \"m_pppi_c\": 1.0, \"m_atp_c\": -1.0, \"m_calomide_c\": 1.0}, \"lower_bound\": 0.0, \"gene_reaction_rule\": \"( Tery_0786 ) and ( Tery_2088 ) and ( Tery_4685 )\", \"upper_bound\": 1000.0, \"name\": \"cob(I)alamin adenosyltransferase\", \"id\": \"VIT_B12\", \"notes\": {\"EC NUMBER\": [\"2.5.1.17\"], \"AUTHORS\": [\"\"], \"PROTEIN_ASSOCIATION\": [\"\"], \"PROTEIN ASSOCIATION\": [\"\"], \"SUBSYSTEM\": [\"\"], \"CONFIDENCE LEVEL\": [\"2\"], \"GENE ASSOCIATION\": [\"( Tery_0786 ) and ( Tery_2088 ) and ( Tery_4685 )\"]}}, {\"metabolites\": {\"m_biot_c\": -1.0, \"m_h_c\": -1.0, \"m_atp_c\": -1.0, \"m_bio5amp_c\": 1.0, \"m_ppi_c\": 1.0}, \"lower_bound\": 0.0, \"gene_reaction_rule\": \"Tery_3352\", \"upper_bound\": 1000.0, \"name\": \"Biotin:CoA ligase (AMP-forming)\", \"id\": \"VIT_BCOAL\", \"notes\": {\"EC NUMBER\": [\"6.3.4.15\"], \"AUTHORS\": [\"\"], \"PROTEIN_ASSOCIATION\": [\"\"], \"PROTEIN ASSOCIATION\": [\"\"], \"SUBSYSTEM\": [\"\"], \"CONFIDENCE LEVEL\": [\"2\"], \"GENE ASSOCIATION\": [\"Tery_3352\"]}}, {\"metabolites\": {\"m_dtcp_c\": -1.0, \"m_h_c\": 1.0, \"m_sah_c\": 1.0, \"m_btcp_c\": 1.0, \"m_sam_c\": -1.0}, \"lower_bound\": 0.0, \"gene_reaction_rule\": \"Tery_3884\", \"upper_bound\": 1000.0, \"name\": \"tocopherol synthesis: delta-beta\", \"id\": \"VIT_BDTCP\", \"notes\": {\"EC NUMBER\": [\"2.1.1.95\"], \"AUTHORS\": [\"\"], \"PROTEIN_ASSOCIATION\": [\"\"], \"PROTEIN ASSOCIATION\": [\"\"], \"SUBSYSTEM\": [\"\"], \"CONFIDENCE LEVEL\": [\"2\"], \"GENE ASSOCIATION\": [\"Tery_3884\"]}}, {\"metabolites\": {\"m_gln_c\": -1.0, \"m_chor_c\": -1.0, \"m_adc_c\": 1.0, \"m_glu_c\": 1.0}, \"lower_bound\": 0.0, \"gene_reaction_rule\": \"Tery_3792\", \"upper_bound\": 1000.0, \"name\": \"chorismate:L-glutamine aminotransferase\", \"id\": \"VIT_CHGLNAT\", \"notes\": {\"EC NUMBER\": [\"2.6.1.85\"], \"AUTHORS\": [\"\"], \"PROTEIN_ASSOCIATION\": [\"\"], \"PROTEIN ASSOCIATION\": [\"\"], \"SUBSYSTEM\": [\"\"], \"CONFIDENCE LEVEL\": [\"1\"], \"GENE ASSOCIATION\": [\"Tery_3792\"]}}, {\"metabolites\": {\"m_adncoam_gdp_c\": -1.0, \"m_h_c\": 1.0, \"m_a_ribazole_c\": -1.0, \"m_calomide_c\": 1.0, \"m_gmp_c\": 1.0}, \"lower_bound\": 0.0, \"gene_reaction_rule\": \"Tery_2458\", \"upper_bound\": 1000.0, \"name\": \"Adenosylcobalamin 5'-phosphate synthase\", \"id\": \"VIT_cobS\", \"notes\": {\"EC NUMBER\": [\"2.7.8.26\"], \"AUTHORS\": [\"\"], \"PROTEIN_ASSOCIATION\": [\"\"], \"PROTEIN ASSOCIATION\": [\"\"], \"SUBSYSTEM\": [\"\"], \"CONFIDENCE LEVEL\": [\"2\"], \"GENE ASSOCIATION\": [\"Tery_2458\"]}}, {\"metabolites\": {\"m_adp_c\": 1.0, \"m_h_c\": 1.0, \"m_glu_c\": -1.0, \"m_pi_c\": 1.0, \"m_atp_c\": -1.0, \"m_dihydropteroate_c\": -1.0, \"m_dhf_c\": 1.0}, \"lower_bound\": 0.0, \"gene_reaction_rule\": \"Tery_1603\", \"upper_bound\": 1000.0, \"name\": \"7,8-dihydropteroate:L-glutamate ligase (ADP-forming)\", \"id\": \"VIT_DHFSYN\", \"notes\": {\"EC NUMBER\": [\"6.3.2.12|6.3.2.17\"], \"AUTHORS\": [\"\"], \"PROTEIN_ASSOCIATION\": [\"\"], \"PROTEIN ASSOCIATION\": [\"\"], \"SUBSYSTEM\": [\"\"], \"CONFIDENCE LEVEL\": [\"2\"], \"GENE ASSOCIATION\": [\"Tery_1603\"]}}, {\"metabolites\": {\"m_h_c\": -1.0, \"m_co2_c\": 1.0, \"m_gap_c\": -1.0, \"m_pyr_c\": -1.0, \"m_1do_x5p_c\": 1.0}, \"lower_bound\": 0.0, \"gene_reaction_rule\": \"Tery_3042\", \"upper_bound\": 1000.0, \"name\": \"1-Deoxy-D-xylulose-5-phosphate pyruvate-lyase (carboxylating)\", \"id\": \"VIT_DX5PSYN\", \"notes\": {\"EC NUMBER\": [\"2.2.1.7\"], \"AUTHORS\": [\"\"], \"PROTEIN_ASSOCIATION\": [\"\"], \"PROTEIN ASSOCIATION\": [\"\"], \"SUBSYSTEM\": [\"\"], \"CONFIDENCE LEVEL\": [\"2\"], \"GENE ASSOCIATION\": [\"Tery_3042\"]}}, {\"metabolites\": {\"m_h_c\": -1.0, \"m_co2_c\": 1.0, \"m_phypp_c\": -1.0, \"m_hgent_c\": -1.0, \"m_ppi_c\": 1.0, \"m_2m6pq_c\": 1.0}, \"lower_bound\": 0.0, \"gene_reaction_rule\": \"Tery_3881\", \"upper_bound\": 1000.0, \"name\": \"Vitamin E\", \"id\": \"VIT_E\", \"notes\": {\"EC NUMBER\": [\"2.5.1.115\"], \"AUTHORS\": [\"\"], \"PROTEIN_ASSOCIATION\": [\"\"], \"PROTEIN ASSOCIATION\": [\"\"], \"SUBSYSTEM\": [\"\"], \"CONFIDENCE LEVEL\": [\"2\"], \"GENE ASSOCIATION\": [\"Tery_3881\"]}}, {\"metabolites\": {\"m_dmphquon_c\": -1.0, \"m_ctcp_c\": 1.0}, \"lower_bound\": 0.0, \"gene_reaction_rule\": \"Tery_2173\", \"upper_bound\": 1000.0, \"name\": \"\", \"id\": \"VIT_E23DMPB\", \"notes\": {\"EC NUMBER\": [\"2.1.1.295\"], \"AUTHORS\": [\"\"], \"PROTEIN_ASSOCIATION\": [\"\"], \"PROTEIN ASSOCIATION\": [\"\"], \"SUBSYSTEM\": [\"\"], \"CONFIDENCE LEVEL\": [\"2\"], \"GENE ASSOCIATION\": [\"Tery_2173\"]}}, {\"metabolites\": {\"m_dmphquon_c\": 1.0, \"m_h_c\": 1.0, \"m_sah_c\": 1.0, \"m_sam_c\": -1.0, \"m_2m6pq_c\": -1.0}, \"lower_bound\": 0.0, \"gene_reaction_rule\": \"Tery_1802\", \"upper_bound\": 1000.0, \"name\": \"Tocopherol cyclase\", \"id\": \"VIT_ECTCP\", \"notes\": {\"EC NUMBER\": [\"5.5.1.24\"], \"AUTHORS\": [\"\"], \"PROTEIN_ASSOCIATION\": [\"\"], \"PROTEIN ASSOCIATION\": [\"\"], \"SUBSYSTEM\": [\"\"], \"CONFIDENCE LEVEL\": [\"2\"], \"GENE ASSOCIATION\": [\"Tery_1802\"]}}, {\"metabolites\": {\"m_dtcp_c\": 1.0, \"m_2m6pq_c\": -1.0}, \"lower_bound\": 0.0, \"gene_reaction_rule\": \"Tery_1802\", \"upper_bound\": 1000.0, \"name\": \"Tocopherol cyclase\", \"id\": \"VIT_EDTCP\", \"notes\": {\"EC NUMBER\": [\"5.5.1.24\"], \"AUTHORS\": [\"\"], \"PROTEIN_ASSOCIATION\": [\"\"], \"PROTEIN ASSOCIATION\": [\"\"], \"SUBSYSTEM\": [\"\"], \"CONFIDENCE LEVEL\": [\"2\"], \"GENE ASSOCIATION\": [\"Tery_1802\"]}}, {\"metabolites\": {\"m_h2o2_c\": 1.0, \"m_h2o_c\": -1.0, \"m_o2_c\": -1.0, \"m_nh4_c\": 1.0, \"m_gly_c\": -1.0, \"m_glx_c\": 1.0}, \"lower_bound\": 0.0, \"gene_reaction_rule\": \"Tery_0284\", \"upper_bound\": 1000.0, \"name\": \"Aminoacetic acid:oxygen oxidoreductase (deaminating)\", \"id\": \"VIT_GLYOX\", \"notes\": {\"EC NUMBER\": [\"1.4.3.19\"], \"AUTHORS\": [\"\"], \"PROTEIN_ASSOCIATION\": [\"\"], \"PROTEIN ASSOCIATION\": [\"\"], \"SUBSYSTEM\": [\"\"], \"CONFIDENCE LEVEL\": [\"2\"], \"GENE ASSOCIATION\": [\"Tery_0284\"]}}, {\"metabolites\": {\"m_adp_c\": 1.0, \"m_methf_c\": 1.0, \"m_pi_c\": 1.0, \"m_atp_c\": -1.0, \"m_5fthf_c\": -1.0}, \"lower_bound\": 0.0, \"gene_reaction_rule\": \"Tery_1879\", \"upper_bound\": 1000.0, \"name\": \"5-Formyltetrahydrofolate cyclo-ligase (ADP-forming)\", \"id\": \"VIT_METHF\", \"notes\": {\"EC NUMBER\": [\"6.3.3.2\"], \"AUTHORS\": [\"\"], \"PROTEIN_ASSOCIATION\": [\"\"], \"PROTEIN ASSOCIATION\": [\"\"], \"SUBSYSTEM\": [\"\"], \"CONFIDENCE LEVEL\": [\"2\"], \"GENE ASSOCIATION\": [\"Tery_1879\"]}}, {\"metabolites\": {\"m_methf_c\": -1.0, \"m_h_c\": 1.0, \"m_h2o_c\": -1.0, \"m_fthf_c\": 1.0}, \"lower_bound\": -1000.0, \"gene_reaction_rule\": \"( Tery_4172 )\", \"upper_bound\": 1000.0, \"name\": \"5,10-Methenyltetrahydrofolate 5-hydrolase(decyclizing)\", \"id\": \"VIT_MTHFCH\", \"notes\": {\"EC NUMBER\": [\"3.5.4.9\"], \"AUTHORS\": [\"\"], \"PROTEIN_ASSOCIATION\": [\"\"], \"PROTEIN ASSOCIATION\": [\"\"], \"SUBSYSTEM\": [\"\"], \"CONFIDENCE LEVEL\": [\"2\"], \"GENE ASSOCIATION\": [\"( Tery_4172 )\"]}}, {\"metabolites\": {\"m_nadph_c\": -1.0, \"m_h_c\": -2.0, \"m_5mthf_c\": 1.0, \"m_nadp_c\": 1.0, \"m_metthf_c\": -1.0}, \"lower_bound\": 0.0, \"gene_reaction_rule\": \"Tery_4692\", \"upper_bound\": 1000.0, \"name\": \"5-methyltetrahydrofolate:NAD+ oxidoreductase\", \"id\": \"VIT_MTHRED\", \"notes\": {\"EC NUMBER\": [\"1.5.1.20\"], \"AUTHORS\": [\"\"], \"PROTEIN_ASSOCIATION\": [\"\"], \"PROTEIN ASSOCIATION\": [\"\"], \"SUBSYSTEM\": [\"\"], \"CONFIDENCE LEVEL\": [\"2\"], \"GENE ASSOCIATION\": [\"Tery_4692\"]}}, {\"metabolites\": {\"m_ox_fedox_c\": 2.0, \"m_h_c\": -2.0, \"m_5mthf_c\": 1.0, \"m_red_fedox_c\": -2.0, \"m_metthf_c\": -1.0}, \"lower_bound\": 0.0, \"gene_reaction_rule\": \"Tery_4692\", \"upper_bound\": 1000.0, \"name\": \"Methylenetetrahydrofolate reductase\", \"id\": \"VIT_MTHREDF\", \"notes\": {\"EC NUMBER\": [\"1.5.7.1\"], \"AUTHORS\": [\"\"], \"PROTEIN_ASSOCIATION\": [\"\"], \"PROTEIN ASSOCIATION\": [\"\"], \"SUBSYSTEM\": [\"\"], \"CONFIDENCE LEVEL\": [\"2\"], \"GENE ASSOCIATION\": [\"Tery_4692\"]}}, {\"metabolites\": {\"m_p5p_c\": 1.0, \"m_pi_c\": 1.0, \"m_h2o_c\": 2.0, \"m_1do_x5p_c\": -1.0, \"m_3am2opropp_c\": -1.0}, \"lower_bound\": 0.0, \"gene_reaction_rule\": \"Tery_4177\", \"upper_bound\": 1000.0, \"name\": \"pyridoxine 5'-phosphate synthase\", \"id\": \"VIT_P5PS\", \"notes\": {\"EC NUMBER\": [\"2.6.99.2\"], \"AUTHORS\": [\"\"], \"PROTEIN_ASSOCIATION\": [\"\"], \"PROTEIN ASSOCIATION\": [\"\"], \"SUBSYSTEM\": [\"\"], \"CONFIDENCE LEVEL\": [\"2\"], \"GENE ASSOCIATION\": [\"Tery_4177\"]}}, {\"metabolites\": {\"m_h_c\": 1.0, \"m_nadh_c\": 1.0, \"m_4phx_thr_c\": -1.0, \"m_nad_c\": -1.0, \"m_amophb_c\": 1.0}, \"lower_bound\": 0.0, \"gene_reaction_rule\": \"( Tery_3161 )\", \"upper_bound\": 1000.0, \"name\": \"NAD-dependent threonine 4-phosphate dehydrogenase\", \"id\": \"VIT_pdxA\", \"notes\": {\"EC NUMBER\": [\"1.1.1.262\"], \"AUTHORS\": [\"\"], \"PROTEIN_ASSOCIATION\": [\"\"], \"PROTEIN ASSOCIATION\": [\"\"], \"SUBSYSTEM\": [\"\"], \"CONFIDENCE LEVEL\": [\"2\"], \"GENE ASSOCIATION\": [\"( Tery_3161 )\"]}}, {\"metabolites\": {\"m_h_c\": -1.0, \"m_amophb_c\": -1.0, \"m_co2_c\": 1.0, \"m_3am2opropp_c\": 1.0}, \"lower_bound\": 0.0, \"gene_reaction_rule\": \"Tery_3161\", \"upper_bound\": 1000.0, \"name\": \"rxn05116\", \"id\": \"VIT_pdxA2\", \"notes\": {\"EC NUMBER\": [\"1.1.1.262\"], \"AUTHORS\": [\"\"], \"PROTEIN_ASSOCIATION\": [\"\"], \"PROTEIN ASSOCIATION\": [\"\"], \"SUBSYSTEM\": [\"\"], \"CONFIDENCE LEVEL\": [\"2\"], \"GENE ASSOCIATION\": [\"Tery_3161\"]}}, {\"metabolites\": {\"m_adp_c\": 1.0, \"m_thf_l_glu_c\": 1.0, \"m_glu_c\": -1.0, \"m_pi_c\": 1.0, \"m_atp_c\": -1.0, \"m_thf_c\": -1.0}, \"lower_bound\": 0.0, \"gene_reaction_rule\": \"Tery_1603\", \"upper_bound\": 1000.0, \"name\": \"Tetrahydrofolate:L-glutamate gamma-ligase (ADP-forming)\", \"id\": \"VIT_THFLGLU\", \"notes\": {\"EC NUMBER\": [\"6.3.2.17\"], \"AUTHORS\": [\"\"], \"PROTEIN_ASSOCIATION\": [\"\"], \"PROTEIN ASSOCIATION\": [\"\"], \"SUBSYSTEM\": [\"\"], \"CONFIDENCE LEVEL\": [\"2\"], \"GENE ASSOCIATION\": [\"Tery_1603\"]}}, {\"metabolites\": {\"m_4am2m5ppmpyr_c\": -1.0, \"m_thzp_c\": -1.0, \"m_ppi_c\": 1.0, \"m_thip_c\": 1.0}, \"lower_bound\": 0.0, \"gene_reaction_rule\": \"Tery_2583\", \"upper_bound\": 1000.0, \"name\": \"thiamine-phosphate pyrophosphorylase\", \"id\": \"VIT_THIPP2\", \"notes\": {\"EC NUMBER\": [\"2.5.1.3\"], \"AUTHORS\": [\"\"], \"PROTEIN_ASSOCIATION\": [\"\"], \"PROTEIN ASSOCIATION\": [\"\"], \"SUBSYSTEM\": [\"\"], \"CONFIDENCE LEVEL\": [\"2\"], \"GENE ASSOCIATION\": [\"Tery_2583\"]}}, {\"metabolites\": {\"m_glycogen_e\": -1}, \"lower_bound\": 0, \"gene_reaction_rule\": \"\", \"upper_bound\": 1000, \"name\": \"Glycogen Export\", \"id\": \"EX_glycogen\", \"notes\": {\"EC NUMBER\": [\"\"], \"AUTHORS\": [\"\"], \"PROTEIN_ASSOCIATION\": [\"\"], \"PROTEIN ASSOCIATION\": [\"\"], \"SUBSYSTEM\": [\"\"], \"CONFIDENCE LEVEL\": [\"\"], \"GENE ASSOCIATION\": [\"\"]}}, {\"metabolites\": {\"m_glycogen_e\": 1, \"m_glycogen_c\": -1}, \"lower_bound\": -1000, \"gene_reaction_rule\": \"\", \"upper_bound\": 1000, \"name\": \"Glycogen Transport\", \"id\": \"TR_glycogen\", \"notes\": {\"EC NUMBER\": [\"\"], \"AUTHORS\": [\"\"], \"PROTEIN_ASSOCIATION\": [\"\"], \"PROTEIN ASSOCIATION\": [\"\"], \"SUBSYSTEM\": [\"\"], \"CONFIDENCE LEVEL\": [\"\"], \"GENE ASSOCIATION\": [\"\"]}}, {\"metabolites\": {\"m_cyanophycin_e\": 1, \"m_asp_arg_c\": -1}, \"lower_bound\": -1000, \"gene_reaction_rule\": \"\", \"upper_bound\": 1000, \"name\": \"Cyanophycin Transport\", \"id\": \"TR_cyanophycin\", \"notes\": {\"EC NUMBER\": [\"\"], \"AUTHORS\": [\"\"], \"PROTEIN_ASSOCIATION\": [\"\"], \"PROTEIN ASSOCIATION\": [\"\"], \"SUBSYSTEM\": [\"\"], \"CONFIDENCE LEVEL\": [\"\"], \"GENE ASSOCIATION\": [\"\"]}}, {\"metabolites\": {\"m_cyanophycin_e\": -1}, \"lower_bound\": -0.0478, \"gene_reaction_rule\": \"\", \"upper_bound\": 0.0, \"name\": \"Cyanophycin Exchange\", \"id\": \"EX_cyanophycin\", \"notes\": {\"EC NUMBER\": [\"\"], \"AUTHORS\": [\"\"], \"PROTEIN_ASSOCIATION\": [\"\"], \"PROTEIN ASSOCIATION\": [\"\"], \"SUBSYSTEM\": [\"\"], \"CONFIDENCE LEVEL\": [\"\"], \"GENE ASSOCIATION\": [\"\"]}}, {\"metabolites\": {\"m_glycogen_e\": -0.92, \"m_biomass_e\": -0.08}, \"objective_coefficient\": 1, \"lower_bound\": 0, \"gene_reaction_rule\": \"\", \"upper_bound\": 1000, \"name\": \"Multi objective scalarized reaction.\", \"id\": \"r_objective\", \"notes\": {\"EC NUMBER\": [\"\"], \"AUTHORS\": [\"\"], \"PROTEIN_ASSOCIATION\": [\"\"], \"PROTEIN ASSOCIATION\": [\"\"], \"SUBSYSTEM\": [\"\"], \"CONFIDENCE LEVEL\": [\"\"], \"GENE ASSOCIATION\": [\"\"]}}, {\"metabolites\": {\"m_pep_c\": -1.0, \"m_3cppyr_c\": 1.0}, \"lower_bound\": -1000.0, \"gene_reaction_rule\": \"\", \"upper_bound\": 1000.0, \"name\": \"PEP-Phosphonomutase\", \"id\": \"P_PEPPM\", \"notes\": {\"EC NUMBER\": [\"5.4.2.9\"], \"AUTHORS\": [\"\"], \"PROTEIN_ASSOCIATION\": [\"\"], \"PROTEIN ASSOCIATION\": [\"\"], \"SUBSYSTEM\": [\"\"], \"CONFIDENCE LEVEL\": [\"2\"], \"GENE ASSOCIATION\": [\"Tery_4268\"]}}, {\"metabolites\": {\"m_2cpa_c\": 1.0, \"m_co2_c\": 1.0, \"m_3cppyr_c\": -1.0}, \"lower_bound\": 0.0, \"gene_reaction_rule\": \"\", \"upper_bound\": 1000.0, \"name\": \"Phosphonopyruvate decarboxylase\", \"id\": \"P_PPDC\", \"notes\": {\"EC NUMBER\": [\"4.1.1.82\"], \"AUTHORS\": [\"\"], \"PROTEIN_ASSOCIATION\": [\"\"], \"PROTEIN ASSOCIATION\": [\"\"], \"SUBSYSTEM\": [\"\"], \"CONFIDENCE LEVEL\": [\"1\"], \"GENE ASSOCIATION\": [\"\"]}}, {\"metabolites\": {\"m_2cpa_c\": -1.0, \"m_h_c\": -1.0, \"m_nadh_c\": -1.0, \"m_2hep_c\": 1.0, \"m_nad_c\": 1.0}, \"lower_bound\": 0.0, \"gene_reaction_rule\": \"\", \"upper_bound\": 1000.0, \"name\": \"Phosphonoacetaldehyde reductase\", \"id\": \"P_PACRE\", \"notes\": {\"EC NUMBER\": [\"1.1.1.309\"], \"AUTHORS\": [\"\"], \"PROTEIN_ASSOCIATION\": [\"\"], \"PROTEIN ASSOCIATION\": [\"\"], \"SUBSYSTEM\": [\"\"], \"CONFIDENCE LEVEL\": [\"1\"], \"GENE ASSOCIATION\": [\"\"]}}, {\"metabolites\": {\"m_o2_c\": -1.0, \"m_mpn_c\": 1.0, \"m_hco3_c\": 1.0, \"m_2hep_c\": -1.0}, \"lower_bound\": 0.0, \"gene_reaction_rule\": \"\", \"upper_bound\": 0, \"name\": \"Methylphosphonate synthase\", \"id\": \"P_MPNS\", \"notes\": {\"EC NUMBER\": [\"1.13.11.73\"], \"AUTHORS\": [\"\"], \"PROTEIN_ASSOCIATION\": [\"\"], \"PROTEIN ASSOCIATION\": [\"\"], \"SUBSYSTEM\": [\"\"], \"CONFIDENCE LEVEL\": [\"1\"], \"GENE ASSOCIATION\": [\"\"]}}, {\"metabolites\": {\"m_adenine_c\": 1.0, \"m_adrmt_c\": 1.0, \"m_atp_c\": -1.0, \"m_mpn_c\": -1.0}, \"lower_bound\": 0.0, \"gene_reaction_rule\": \"\", \"upper_bound\": 1000.0, \"name\": \"alpha-D-Ribose 1-methylphosphonate 5-triphosphate synthase\", \"id\": \"P_ADRMT\", \"notes\": {\"EC NUMBER\": [\"2.7.8.37\"], \"AUTHORS\": [\"\"], \"PROTEIN_ASSOCIATION\": [\"\"], \"PROTEIN ASSOCIATION\": [\"\"], \"SUBSYSTEM\": [\"\"], \"CONFIDENCE LEVEL\": [\"3\"], \"GENE ASSOCIATION\": [\"Tery_4997\"]}}, {\"metabolites\": {\"m_adrmt_c\": -1.0, \"m_h2o_c\": -1.0, \"m_ppi_c\": 1.0, \"m_adrmp_c\": 1.0}, \"lower_bound\": 0.0, \"gene_reaction_rule\": \"\", \"upper_bound\": 1000.0, \"name\": \"alpha-D-Ribose 1-methylphosphonate 5-triphosphate diphosphatase\", \"id\": \"P_RMPTD\", \"notes\": {\"EC NUMBER\": [\"3.6.1.63\"], \"AUTHORS\": [\"\"], \"PROTEIN_ASSOCIATION\": [\"\"], \"PROTEIN ASSOCIATION\": [\"\"], \"SUBSYSTEM\": [\"\"], \"CONFIDENCE LEVEL\": [\"3\"], \"GENE ASSOCIATION\": [\"Tery_5003\"]}}, {\"metabolites\": {\"m_adrmp_c\": -1.0, \"m_nad_c\": 1, \"m_nadh_c\": -1.0, \"m_methane_c\": 1.0, \"m_arcpp_c\": 1.0, \"m_sam_c\": -1.0}, \"lower_bound\": 0.0, \"gene_reaction_rule\": \"\", \"upper_bound\": 1000.0, \"name\": \"alpha-D-Ribose 1-methylphosphonate 5-phosphate C-P lyase\", \"id\": \"P_RMPP\", \"notes\": {\"EC NUMBER\": [\"4.7.1.1\"], \"AUTHORS\": [\"\"], \"PROTEIN_ASSOCIATION\": [\"\"], \"PROTEIN ASSOCIATION\": [\"\"], \"SUBSYSTEM\": [\"\"], \"CONFIDENCE LEVEL\": [\"3\"], \"GENE ASSOCIATION\": [\"Tery_5000\"]}}, {\"metabolites\": {\"m_hmcp_c\": 1.0, \"m_for_c\": 1.0, \"m_o2_c\": -1.0, \"m_2hep_c\": -1.0}, \"lower_bound\": 0.0, \"gene_reaction_rule\": \"\", \"upper_bound\": 1000.0, \"name\": \"2-Hydroxyethylphosphonate: O2 1,2-oxidoreductase\", \"id\": \"P_HMP\", \"notes\": {\"EC NUMBER\": [\"1.13.11.72\"], \"AUTHORS\": [\"\"], \"PROTEIN_ASSOCIATION\": [\"\"], \"PROTEIN ASSOCIATION\": [\"\"], \"SUBSYSTEM\": [\"\"], \"CONFIDENCE LEVEL\": [\"1\"], \"GENE ASSOCIATION\": [\"\"]}}, {\"metabolites\": {\"m_hmcp_c\": -1.0, \"m_fcp_c\": 1.0}, \"lower_bound\": 0.0, \"gene_reaction_rule\": \"\", \"upper_bound\": 1000.0, \"name\": \"D-3-Phosphoglycerate dehydrogenase\", \"id\": \"P_FCP\", \"notes\": {\"EC NUMBER\": [\"Tery_4196\"], \"AUTHORS\": [\"\"], \"PROTEIN_ASSOCIATION\": [\"\"], \"PROTEIN ASSOCIATION\": [\"\"], \"SUBSYSTEM\": [\"\"], \"CONFIDENCE LEVEL\": [\"2\"], \"GENE ASSOCIATION\": [\"Tery_4196\"]}}, {\"metabolites\": {\"m_fcp_c\": -1.0, \"m_cpf_c\": 1.0}, \"lower_bound\": 0.0, \"gene_reaction_rule\": \"\", \"upper_bound\": 1000.0, \"name\": \"Aldehyde dehydrogenase\", \"id\": \"P_FCPAD\", \"notes\": {\"EC NUMBER\": [\"PhpJ\"], \"AUTHORS\": [\"\"], \"PROTEIN_ASSOCIATION\": [\"\"], \"PROTEIN ASSOCIATION\": [\"\"], \"SUBSYSTEM\": [\"\"], \"CONFIDENCE LEVEL\": [\"2\"], \"GENE ASSOCIATION\": [\"( Tery_2599 or Tery_1926 )\"]}}, {\"metabolites\": {\"m_cmpfcp_c\": 1.0, \"m_cpf_c\": -1.0, \"m_ctp_c\": -1.0, \"m_ppi_c\": 1.0}, \"lower_bound\": 0.0, \"gene_reaction_rule\": \"\", \"upper_bound\": 1000.0, \"name\": \"Phosphonoformate cytidylyltransferase\", \"id\": \"P_FCPCT\", \"notes\": {\"EC NUMBER\": [\"2.7.7.93\"], \"AUTHORS\": [\"\"], \"PROTEIN_ASSOCIATION\": [\"\"], \"PROTEIN ASSOCIATION\": [\"\"], \"SUBSYSTEM\": [\"\"], \"CONFIDENCE LEVEL\": [\"1\"], \"GENE ASSOCIATION\": [\"\"]}}, {\"metabolites\": {\"m_gp_c\": -1.0, \"m_cmp_c\": 1.0, \"m_pi_c\": 1.0, \"m_cmpfcp_c\": -1.0, \"m_cvcp_c\": 1.0}, \"lower_bound\": 0.0, \"gene_reaction_rule\": \"\", \"upper_bound\": 1000.0, \"name\": \"Multi-step reaction\", \"id\": \"P_CPCV\", \"notes\": {\"EC NUMBER\": [\"\"], \"AUTHORS\": [\"\"], \"PROTEIN_ASSOCIATION\": [\"\"], \"PROTEIN ASSOCIATION\": [\"\"], \"SUBSYSTEM\": [\"\"], \"CONFIDENCE LEVEL\": [\"1\"], \"GENE ASSOCIATION\": [\"\"]}}, {\"metabolites\": {\"m_3hhp_pyr_c\": 1.0, \"m_co2_c\": 1.0, \"m_cvcp_c\": -1.0}, \"lower_bound\": 0.0, \"gene_reaction_rule\": \"\", \"upper_bound\": 1000.0, \"name\": \"Carboxyvinyl-carboxyphosphonate phosphorylmutase\", \"id\": \"P_CVCPP\", \"notes\": {\"EC NUMBER\": [\"2.7.8.23\"], \"AUTHORS\": [\"\"], \"PROTEIN_ASSOCIATION\": [\"\"], \"PROTEIN ASSOCIATION\": [\"\"], \"SUBSYSTEM\": [\"\"], \"CONFIDENCE LEVEL\": [\"3\"], \"GENE ASSOCIATION\": [\"Tery_4268\"]}}, {\"metabolites\": {\"m_accoa_c\": -1.0, \"m_coa_c\": 1.0, \"m_3hhp_pyr_c\": -1.0, \"m_2cpcmal_c\": 1.0}, \"lower_bound\": 0.0, \"gene_reaction_rule\": \"\", \"upper_bound\": 1000.0, \"name\": \"Acetyl-CoA:Phosphinopyruvate C-acetyltransferase (thioester-hydrolyzing, carboxymethyl forming)\", \"id\": \"P_PACT\", \"notes\": {\"EC NUMBER\": [\"2.3.3.18\"], \"AUTHORS\": [\"\"], \"PROTEIN_ASSOCIATION\": [\"\"], \"PROTEIN ASSOCIATION\": [\"\"], \"SUBSYSTEM\": [\"\"], \"CONFIDENCE LEVEL\": [\"2\"], \"GENE ASSOCIATION\": [\"Tery_0286\"]}}, {\"metabolites\": {\"m_3cpcmal_c\": 1.0, \"m_2cpcmal_c\": -1.0}, \"lower_bound\": 0.0, \"gene_reaction_rule\": \"\", \"upper_bound\": 1000.0, \"name\": \"2-Phosphinomethylmalate hydro-lyase [3-Phosphinomethylmalate-forming]; phosphinomethylmalate isomerase\", \"id\": \"P_PMMHL\", \"notes\": {\"EC NUMBER\": [\"4.2.1.166\"], \"AUTHORS\": [\"\"], \"PROTEIN_ASSOCIATION\": [\"\"], \"PROTEIN ASSOCIATION\": [\"\"], \"SUBSYSTEM\": [\"\"], \"CONFIDENCE LEVEL\": [\"2\"], \"GENE ASSOCIATION\": [\"Tery_2728\"]}}, {\"metabolites\": {\"m_accoa_c\": -1.0, \"m_coa_c\": 1.0, \"m_acdcpc_c\": 1.0, \"m_dmcpc_c\": -1.0}, \"lower_bound\": 0.0, \"gene_reaction_rule\": \"\", \"upper_bound\": 1000.0, \"name\": \"Acetyl-CoA: demethylphosphinothricin N-acetyltransferase\", \"id\": \"P_DMCAT\", \"notes\": {\"EC NUMBER\": [\"2.3.1.183\"], \"AUTHORS\": [\"\"], \"PROTEIN_ASSOCIATION\": [\"\"], \"PROTEIN ASSOCIATION\": [\"\"], \"SUBSYSTEM\": [\"\"], \"CONFIDENCE LEVEL\": [\"3\"], \"GENE ASSOCIATION\": [\"Tery_1638\"]}}, {\"metabolites\": {\"m_5dadn_c\": 1.0, \"m_cbl_c\": 1.0, \"m_h_c\": -1.0, \"m_acdcpc_c\": -1.0, \"m_sam_c\": -1.0, \"m_acpc_c\": 1.0, \"m_metcbl_c\": -1.0, \"m_met_c\": 1.0, \"m_nadh_c\": -1.0}, \"lower_bound\": 0.0, \"gene_reaction_rule\": \"\", \"upper_bound\": 1000.0, \"name\": \"Methylcobalamin:N-acetyldemethylphosphinothricin P-methyltransferase\", \"id\": \"P_MCBLMT\", \"notes\": {\"EC NUMBER\": [\"2.1.1.326\"], \"AUTHORS\": [\"\"], \"PROTEIN_ASSOCIATION\": [\"\"], \"PROTEIN ASSOCIATION\": [\"\"], \"SUBSYSTEM\": [\"\"], \"CONFIDENCE LEVEL\": [\"1\"], \"GENE ASSOCIATION\": [\"Tery_4964\"]}}, {\"metabolites\": {\"m_ac_c\": 1.0, \"m_pthr_c\": 1.0, \"m_h2o_c\": -1.0, \"m_acpc_c\": -1.0}, \"lower_bound\": 0.0, \"gene_reaction_rule\": \"\", \"upper_bound\": 1000.0, \"name\": \"N-Acetylphosphinothricin amidohydrolase\", \"id\": \"P_ACPAH\", \"notes\": {\"EC NUMBER\": [\"Dea\"], \"AUTHORS\": [\"\"], \"PROTEIN_ASSOCIATION\": [\"\"], \"PROTEIN ASSOCIATION\": [\"\"], \"SUBSYSTEM\": [\"\"], \"CONFIDENCE LEVEL\": [\"1\"], \"GENE ASSOCIATION\": [\"Tery_3567\"]}}, {\"metabolites\": {\"m_accoa_c\": -1.0, \"m_pthr_c\": -1.0, \"m_coa_c\": 1.0, \"m_acpc_c\": 1.0}, \"lower_bound\": 0.0, \"gene_reaction_rule\": \"\", \"upper_bound\": 1000.0, \"name\": \"Acetyl-CoA: Demethylphosphinothricin N-acetyltransferase\", \"id\": \"P_PTHRN\", \"notes\": {\"EC NUMBER\": [\"2.3.1.183\"], \"AUTHORS\": [\"\"], \"PROTEIN_ASSOCIATION\": [\"\"], \"PROTEIN ASSOCIATION\": [\"\"], \"SUBSYSTEM\": [\"\"], \"CONFIDENCE LEVEL\": [\"3\"], \"GENE ASSOCIATION\": [\"Tery_1638\"]}}, {\"metabolites\": {\"m_h2o_c\": -1.0, \"m_ppi_c\": 3.0, \"m_acpc_c\": -1.0, \"m_amp_c\": 3.0, \"m_ala_c\": -2.0, \"m_acpc_tripep_c\": 1.0, \"m_atp_c\": -3.0}, \"lower_bound\": 0.0, \"gene_reaction_rule\": \"\", \"upper_bound\": 1000.0, \"name\": \"N-Acetyldemethylphosphinothricin: L-alanine: L-alanine ligase (AMP-forming)\", \"id\": \"P_PHS\", \"notes\": {\"EC NUMBER\": [\"PhsA, PhsB, PhsC\"], \"AUTHORS\": [\"\"], \"PROTEIN_ASSOCIATION\": [\"\"], \"PROTEIN ASSOCIATION\": [\"\"], \"SUBSYSTEM\": [\"\"], \"CONFIDENCE LEVEL\": [\"1\"], \"GENE ASSOCIATION\": [\"Tery_2968\"]}}, {\"metabolites\": {\"m_5dadn_c\": 1.0, \"m_cbl_c\": 1.0, \"m_acbia_c\": 1.0, \"m_sam_c\": -1.0, \"m_nadh_c\": -1.0, \"m_acpc_tripep_c\": -1.0, \"m_metcbl_c\": -1.0, \"m_met_c\": 1.0, \"m_h_c\": -1.0}, \"lower_bound\": 0.0, \"gene_reaction_rule\": \"\", \"upper_bound\": 1000.0, \"name\": \"Methylcobalamin: N-acetyldemethylphosphinothricin P-methyltransferase\", \"id\": \"P_MACBI\", \"notes\": {\"EC NUMBER\": [\"2.1.1.326\"], \"AUTHORS\": [\"\"], \"PROTEIN_ASSOCIATION\": [\"\"], \"PROTEIN ASSOCIATION\": [\"\"], \"SUBSYSTEM\": [\"\"], \"CONFIDENCE LEVEL\": [\"1\"], \"GENE ASSOCIATION\": [\"Tery_4964\"]}}, {\"metabolites\": {\"m_h2o_c\": -1.0, \"m_r25p_c\": 1.0, \"m_arcpp_c\": -1.0}, \"lower_bound\": 0.0, \"gene_reaction_rule\": \"\", \"upper_bound\": 1000.0, \"name\": \"Phosphoribosyl 1,2-cyclic phosphate 1,2-diphosphodiesterase\", \"id\": \"P_PCPDP\", \"notes\": {\"EC NUMBER\": [\"3.1.4.57\"], \"AUTHORS\": [\"\"], \"PROTEIN_ASSOCIATION\": [\"\"], \"PROTEIN ASSOCIATION\": [\"\"], \"SUBSYSTEM\": [\"\"], \"CONFIDENCE LEVEL\": [\"2\"], \"GENE ASSOCIATION\": [\"Tery_0720\"]}}, {\"metabolites\": {\"m_r5p_c\": 1.0, \"m_pi_c\": 1.0, \"m_h2o_c\": -1.0, \"m_r25p_c\": -1.0}, \"lower_bound\": 0.0, \"gene_reaction_rule\": \"\", \"upper_bound\": 1000.0, \"name\": \"Phosphoribosyl 1,2-cyclic phosphate 1,2-diphosphodiesterase\", \"id\": \"P_PCPDP2\", \"notes\": {\"EC NUMBER\": [\"3.1.4.57\"], \"AUTHORS\": [\"\"], \"PROTEIN_ASSOCIATION\": [\"\"], \"PROTEIN ASSOCIATION\": [\"\"], \"SUBSYSTEM\": [\"\"], \"CONFIDENCE LEVEL\": [\"2\"], \"GENE ASSOCIATION\": [\"Tery_0720\"]}}, {\"metabolites\": {\"m_3cpcmal_c\": -1.0, \"m_dakcpc_c\": 1.0}, \"lower_bound\": 0.0, \"gene_reaction_rule\": \"\", \"upper_bound\": 1000.0, \"name\": \"Uncharacterized\", \"id\": \"P_DAKCPC\", \"notes\": {\"EC NUMBER\": [\"\"], \"AUTHORS\": [\"\"], \"PROTEIN_ASSOCIATION\": [\"\"], \"PROTEIN ASSOCIATION\": [\"\"], \"SUBSYSTEM\": [\"\"], \"CONFIDENCE LEVEL\": [\"1\"], \"GENE ASSOCIATION\": [\"\"]}}, {\"metabolites\": {\"m_dakcpc_c\": -1.0, \"m_dmcpc_c\": 1.0}, \"lower_bound\": 0.0, \"gene_reaction_rule\": \"\", \"upper_bound\": 1000.0, \"name\": \"Uncharacterized\", \"id\": \"P_DMCPC\", \"notes\": {\"EC NUMBER\": [\"\"], \"AUTHORS\": [\"\"], \"PROTEIN_ASSOCIATION\": [\"\"], \"PROTEIN ASSOCIATION\": [\"\"], \"SUBSYSTEM\": [\"\"], \"CONFIDENCE LEVEL\": [\"1\"], \"GENE ASSOCIATION\": [\"\"]}}, {\"metabolites\": {\"m_2cpa_c\": -1.0, \"m_ala_c\": 1.0, \"m_pyr_c\": -1.0, \"m_2aep_c\": 1.0}, \"lower_bound\": -1000, \"gene_reaction_rule\": \"\", \"upper_bound\": 1000, \"name\": \"(2-Aminoethyl)phosphonate: pyruvate aminotransferase\", \"id\": \"P_AEP\", \"notes\": {\"EC NUMBER\": [\"2.6.1.37\"], \"AUTHORS\": [\"\"], \"PROTEIN_ASSOCIATION\": [\"\"], \"PROTEIN ASSOCIATION\": [\"\"], \"SUBSYSTEM\": [\"\"], \"CONFIDENCE LEVEL\": [\"2\"], \"GENE ASSOCIATION\": [\"Tery_3167\"]}}, {\"metabolites\": {\"m_methane_e\": -1.0, \"m_methane_c\": 1.0}, \"lower_bound\": -1000, \"gene_reaction_rule\": \"\", \"upper_bound\": 0, \"name\": \"Methane transport\", \"id\": \"TR_methane\", \"notes\": {\"EC NUMBER\": [\"\"], \"AUTHORS\": [\"\"], \"PROTEIN_ASSOCIATION\": [\"\"], \"PROTEIN ASSOCIATION\": [\"\"], \"SUBSYSTEM\": [\"\"], \"CONFIDENCE LEVEL\": [\"2\"], \"GENE ASSOCIATION\": [\"\"]}}, {\"metabolites\": {\"m_methane_e\": -1.0}, \"lower_bound\": -1000.0, \"gene_reaction_rule\": \"\", \"upper_bound\": 1000, \"name\": \"Methane exchange\", \"id\": \"EX_methane\", \"notes\": {\"EC NUMBER\": [\"\"], \"AUTHORS\": [\"\"], \"PROTEIN_ASSOCIATION\": [\"\"], \"PROTEIN ASSOCIATION\": [\"\"], \"SUBSYSTEM\": [\"\"], \"CONFIDENCE LEVEL\": [\"2\"], \"GENE ASSOCIATION\": [\"\"]}}, {\"metabolites\": {\"m_agmatine_c\": -1.0, \"m_nh4_c\": 1.0, \"m_cptr_c\": 1.0}, \"lower_bound\": 0.0, \"gene_reaction_rule\": \"\", \"upper_bound\": 1000.0, \"name\": \"N-Carbamoylputrescine hydrolase\", \"id\": \"ARG_AGCP\", \"notes\": {\"EC NUMBER\": [\"3.5.3.12\"], \"AUTHORS\": [\"\"], \"PROTEIN_ASSOCIATION\": [\"\"], \"PROTEIN ASSOCIATION\": [\"\"], \"SUBSYSTEM\": [\"\"], \"CONFIDENCE LEVEL\": [\"2\"], \"GENE ASSOCIATION\": [\"Tery_0835\"]}}, {\"metabolites\": {\"m_ptrc_c\": 1.0, \"m_nh4_c\": 1.0, \"m_co2_c\": 1.0, \"m_cptr_c\": -1.0}, \"lower_bound\": 0.0, \"gene_reaction_rule\": \"\", \"upper_bound\": 1000.0, \"name\": \"N-Carbamoylputrescine hydrolase\", \"id\": \"ARG_CPPTR\", \"notes\": {\"EC NUMBER\": [\"3.5.3.13\"], \"AUTHORS\": [\"\"], \"PROTEIN_ASSOCIATION\": [\"\"], \"PROTEIN ASSOCIATION\": [\"\"], \"SUBSYSTEM\": [\"\"], \"CONFIDENCE LEVEL\": [\"2\"], \"GENE ASSOCIATION\": [\"Tery_0835\"]}}, {\"metabolites\": {\"m_arg_c\": -1.0, \"m_orn_c\": 1.0, \"m_urea_c\": 1.0}, \"lower_bound\": 0.0, \"gene_reaction_rule\": \"\", \"upper_bound\": 1000.0, \"name\": \"Arginase\", \"id\": \"ARG_ARGORN\", \"notes\": {\"EC NUMBER\": [\"3.5.3.1\"], \"AUTHORS\": [\"\"], \"PROTEIN_ASSOCIATION\": [\"\"], \"PROTEIN ASSOCIATION\": [\"\"], \"SUBSYSTEM\": [\"\"], \"CONFIDENCE LEVEL\": [\"2\"], \"GENE ASSOCIATION\": [\"Tery_4567\"]}}, {\"metabolites\": {\"m_glugsal_c\": 1.0, \"m_akg_c\": -1.0, \"m_orn_c\": -1.0, \"m_glu_c\": 1.0}, \"lower_bound\": 0.0, \"gene_reaction_rule\": \"\", \"upper_bound\": 1000.0, \"name\": \"L-Ornithine transaminase\", \"id\": \"ARG_ORNGLU\", \"notes\": {\"EC NUMBER\": [\"2.6.1.13\"], \"AUTHORS\": [\"\"], \"PROTEIN_ASSOCIATION\": [\"\"], \"PROTEIN ASSOCIATION\": [\"\"], \"SUBSYSTEM\": [\"\"], \"CONFIDENCE LEVEL\": [\"2\"], \"GENE ASSOCIATION\": [\"Tery_2649\"]}}, {\"metabolites\": {\"m_glugsal_c\": -1.0, \"m_p5c_c\": 1.0, \"m_h2o_c\": 1.0}, \"lower_bound\": -1000.0, \"gene_reaction_rule\": \"\", \"upper_bound\": 1000.0, \"name\": \"Glutamate semialdehyde: delta'-pyrroline-5-carboxylic acid dehydrogenation (spontaneous)\", \"id\": \"ARG_GAP5C\", \"notes\": {\"EC NUMBER\": [\"\"], \"AUTHORS\": [\"\"], \"PROTEIN_ASSOCIATION\": [\"\"], \"PROTEIN ASSOCIATION\": [\"\"], \"SUBSYSTEM\": [\"\"], \"CONFIDENCE LEVEL\": [\"2\"], \"GENE ASSOCIATION\": [\"\"]}}, {\"metabolites\": {\"m_arg_c\": -1.0, \"m_h2o2_c\": 1.0, \"m_nh4_c\": 1.0, \"m_o2_c\": -1.0, \"m_karg_c\": 1.0}, \"lower_bound\": 0.0, \"gene_reaction_rule\": \"\", \"upper_bound\": 1000.0, \"name\": \"L-Arginine oxidase/dehydrogenase\", \"id\": \"ARG_ARGOD\", \"notes\": {\"EC NUMBER\": [\"1.4.3.25\"], \"AUTHORS\": [\"\"], \"PROTEIN_ASSOCIATION\": [\"\"], \"PROTEIN ASSOCIATION\": [\"\"], \"SUBSYSTEM\": [\"\"], \"CONFIDENCE LEVEL\": [\"2\"], \"GENE ASSOCIATION\": [\"Tery_2717\"]}}, {\"metabolites\": {\"m_4abut_c\": 1.0, \"m_gbut_c\": -1.0, \"m_urea_c\": 1.0}, \"lower_bound\": 0.0, \"gene_reaction_rule\": \"\", \"upper_bound\": 1000.0, \"name\": \"4-Guanidino butyrase\", \"id\": \"ARG_GBUTA\", \"notes\": {\"EC NUMBER\": [\"3.5.3.7\"], \"AUTHORS\": [\"\"], \"PROTEIN_ASSOCIATION\": [\"\"], \"PROTEIN ASSOCIATION\": [\"\"], \"SUBSYSTEM\": [\"\"], \"CONFIDENCE LEVEL\": [\"2\"], \"GENE ASSOCIATION\": [\"Tery_3780\"]}}, {\"metabolites\": {\"m_h2o2_c\": 1.0, \"m_gbut_c\": 1.0, \"m_co2_c\": 1.0, \"m_karg_c\": -1.0}, \"lower_bound\": 0.0, \"gene_reaction_rule\": \"\", \"upper_bound\": 1000.0, \"name\": \"2-Ketoarginine: 4-Guanidino butyrate (radical catalyzed)\", \"id\": \"ARG_KAGB\", \"notes\": {\"EC NUMBER\": [\"\"], \"AUTHORS\": [\"\"], \"PROTEIN_ASSOCIATION\": [\"\"], \"PROTEIN ASSOCIATION\": [\"\"], \"SUBSYSTEM\": [\"\"], \"CONFIDENCE LEVEL\": [\"2\"], \"GENE ASSOCIATION\": [\"\"]}}, {\"metabolites\": {\"m_mpn_c\": 1.0, \"m_mpn_e\": -1.0}, \"lower_bound\": -1000, \"gene_reaction_rule\": \"\", \"upper_bound\": 1000, \"name\": \"Methylphosphonate exchange\", \"id\": \"TR_mpn\", \"notes\": {\"EC NUMBER\": [\"\"], \"AUTHORS\": [\"\"], \"PROTEIN_ASSOCIATION\": [\"\"], \"PROTEIN ASSOCIATION\": [\"\"], \"SUBSYSTEM\": [\"\"], \"CONFIDENCE LEVEL\": [\"3\"], \"GENE ASSOCIATION\": [\"\"]}}, {\"metabolites\": {\"m_epn_c\": 1.0, \"m_epn_e\": -1.0}, \"lower_bound\": -1000, \"gene_reaction_rule\": \"\", \"upper_bound\": 1000, \"name\": \"Ethylphosphonate exchange\", \"id\": \"TR_epn\", \"notes\": {\"EC NUMBER\": [\"\"], \"AUTHORS\": [\"\"], \"PROTEIN_ASSOCIATION\": [\"\"], \"PROTEIN ASSOCIATION\": [\"\"], \"SUBSYSTEM\": [\"\"], \"CONFIDENCE LEVEL\": [\"3\"], \"GENE ASSOCIATION\": [\"\"]}}, {\"metabolites\": {\"m_2aep_e\": -1.0, \"m_2aep_c\": 1.0}, \"lower_bound\": -1000, \"gene_reaction_rule\": \"\", \"upper_bound\": 1000, \"name\": \"2-Aminoethylphosphonate exchange\", \"id\": \"TR_2aep\", \"notes\": {\"EC NUMBER\": [\"\"], \"AUTHORS\": [\"\"], \"PROTEIN_ASSOCIATION\": [\"\"], \"PROTEIN ASSOCIATION\": [\"\"], \"SUBSYSTEM\": [\"\"], \"CONFIDENCE LEVEL\": [\"3\"], \"GENE ASSOCIATION\": [\"\"]}}, {\"metabolites\": {\"m_mpn_c\": 1, \"m_mpn_e\": -2}, \"lower_bound\": 0, \"gene_reaction_rule\": \"\", \"upper_bound\": 1000, \"name\": \"Methylphosphonate exchange\", \"id\": \"EX_mpn\", \"notes\": {\"EC NUMBER\": [\"\"], \"AUTHORS\": [\"\"], \"PROTEIN_ASSOCIATION\": [\"\"], \"PROTEIN ASSOCIATION\": [\"\"], \"SUBSYSTEM\": [\"\"], \"CONFIDENCE LEVEL\": [\"3\"], \"GENE ASSOCIATION\": [\"\"]}}, {\"metabolites\": {\"m_epn_c\": 1, \"m_epn_e\": -2}, \"lower_bound\": 0, \"gene_reaction_rule\": \"\", \"upper_bound\": 1000, \"name\": \"Ethylphosphonate exchange\", \"id\": \"EX_epn\", \"notes\": {\"EC NUMBER\": [\"\"], \"AUTHORS\": [\"\"], \"PROTEIN_ASSOCIATION\": [\"\"], \"PROTEIN ASSOCIATION\": [\"\"], \"SUBSYSTEM\": [\"\"], \"CONFIDENCE LEVEL\": [\"3\"], \"GENE ASSOCIATION\": [\"\"]}}, {\"metabolites\": {\"m_2aep_e\": -1.0}, \"lower_bound\": 0, \"gene_reaction_rule\": \"\", \"upper_bound\": 1000, \"name\": \"2-Aminoethylphosphonate exchange\", \"id\": \"EX_2aep\", \"notes\": {\"EC NUMBER\": [\"\"], \"AUTHORS\": [\"\"], \"PROTEIN_ASSOCIATION\": [\"\"], \"PROTEIN ASSOCIATION\": [\"\"], \"SUBSYSTEM\": [\"\"], \"CONFIDENCE LEVEL\": [\"3\"], \"GENE ASSOCIATION\": [\"\"]}}, {\"metabolites\": {\"m_ethane_e\": -1.0, \"m_ethane_c\": 1.0}, \"lower_bound\": -1000, \"gene_reaction_rule\": \"\", \"upper_bound\": 0, \"name\": \"Ethane transport\", \"id\": \"TR_ethane\", \"notes\": {\"EC NUMBER\": [\"\"], \"AUTHORS\": [\"\"], \"PROTEIN_ASSOCIATION\": [\"\"], \"PROTEIN ASSOCIATION\": [\"\"], \"SUBSYSTEM\": [\"\"], \"CONFIDENCE LEVEL\": [\"3\"], \"GENE ASSOCIATION\": [\"\"]}}, {\"metabolites\": {\"m_ethane_e\": -1.0}, \"lower_bound\": 0.0, \"gene_reaction_rule\": \"\", \"upper_bound\": 1000, \"name\": \"Ethane exchange\", \"id\": \"EX_ethane\", \"notes\": {\"EC NUMBER\": [\"\"], \"AUTHORS\": [\"\"], \"PROTEIN_ASSOCIATION\": [\"\"], \"PROTEIN ASSOCIATION\": [\"\"], \"SUBSYSTEM\": [\"\"], \"CONFIDENCE LEVEL\": [\"3\"], \"GENE ASSOCIATION\": [\"\"]}}, {\"metabolites\": {\"m_adret_c\": 1.0, \"m_adenine_c\": 1.0, \"m_atp_c\": -1.0, \"m_epn_c\": -1.0}, \"lower_bound\": 0.0, \"gene_reaction_rule\": \"\", \"upper_bound\": 1000.0, \"name\": \"Alpha-D-Ribose 1-ethylphosphonate 5-triphosphate synthase\", \"id\": \"P_ADRET\", \"notes\": {\"EC NUMBER\": [\"2.7.8.37\"], \"AUTHORS\": [\"\"], \"PROTEIN_ASSOCIATION\": [\"\"], \"PROTEIN ASSOCIATION\": [\"\"], \"SUBSYSTEM\": [\"\"], \"CONFIDENCE LEVEL\": [\"3\"], \"GENE ASSOCIATION\": [\"Tery_4997\"]}}, {\"metabolites\": {\"m_adret_c\": -1.0, \"m_h2o_c\": -1.0, \"m_adrep_c\": 1.0, \"m_ppi_c\": 1.0}, \"lower_bound\": 0.0, \"gene_reaction_rule\": \"\", \"upper_bound\": 1000.0, \"name\": \"Alpha=D-Ribose 1-ethylphosphonate 5-triphosphate diphosphatase\", \"id\": \"P_REPTD\", \"notes\": {\"EC NUMBER\": [\"3.6.1.63\"], \"AUTHORS\": [\"\"], \"PROTEIN_ASSOCIATION\": [\"\"], \"PROTEIN ASSOCIATION\": [\"\"], \"SUBSYSTEM\": [\"\"], \"CONFIDENCE LEVEL\": [\"3\"], \"GENE ASSOCIATION\": [\"Tery_5003\"]}}, {\"metabolites\": {\"m_adrep_c\": -1.0, \"m_sam_c\": -1.0, \"m_nadh_c\": -1.0, \"m_ethane_c\": 1.0, \"m_arcpp_c\": 1.0, \"m_nad_c\": 1.0}, \"lower_bound\": 0.0, \"gene_reaction_rule\": \"\", \"upper_bound\": 1000.0, \"name\": \"Alpha-D-Ribose 1-ethylphosphonate 5-phosphate C-P lyase\", \"id\": \"P_REPP\", \"notes\": {\"EC NUMBER\": [\"4.7.1.1\"], \"AUTHORS\": [\"\"], \"PROTEIN_ASSOCIATION\": [\"\"], \"PROTEIN ASSOCIATION\": [\"\"], \"SUBSYSTEM\": [\"\"], \"CONFIDENCE LEVEL\": [\"3\"], \"GENE ASSOCIATION\": [\"Tery_5000\"]}}, {\"metabolites\": {\"m_adenine_c\": 1.0, \"m_2cpa_c\": -1.0, \"m_atp_c\": -1.0, \"m_adract_c\": 1.0}, \"lower_bound\": 0.0, \"gene_reaction_rule\": \"\", \"upper_bound\": 1000.0, \"name\": \"Alpha-D-Ribose 1-phosphonoacetaldehyde 5-triphosphate synthase\", \"id\": \"P_ADRACT\", \"notes\": {\"EC NUMBER\": [\"2.7.8.37\"], \"AUTHORS\": [\"\"], \"PROTEIN_ASSOCIATION\": [\"\"], \"PROTEIN ASSOCIATION\": [\"\"], \"SUBSYSTEM\": [\"\"], \"CONFIDENCE LEVEL\": [\"1\"], \"GENE ASSOCIATION\": [\"Tery_4997\"]}}, {\"metabolites\": {\"m_adracp_c\": 1.0, \"m_h2o_c\": -1.0, \"m_adract_c\": -1.0, \"m_ppi_c\": 1.0}, \"lower_bound\": 0.0, \"gene_reaction_rule\": \"\", \"upper_bound\": 1000.0, \"name\": \"Alpha-D-Ribose 1-phosphonoacetaldehyde 5-triphosphate diphosphatase\", \"id\": \"P_RACPTD\", \"notes\": {\"EC NUMBER\": [\"3.6.1.63\"], \"AUTHORS\": [\"\"], \"PROTEIN_ASSOCIATION\": [\"\"], \"PROTEIN ASSOCIATION\": [\"\"], \"SUBSYSTEM\": [\"\"], \"CONFIDENCE LEVEL\": [\"1\"], \"GENE ASSOCIATION\": [\"Tery_5003\"]}}, {\"metabolites\": {\"m_acal_c\": 1.0, \"m_nadh_c\": -1.0, \"m_sam_c\": -1.0, \"m_adracp_c\": -1.0, \"m_arcpp_c\": 1.0, \"m_nad_c\": 1.0}, \"lower_bound\": 0.0, \"gene_reaction_rule\": \"\", \"upper_bound\": 1000.0, \"name\": \"Alpha-D-Ribose 1-phosphonoacetaldehyde 5-phosphate C-P lyase\", \"id\": \"P_RACPP\", \"notes\": {\"EC NUMBER\": [\"4.7.1.1\"], \"AUTHORS\": [\"\"], \"PROTEIN_ASSOCIATION\": [\"\"], \"PROTEIN ASSOCIATION\": [\"\"], \"SUBSYSTEM\": [\"\"], \"CONFIDENCE LEVEL\": [\"1\"], \"GENE ASSOCIATION\": [\"Tery_5000\"]}}]}"}
```
