## Supplementary material for "Investigating the unique ability of *Trichodesmium* to fix carbon and nitrogen simultaneously using MiMoSA": subsystemVariabilityAnalysis.py

```
# Dependencies
from cobra import Model, Reaction, Metabolite
from cobra.flux_analysis import variability as fva

import imageio

import matplotlib as mpl
from matplotlib import cm
import matplotlib.pyplot as plt
import signal
from contextlib import contextmanager

import seaborn as sns

from tqdm import tqdm

import pandas as pd
import math
from pylab import setp

import bottleneck as bn

import numpy as np

# My stuff
import jSCOOP as jS
import dataMiner as dM

# Native to python
import json
from math import pi
import cobra
import cobra.io
import re
import os
import difflib
import copy
import ast
import psutil
import shutil
import operator
from numpy import corrcoef

class subsystemVariabilityAnalysis():
    def __init__(self, dataMinerObj, modelFile, isDict = False, subsystems = 'all', atoms = 'all', directory = os.getcwd(), style='genomeBio',subdf = None):
        mpl.style.use(style)
        self.atoms = {}
        self.subsystems = {}
        self.dMO = dataMinerObj
        self.dMO.subsystemFluxes = {}
        self.sva = {}
        self.sva_calc = ''
        if type(modelFile) is str:
            self.modelFileSource = os.path.join(directory, modelFile)
        else:
            self.modelFileSource = os.path.join(directory, 'modelDict.json')
        # Add tracker atoms to each subsystem
        if modelFile.upper().endswith('JSON'):
            if isDict:
                self.modelDict = json.load(open(self.modelFileSource))
            else:
                self.modelDict = {'model': jS.jsonToModel(open(self.modelFileSource))}
        elif type(modelFile) is dict:
            self.modelDict = modelFile
        elif type(modelFile) is Model:
            self.modelDict = {'model': modelFile}              
        elif modelFile.upper().endswith(('xml').upper()) or modelFile.upper().endswith(('sbml').upper()):
            model = cobra.io.read_sbml_model(os.path.join(directory, modelFile))
        types = list(set(self.dMO.cells[list(self.dMO.cells.keys())[0]]['type'].values()))
        self.modelDict = {t: jS.jsonToModel(self.modelDict[difflib.get_close_matches(t, self.modelDict.keys(), 1, 0.1)[0]]) for t in types}
        self.convertSubsystemsToLists()
        if type(subdf) is pd.core.frame.DataFrame:
            self.swap_subsystems(subdf)
        allSubs = []
        for modelK in self.modelDict.keys():
            if atoms == 'all':
                self.atoms[modelK] = list(set([a for met in self.modelDict[modelK].metabolites \
                              for a in re.findall('CoA|[A-Z][a-z]|[A-Z]', met.formula) \
                              if met.formula is not None]))
            elif type(atoms) is list:
                self.atoms[modelK] = atoms
            else:
                self.atoms[modelK] = atoms[modelK]
            if subsystems == 'all':
                self.subsystems[modelK] = self.getSubsystems(modelK)
            elif type(subsystems) is list:
                self.subsystems[modelK] = subsystems
            else:
                self.subsystems[modelK] = subsystems[modelK]
            allSubs += self.subsystems[modelK]
        allSubs = list(set(allSubs))
        self.dMO.allKeys['subsystemFlux'] = allSubs
        
    def convertSubsystemsToLists(self):
        for k, m in self.modelDict.items():
            for r in m.reactions:
                if type(r.subsystem) is str:
                    r.subsystem = '["' + r.subsystem + '"]'
                    r.subsystem = r.subsystem.replace(' or ', '","')
                    r.subsystem = ast.literal_eval(r.subsystem)
    
    def writeSubsystemReactions(self, subsystems, fileName = 'subsystemRxns.csv', directory = os.getcwd()):
        for m in self.modelDict.keys():
            df = pd.DataFrame(columns=['Subsystem','Reaction ID','Reaction Name', 'Reaction', 'EC Number', 'Subsystems','LB','UB','Confidence Level', 'Gene Association'])
            for r in self.modelDict[m].reactions:
                for s in subsystems:
                    if s in r.subsystem:
                        rxn = sorted(r.metabolites.items(), key=operator.itemgetter(1))
                        arrowType = '->'
                        if r.lower_bound < 0:
                            arrowType = '<=>'
                        rxnStr = ''
                        for metPair in rxn:
                            if metPair[1] > 0 and arrowType not in rxnStr:
                                rxnStr += arrowType + ' '
                            elif rxnStr != '':
                                rxnStr += '+ '
                            rxnStr += metPair[0].name + ' '
                        ec = ''
                        cl = ''
                        gene = ''
                        try:
                            ec = str(r.notes['EC NUMBER'])
                        except KeyError:
                            pass
                        try:
                            cl = str(r.notes['CONFIDENCE LEVEL'])
                        except:
                            pass
                        try:
                            gene = str(r.notes['GENE ASSOCIATION'])
                        except:
                            pass
                        addThis = {'Subsystem': s,
                                   'Reaction ID': r.id,
                                   'Reaction Name': r.name,
                                   'Reaction': rxnStr,
                                   'EC Number': ec,
                                   'Subsystems': str(r.subsystem),
                                   'LB': str(r.lower_bound),
                                   'UB': str(r.upper_bound),
                                   'Confidence Level': cl,
                                   'Gene Association': gene}
                        df = df.append(addThis, ignore_index=True)
            df.to_csv(os.path.join(directory, m + '_' + fileName), sep = ';')
            
    def fixSubsystems(self, modelKey, allSubsystems = [], copy_redundant_reactions = True, saveOverSource = True, rxnPrefix = None, subsystem = None):
        if not allSubsystems:
            allSubsystems = self.getSubsystems(modelKey)
        model = self.modelDict[modelKey]
        numberOfRxns = len(model.reactions)
        q = 1
        for r in model.reactions:
            if type(r.subsystem) is not list:
                r.subsystem = [r.subsystem]
            if (not rxnPrefix or r.id.startswith(rxnPrefix)) and \
                (not subsystem or subsystem in r.subsystem):
                print("Reaction " + str(q) + " of " + str(numberOfRxns))
                q += 1  
                try:
                    print(r.id)
                    print(r.metabolites)
                    print(r.name)
                    print(r._genes)
                    print(r.notes['EC NUMBER'])
                except:
                    pass
                newSubsystems = []
                for s in r.subsystem:
                    if s not in allSubsystems:
                        try:
                            newS = difflib.get_close_matches(s, allSubsystems, 1, 0.6)[0]
                            if newS not in newSubsystems:
                                newSubsystems.append(newS)
                        except:
                            addMe = input("Add " + s + "?")
                            if addMe.upper().startswith("Y"):
                                newSubsystems.append(s)
                                allSubsystems.append(s)
                            else:
                                changeThis = input("Enter " + s + " as alternative name? (Press enter for no or enter alternative name.)")
                                if changeThis != '':
                                    newSubsystems.append(changeThis)
                                    allSubsystems.append(changeThis)
                            pass
                    elif s not in newSubsystems:
                        newSubsystems.append(s)
                r.subsystem = newSubsystems
                
                addMe = 'hello'
                while addMe != '':
                    for i in range(0, len(r.subsystem)):
                        print(str(i) + ": " + r.subsystem[i])
                    addMe = input("Enter subsystem to add.") #Organize by hierarchy in future
                    if addMe != '':
                        r.subsystem.append(addMe)
                delete = 'hello'
                while delete != '':
                    for i in range(0, len(r.subsystem)):
                        print(str(i) + ": " + r.subsystem[i])
                    delete = input("Enter index of subsystem to delete. Will terminate with an empty string (pressing enter).")
                    try:
                        del r.subsystem[int(delete)]
                    except:
                        print("Please enter a valid index.")
                print("***********************************************\n***********************************************")
        if copy_redundant_reactions:
            for key in self.modelDict:
                if key != modelKey:
                    m = self.modelDict[key]
                    for r in m.reactions:
                        m.subsystem = model.reactions.get_by_id(r.id).subsystem.copy()
                    self.modelDict[key] = m
        self.modelDict[modelKey] = model
        if saveOverSource:
            mD = {# Genericize this
            'PA': cobra.io.to_json(self.modelDict['Photoautotroph']),
            'DZ': cobra.io.to_json(self.modelDict['Diazotroph'])}
            with open(self.modelFileSource, "w") as jsonFile:
                json.dump(self.mD,jsonFile)
    #def getFluxAbleReactions(self,):
    
    def addAtomBalances(self, modelKey, time, cell, run):
        model = self.modelDict[modelKey]
        for atom in self.atoms[modelKey]:
            try:
                model.reactions.get_by_id('IN_' + atom + '_obj')
                m_atom_c = model.metabolites.get_by_id('m_' + atom + '_obj_c')
                m_active_c = model.metabolites.get_by_id('m_' + atom + '*_c')
            except:                                    
                m_active_c = Metabolite(id = 'm_' + atom + '*_c',\
                                             name = atom + '*_[c]', \
                                             compartment = 'c')
                m_atom_c = Metabolite(id = 'm_' + atom + '_obj_c', \
                                      name = atom + '_obj[c]', \
                                      compartment = 'c')                                
                inRxn = Reaction(id = 'IN_' + atom + '_obj', \
                                 name = 'IN_' + atom + '_obj', \
                                 subsystem = 'Objective', \
                                 lower_bound = -1000, \
                                 upper_bound = 0)
                outRxn= Reaction(id = 'EF_' + atom + '_obj', \
                                 name = 'EF_' + atom + '_obj')
                regenRxn = Reaction(id = 'REF_' + atom + '_obj', \
                                    name = 'REF_' + atom + '_obj')
                inRxn.add_metabolites({m_atom_c: -1})
                outRxn.add_metabolites({m_active_c: -1})
                regenRxn.add_metabolites({m_active_c: -1, m_atom_c: 1})
                model.add_reaction(inRxn)
                model.add_reaction(outRxn)
                model.add_reaction(regenRxn)
                self.sModels = {'original': model.copy()}
            goodSubsystems = []
            
            self.dMO.vals = {}
            self.dMO.cAFArgs = {}
            for s in self.subsystems[modelKey]:
                try:
                    sModel.reactions.get_by_id('IN_' + atom + '_' + s + '_obj')
                except:
                    sModel = self.addSubsystemMetabolites(model.copy(), s, atom, m_atom_c, m_active_c)
                cAFArgs = (time, cell, sModel.copy(), 1000, 1000, 1000)
                val = self.calcAtomFluxes(cAFArgs, run, 'mean', atom, testFlag = True)
                if val:
                    model = self.addSubsystemMetabolites(model, s, atom, m_atom_c, m_active_c)
                    goodSubsystems.append(s)
                    if type(val) is tuple:
                        self.sModels[s] = self.sModels['mean'].copy()
                else:
                    print("Cannot add " + s)
                    print(cAFArgs)
                    self.dMO.cAFArgs[s] = (time, cell, sModel.copy(),1000,1000,1000)
                    self.dMO.vals[s] = val
            self.subsystems[modelKey] = goodSubsystems
            self.sModels['total model'] = model
        return model
    
    def getTestTuple(self, model):
        run = list(self.dMO.cells.keys())[0]
        cell = list(self.dMO.cells[run]['type'].keys())[0]
        time = self.dMO.cells[run]['biomass_f'].dropna().index[0]
        return [(time, cell, model, 1000, 1000, 1000), run]
    
    def addSubsystemMetabolites(self, model, s, atom, m_atom_c, m_active_c):
        m_subsystem_c = Metabolite(id = 'm_' + atom + '_' + s + '_c', \
                                           name = atom + '_' + s + '_c', \
                                           compartment = 'c')
        subRxn = Reaction(id = 'IN_' + atom + '_' + s + '_obj', \
                          name = 'IN_' + atom + '_' + s + '_obj')
        model.add_reaction(subRxn)
        subRxn.add_metabolites({m_atom_c: -1, m_subsystem_c: 1})
        for r in model.reactions:
            n = 0
            n_active = 0                    
            if s in r.subsystem:
                for met in r.metabolites:
                    num = 0
                    if met.formula and atom and (len(re.findall('(?<='+atom+')(\d+|[A-Z])', met.formula)) > 0 or met.formula.endswith(atom)):                                
                        try:
                            num = r.metabolites[met]*float(re.findall('(?<='+atom+')\d+', met.formula)[0])
                        except IndexError:
                            num = r.metabolites[met]*1.0
                    if num < 0:
                        n += num
                    if num > 0:
                        n_active += num
                if n !=0 and n_active != 0:
                    r.add_metabolites({m_subsystem_c: n, m_active_c: n_active})
        return model
            
    def subsystemVariabilityAnalysis(self, times = 'all', cellNames = 'all',filterDict = None, env_conditions = None, fluxFilter = None, fluxFilterOpt = 'max'):
        # Find min in, corresponding regen and out
        # Fix in, regen, out
        # Return tuple (in, regen, out) for mean, subsystem = s,
        # Return min, max for min, max
        self.dMO.subsystemFluxes = {}
        badKeys = []
        for modelKey in self.modelDict:
            self.dMO.subsystemFluxes[modelKey] = {}
            for exp in self.dMO.cells.keys():
                if type(cellNames) is str and cellNames.upper().startswith('A'):
                    cellNames = list(self.dMO.cells[exp]['type'].keys())
                elif type(cellNames) is str and cellNames.upper().startswith('P'):
                    cellNames = [c for c in self.dMO.cells[exp]['type'].keys() if self.dMO.cells[exp]['type'][c].startswith('P')]
                elif type(cellNames) is str and cellNames.upper().startswith('D'):
                    cellNames = [c for c in self.dMO.cells[exp]['type'].keys() if self.dMO.cells[exp]['type'][c].startswith('D')]
                elif type(cellNames) is tuple:
                    cells = list(range(cells[0],cells[1]))
                elif str(cellNames).isdigit():
                    cellNames = [cells]
                if type(times) is int or type(times) is float:
                    times = [times]
                if times == 'all':
                    times = list(range(int(self.dMO.startTime), int(self.dMO.endTime)))
                cellsOfType = [c for c, t in self.dMO.cells[exp]['type'].items() \
                                    if t == modelKey]
                ourCells = []
                if type(cellNames) is list:
                    ourCells = list(set(cellNames).intersection(cellsOfType))
                if not ourCells:
                    print("No cells of type: " + modelKey)
                    badKeys.append(modelKey)
                    continue
                cells = self.dMO.cells[exp]['biomass_f'][cellsOfType]
                if type(times) is list:
                    cells = cells.loc[list(set(times).intersection(cells.index))]
                elif type(times) is tuple:
                    cells = cells.loc[times[0]: times[-1]]
                if type(cellNames) is list:
                    cells = cells[ourCells]
                if modelKey not in badKeys:
                    self.modelDict[modelKey] = self.addAtomBalances(modelKey, times[0], ourCells[0], exp)
                    self.dMO.subsystemFluxes[modelKey][exp] = {}
                    df = pd.DataFrame([[(i,j) for j in cells.columns] \
                                  for i in cells.index], \
                                  index = cells.index, \
                                  columns = cells.columns)
                    self.dMO.df = df
                    for atom in self.atoms[modelKey]:            
                        subFVA = {'min': {s: pd.DataFrame(index = df.index,
                                                        columns = df.columns) for s in self.subsystems[modelKey]}, \
                              'max': {s: pd.DataFrame(index = df.index,
                                                        columns = df.columns) for s in self.subsystems[modelKey]}, \
                              'min reflux change': {s: pd.DataFrame(index = df.index,
                                                        columns = df.columns)for s in self.subsystems[modelKey]}, \
                              'max reflux change': {s: pd.DataFrame(index = df.index,
                                                        columns = df.columns) for s in self.subsystems[modelKey]}, \
                              'raw min': {s: pd.DataFrame(index = df.index,
                                                        columns = df.columns) for s in self.subsystems[modelKey]}, \
                              'raw max': {s: pd.DataFrame(index = df.index,
                                                        columns = df.columns) for s in self.subsystems[modelKey]}, \
                              'raw max reflux': {s: pd.DataFrame(index = df.index,
                                                        columns = df.columns) for s in self.subsystems[modelKey]}, \
                              'raw min reflux': {s: pd.DataFrame(index = df.index,
                                                        columns = df.columns) for s in self.subsystems[modelKey]}, \
                              'tuple frame': pd.DataFrame(index = df.index,
                                                        columns = df.columns), \
                              'mean influx': pd.DataFrame(index = df.index,
                                                        columns = df.columns), \
                              'mean efflux': pd.DataFrame(index = df.index,
                                                        columns = df.columns), \
                              'mean reflux': pd.DataFrame(index = df.index,
                                                        columns = df.columns), \
                              'tuple min': {}, \
                              'tuple max': {}}

                        print("Creating Tuple Frame.")
                        filterDFS = {}
                        if filterDict:
                            for f in filterDict:
                                filterDFS[f] = self.dMO.getSet(f)[0][exp]
                        self.filterDFS = filterDFS
                        for col in tqdm(df.columns):
                            fDF = df[col].copy()
                            tDF = pd.DataFrame(df[col], index=df.index)
                            if env_conditions:
                                self.dMO.preTDF = tDF.copy()
                                tFDF = df[col].copy().apply(self.filterEnvConditions, exp = exp, **env_conditions)
                                self.dMO.tDF = tDF
                                self.dMO.tFDF = tFDF
                                fDF = fDF[tFDF]
                                print("Discarding " + str(list(tFDF).count(False)) + " for cell " + str(col))
                            if filterDict:
                                for f in filterDict:
                                    if type(filterDict[f]) is tuple:
                                        filterDF = filterDFS[f].loc[filterDFS[f][col].between(filterDict[f][0], filterDict[f][-1])]
                                    elif type(filterDict[f]) is list:
                                        filterDF = filterDFS[f].loc[filterDFS[f][col].isin(filterDict[f])]
                                    else:
                                        filterDF = filterDFS[f].loc[filterDFS[f][col] == filterDict[f]]
                                    tDF = tDF.loc[list(filterDF.index)]
                                    fDF = fDF[tDF.dropna().index]
                            if fluxFilter:
                                fluxDF = pd.DataFrame()
                                for f in fluxFilter:
                                    fluxDF[f] = self.dMO.fluxes[exp][f][col]
                                if fluxFilterOpt == 'max':
                                    fDF = fDF.loc[fluxDF.idxmax(axis=1) == fluxFilter[0]]
                                elif fluxFilterOpt == 'min':
                                    fDF = fDF.loc[fluxDF.idxmin(axis=1) == fluxFilter[0]]
                                elif fluxFilterOpt == 'largest':
                                    fDF = fDF.loc[fluxDF.abs().idxmax(axis=1) == fluxFilter[0]]
                                else:
                                    fDF = fDF.loc[fluxDF.abs().idxmin(axis=1) == fluxFilter[0]]
                                tDF = fDF.copy()
                            if tDF.empty:
                                print("Never in that position.")
                                continue
                            self.dMO.filtered = df.loc[list(fDF.index)][col]
                            tDF['influx'] = [self.getInflux('C', self.modelDict[modelKey], (exp, col, t)) for t in tDF.index]
                            subFVA['tuple frame'][col] = fDF.apply(self.calcAtomFluxes, run = exp, subsystem = 'mean', atom = atom)
                            # return 6 member tuple (time, cell, influx, reflux, efflux, model)
                            subFVA = self.unstringColumn(subFVA, col, 'tuple frame', 'mean', {'mean influx': 2, 'mean reflux': 3, 'mean efflux': 4})
                            self.subFVA = subFVA
                            for s in tqdm(self.subsystems[modelKey]):
                                subFVA['tuple min'][s] = pd.DataFrame(index=subFVA['tuple frame'].index, columns=subFVA['tuple frame'].columns)
                                subFVA['tuple min'][s][col] = subFVA['tuple frame'][col] \
                                    .apply(self.calcAtomFluxes, run = exp, subsystem = s, atom = atom, option = 'minimize')
                                subFVA = self.unstringColumn(subFVA, col, 'tuple min', s, {'min': 0, 'min reflux change': 1, 'raw min': 2, 'raw min reflux': 3})
                                subFVA['tuple max'][s] = pd.DataFrame(index=subFVA['tuple frame'].index, columns=subFVA['tuple frame'].columns)
                                subFVA['tuple max'][s][col] = subFVA['tuple frame'][col] \
                                    .apply(self.calcAtomFluxes, run = exp, subsystem = s, atom = atom, option = 'maximize')
                                subFVA = self.unstringColumn(subFVA, col, 'tuple max', s, {'max': 0, 'max reflux change': 1, 'raw max': 2, 'raw max reflux': 3})
                            del subFVA['tuple frame'][col]
                    for atom in tqdm(self.atoms[modelKey]):
                        print("Constructing data frames.")

                        self.dMO.subsystemFluxes[modelKey][exp][atom] = subFVA
        for key in badKeys:
            del self.modelDict[key]
            del self.subsystems[key]
            del self.atoms[key]
            
    def filterEnvConditions(self, timeCellTuple, exp, inOrOut, substance, \
                            lb = None, ub = None, lb_fraction = None, ub_fraction = None,\
                             lb_stds = None, ub_stds = None, compareTo = 'mean'):
        PON = {'cyanophycin':5,'urea':2}
        thing = None
        timeCellTuple = list(timeCellTuple)
        self.dMO.tCTuple = timeCellTuple
        if inOrOut == 'in':                
            try:
                thing = int(self.dMO.cells[exp]['Filament Name'].at[timeCellTuple[0], timeCellTuple[1]])
            except ValueError:
                return False
            if substance != 'PON':
                subDF = self.dMO.filaments[exp][substance].astype(float)
            else:
                subDF = self.dMO.filaments[exp]['nh4'].copy().astype(float)
                subDF[:] = 0
                for p in PON.keys():
                    try:
                        subDF += PON[p]*self.dMO.filaments[exp][p].copy().astype(float)
                    except KeyError:
                        pass
        else:
            thing = self.dMO.cells[exp]['ocean'].at[timeCellTuple[0], timeCellTuple[1]]
            if substance != 'PON':
                subDF = self.dMO.oceans[exp][substance]
            else:
                subDF = self.dMO.oceans[exp]['nh4'].copy().astype(float)
                subDF[:] = 0
                for p in PON.keys():
                    try:
                        subDF += PON[p]*self.dMO.oceans[exp][p].copy().astype(float)
                    except KeyError:
                        pass
        self.dMO.thing = thing
        if not thing or thing == 'non-ideal' or (type(thing) is float and np.isnan(thing)):
            return False
        else:
            val = subDF.at[timeCellTuple[0], thing]
        self.dMO.val = val
        if np.isnan(val):
            return False
        maxVal = bn.nanmax(subDF.max())
        stdev = bn.nanstd(subDF)
        if compareTo == 'mean':
            ave = bn.nanmean(subDF)
        else:
            ave = bn.nanmedian(subDF)
        if lb_fraction != None:
            lb = lb_fraction*maxVal
        if ub_fraction != None:
            ub = ub_fraction*maxVal
        if lb_stds != None:
            lb = ave + lb_stds*stdev
        if ub_stds != None:
            ub = ave + ub_stds*stdev
        return lb < val < ub
                
    def unstringColumn(self, subFVA, col, sourceLabel, subsystem, indexDict):
        for l, i in indexDict.items():
            if subsystem == 'mean':
                subFVA[l] = pd.DataFrame(index = subFVA[sourceLabel].index,
                                             columns = subFVA[sourceLabel].columns)
                subFVA[l][col] = subFVA[sourceLabel][col].apply(self.unstringer, index = i)
            else:
                subFVA[l][subsystem][col] = subFVA[sourceLabel][subsystem][col].apply(self.unstringer, index = i)
        return subFVA
        
    def unstringer(self, tup, index):
        try:
            num = tup[index]
        except:
            return np.nan
        return num
    
    def updateModel(self, run, cell, time, model):
        EXrxns = {rxn: self.dMO.fluxes[run][rxn].copy() for rxn in self.dMO.fluxes[run] if rxn.startswith('EX_')}
        for r in EXrxns:
            flux = EXrxns[r][cell][time]
            if flux < 0:
                model.reactions.get_by_id(r).lower_bound = flux
                model.reactions.get_by_id(r).upper_bound = 0
            elif flux > 0:
                model.reactions.get_by_id(r).lower_bound = EXrxns[r][cell][time]
                model.reactions.get_by_id(r).upper_bound = max(flux, model.reactions.get_by_id(r).upper_bound)
        model.reactions.get_by_id('r_objective').upper_bound = 1000
        model.reactions.get_by_id('ASP_ASPASE').upper_bound = 0
        model.reactions.get_by_id('AA_ASP2ARG').upper_bound = 0
        model.reactions.get_by_id('AA_ASPARG2').upper_bound = 0
        model.reactions.get_by_id('GLN_carB').upper_bound = 0
        return model
        
    def getSubsystems(self, modelKey):
        model = self.modelDict[modelKey]
        allSubs = []
        for r in model.reactions:
            if type(r.subsystem) is list:
                allSubs += r.subsystem
        return list(set(allSubs))
    
    def getExchangeAtoms(self, model, atom, sol):
        totalAvailable = 0
        for r in model.reactions:
            if r.id.startswith('EX_'):
                for met in r.metabolites:
                    if not met.formula:
                        if met.id.endswith('_e') or met.id.endswith('_f'):
                            met.formula = model.metabolites.get_by_id(met.id[:-2]+'_c').formula
                    if met.formula and (len(re.findall('(?<='+atom+')(\d+|[A-Z])', met.formula)) > 0 or met.formula.endswith(atom)):
                        try:
                            _atom = re.findall(atom + '(?![a-z])(\d+|)', met.formula)[0]
                            try:
                                num = float(re.findall('\d+', _atom)[0])
                            except IndexError:
                                num = 1.0
                        except IndexError:
                            num = 0.0
                        if sol.x_dict[r.id] < 0:
                            flux = -1*sol.x_dict[r.id]
                        else:
                            flux = 0.0
                        totalAvailable += flux*num
        return totalAvailable
    
    def getInflux(self, atom, model, identifier, efflux = False):
        # identifier is of the form: (run, cell, time)
        influx = 0
        f = 1
        if efflux:
            f = -1
        for rxn in self.dMO.fluxes[identifier[0]]:
            if rxn.startswith('EX_'):
                flux = self.dMO.fluxes[identifier[0]][rxn][identifier[1]][identifier[2]]
                if f*flux > 0:
                    continue
                for met in model.reactions.get_by_id(rxn).metabolites:
                    if met.formula:
                        if re.findall(atom + '[A-Z]|\d+|', met.formula):
                            try:
                                num = float(re.findall('(?<=' + atom + ')\d+', met.formula)[0])
                            except:
                                num = 1.0
                            influx += num*self.dMO.fluxes[identifier[0]][rxn][identifier[1]][identifier[2]]
        return influx 
      
    def applyCalcAtomFluxes(self, tupleSeries, run, subsystem, atom, option = 'maximize'):
        tupleSeries.apply(self.calcAtomFluxes, run = run, subsystem = subsystem, atom = atom, option = option)
    
    def calcAtomFluxes(self, timeCellModelTuple, run, subsystem, atom, option = 'maximize', testFlag = False):
        if not timeCellModelTuple or type(timeCellModelTuple) is not tuple:
            return None
        time = float(timeCellModelTuple[0])
        cell = timeCellModelTuple[1]
        
        if len(timeCellModelTuple) == 3:
            model = timeCellModelTuple[2]
        if testFlag:
            model = timeCellModelTuple[2]
            model = self.dMO.reload_model(run, cell, time, model)
            self.sModels[subsystem] = model
        else:
            model = self.modelDict[self.dMO.cells[run]['type'][cell]].copy()
            model = self.dMO.reload_model(run, cell, time, model)
        influx = self.getInflux(atom, model, (run, cell, time))
        if np.isnan(influx):
            return np.nan
        model.reactions.get_by_id('IN_' + atom + '_obj').lower_bound = influx
        if subsystem == 'mean':
            try:
                sol = self.optimizeSVAFlux(model, 'REF_' + atom + '_obj', 'minimize')
            except:
                sol = None
            if sol:
                model.reactions.get_by_id('IN_' + atom + '_obj').lower_bound = influx
                model.reactions.get_by_id('IN_' + atom + '_obj').upper_bound = influx
                if not testFlag:
                    for s in self.subsystems[self.dMO.cells[run]['type'][cell]]:
                        model.reactions.get_by_id('IN_' + atom + '_' + s + '_obj').upper_bound = -1*influx
                reflux = sol.f
                efflux = sol.x_dict['EF_' + atom + '_obj']
                model.reactions.get_by_id('EF_' + atom + '_obj').lower_bound = efflux
                model.reactions.get_by_id('EF_' + atom + '_obj').upper_bound = efflux
            elif sol and sol.status == 'infeasible' and testFlag:
                return None
            else:
                influx = 0
                reflux = 0
                efflux = 0
                if testFlag:
                    return None
            return (time, cell, influx, reflux, efflux, model)
        else:
            
            #Get influx from global variable
            if testFlag:
                influx = -1*abs(timeCellModelTuple[3])
                reflux = timeCellModelTuple[4]
                efflux = timeCellModelTuple[5]
            else:
                influx = timeCellModelTuple[2]
                reflux = timeCellModelTuple[3]
                efflux = timeCellModelTuple[4]
                model.reactions.get_by_id('IN_' + atom + '_obj').lower_bound = influx
                model.reactions.get_by_id('EF_' + atom + '_obj').lower_bound = efflux
                model.reactions.get_by_id('IN_' + atom + '_obj').upper_bound = influx
                model.reactions.get_by_id('EF_' + atom + '_obj').upper_bound = efflux
                model.reactions.get_by_id('REF_' + atom + '_obj').upper_bound = reflux
            try:
                sol = self.optimizeSVAFlux(model, 'IN_' + atom + '_' + subsystem + '_obj', option)
            except:
                return None
            try:
                delta = 1-reflux/sol.x_dict['REF_' + atom + '_obj']
            except:
                delta = 0
            try:
                fraction = sol.f/(reflux+(-1*influx))
            except ZeroDivisionError:
                fraction = np.nan
            except AttributeError:
                return 0
            if sol:
                return (fraction, delta, sol.f, sol.x_dict['REF_' + atom + '_obj'])
            else:
                return None
    
    def optimizeSVAFlux(self, model, objRxn, option):
        model.objective = objRxn
        timeOut = 0
        while timeOut < 3:
            try:
                sol = model.optimize(option, solver='cglpk')
                break
            except RuntimeError:
                timeOut += 1
                pass
        if timeOut < 3 and sol.status != 'infeasible':
            return sol
        else:
            model.reactions.get_by_id('EX_h_e').lower_bound = -1000
            model.objective = 'EX_h_e'
            lb = model.optimize(solver='cglpk').f
            if not lb:
                return None
            else:
                model.reactions.get_by_id('EX_h_e').lower_bound = lb
                model.objective = objRxn
                sol = model.optimize(option, solver='cglpk')
                if sol.status == 'infeasible':
                    return None
        return sol
    
    def congeal(self, fluxDict, subsystems, cells, times, exp, atom, dataType = 'percent'):
        data = {}
        for t in fluxDict:
            if fluxDict[t]:
                for s in subsystems:
                    if s not in fluxDict[t][exp][atom]:
                        s = difflib.get_close_matches(s, fluxDict[t][exp][atom]['min'].keys(), 1, 0.1)[0]
                        data[s] = {'min': [], 'max': []}
                    if dataType == 'percent':
                        data[s]['min'].append(fluxDict[t][exp][atom]['min'][s].copy())
                        data[s]['max'].append(fluxDict[t][exp][atom]['max'][s].copy())
                    else:
                        data[s]['min'].append(fluxDict[t][exp][atom]['raw min'][s].copy())
                        data[s]['max'].append(fluxDict[t][exp][atom]['raw max'][s].copy())
                    data[s]['min'] = pd.concat(data[s]['min'])
                    data[s]['max'] = pd.concat(data[s]['max'])
        return data       
        
    
    def getFluxRadar(self, cells, times, exp, atom, dataType = 'percent', wipe = False, summarizeBy = 'mean', env_conditions = None, fluxFilter = None, fluxFilterOpt = 'max'):
        # Get data from FVA structured as 
        # Add ability to add data without wiping
        if wipe:
            self.dMO.subsystemFluxes = {}
        if times == 'all':
            times = list(range(int(self.dMO.startTime), int(self.dMO.endTime)))
        elif type(times) is list and len(times) == 2:
            times = range(times[0],times[1])
        if str(times).isdigit():
            times = [times]
        tupleFlag = False
        if type(times) is tuple:
            tupleFlag = True
            times = list(times)
        for i in range(0,len(times)):
            if type(times[i]) is int:
                times[i] = float(times[i])
        if tupleFlag:
            times = tuple(times)
        if type(cells) is str and cells.upper().startswith('A'):
            cells = list(self.dMO.cells[exp]['type'].keys())
        elif type(cells) is str and cells.upper().startswith('P'):
            cells = [c for c in self.dMO.cells[exp]['type'].keys() if self.dMO.cells[exp]['type'][c].startswith('P')]
        elif type(cells) is str and cells.upper().startswith('D'):
            cells = [c for c in self.dMO.cells[exp]['type'].keys() if self.dMO.cells[exp]['type'][c].startswith('D')]
        elif type(cells) is list and len(cells) == 2:
            cells = list(range(cells[0],cells[1]))
        elif type(cells) is not list:
            cells = [cells]
        if not self.dMO.subsystemFluxes:
            self.subsystemVariabilityAnalysis(times, cells, env_conditions = env_conditions, fluxFilter = fluxFilter, fluxFilterOpt = fluxFilterOpt)
        x = self.dMO.subsystemFluxes
        subsystems = list(set(x for s in self.subsystems.values() for x in s))
        refDFMax = pd.DataFrame(index=times, columns=subsystems)
        refDFMin = refDFMax.copy()
        x = self.congeal(x, subsystems, cells, times, exp, atom, dataType)
        self.dMO.x = x
        for s in subsystems:
            for t in times:
                mx = self.dMO.summarizeSeries(x[s]['max'].loc[t], summarizeBy)
                mn = self.dMO.summarizeSeries(x[s]['min'].loc[t], summarizeBy)
                refDFMax[s][t] = mx
                refDFMin[s][t] = mn
        return {'min': refDFMin, 'max': refDFMax}
    
    def getSubsystemSet(self, run, atom, cell_type, option = 'max', times= 'all', cells = 'all', \
                        subsystems = 'all', variable = 'all', var_type = None, filterDict = {}, env_conditions = None, fluxFilter = None, fluxFilterOpt = 'max'):
        if cell_type == 'all':
            cell_types = list(self.modelDict.keys())
        elif type(cell_type) is str:
            cell_types = [cell_type]
        else:
            cell_types = cell_type
        if self.dMO.subsystemFluxes == {}:
            self.subsystemVariabilityAnalysis(times, cells, filterDict, env_conditions = env_conditions, fluxFilter = fluxFilter, fluxFilterOpt = fluxFilterOpt)
        dfs = {}
        for c in cell_types:
            if self.dMO.subsystemFluxes[c]:
                if subsystems == 'all':
                    subsystems = self.subsystems[c]
                indDFs = self.dMO.subsystemFluxes[c][run][atom][option].values()
                indDFs = [indDF.stack() for indDF in indDFs]
                ind = indDFs[0].index
                subsDF = pd.DataFrame({i: self.dMO.subsystemFluxes[c][run][atom][option][i].stack() for i in subsystems}, index = ind)
#                 if filterDict:
#                     for f in filterDict:
# 
#                         filterDF = self.dMO.getSet(f)[0][run]
#                         filterDF = filterDF.stack()[filterDF.stack() == filterDict[f]]
#                         subsDF = subsDF.loc[list(filterDF.index)]
#   if variable != 'all':
#                     varDF = self.dMO.filterSet(self.dMO.getSet(variable, var_type), filterDict)[0][run]
#                     ind = varDF.stack().index()
#                     subsDF = subsDF.loc[ind]
                subsDF = pd.DataFrame(subsDF, index=ind)
                dfs[c] = subsDF
        return dfs
    
    def joyPlot(self, title, run, atom, cell_type='all', cells = 'all', times = 'all', variable ='all', \
                option = 'max', subsystems = 'all',criteria = None, var_type = None, filterDict = {}, show = False, \
                condenseNamesInt = 0, nameLen = 10, env_conditions = None, fluxFilter = None, fluxFilterOpt = 'max'):
        plt.ion()
        #getVars = 
        dfs = self.getSubsystemSet(run, atom, cell_type, option, times, cells, subsystems, variable, var_type, filterDict, env_conditions = env_conditions, fluxFilter = fluxFilter, fluxFilterOpt = 'max')
        for d in dfs:
            dfs[d] = pd.melt(dfs[d])
            dfs[d] = dfs[d].rename(columns={'value':d})
        df = pd.concat(list(dfs.values()))
        #df = df.sort_values(by='type')
        self.dMO.dfs = dfs
        self.dMO.df = df
#         if condenseNamesInt > 0:
#             subs = list(set(df['variable']))
#             for x in subs:
#                 m = re.findall('\w+', x)
#                 newX = m[0][0:condenseNamesInt]
#                 del m[0]
#                 for w in m:
#                     newX += ' ' + w[0:condenseNamesInt]
#                     if len(newX) >= nameLen: break
#                 df.loc[df['variable'] == x, 'variable'] = newX
        sns.set(rc={"axes.facecolor": (0, 0, 0, 0), "font.family":"serif","font.serif":"Times New Roman"},font='Times New Roman')
        
        # Initialize the FacetGrid object
        pal = sns.cubehelix_palette(10, rot=-.25, light=0)
        g = sns.FacetGrid(df, row="variable", hue="variable", palette = pal, aspect=15, size=.5, sharex =True, xlim =(-0.2,0.5))
        if "raw" in option:
            xlabel = "Total Bioavailable " + atom + r" ($mmol (g DW h)^-1$"
        else:
            xlabel = "Fraction Bioavailable " + atom  
        # Draw the densities in a few steps
        colors = {'Photoautotroph': "#00E610", 'Diazotroph': "#62B4FF"}
        for d in dfs.keys():
            g.map(sns.kdeplot, d, clip_on=False, shade=True, lw=1.5, alpha=1, bw=0.2, color = colors[d])
        for d in dfs.keys():
            g.map(sns.kdeplot, d, clip_on=False, color="w", bw=0.2, lw=2)
        for ax in plt.gcf().axes:
            if len(ax.lines) >= 4:
                del ax.lines[-1]
        g.map(plt.axhline, y=0, lw=1.5, clip_on=False)
        g.map(self.label, 'Diazotroph')
        
        # Set the subplots to overlap
        g.fig.subplots_adjust(hspace=-.25)
        
        # Remove axes details that don't play will with overlap
        g.set_titles("")
        g.set(yticks=[])
        nr_ax=len(g.axes)
        count=0
        for z in g.axes:
            if count == nr_ax-1: break
            setp(z[0].get_xticklabels(),visible=False)
            count+=1
        g.despine(bottom=True, left=True)
        plt.xlabel(xlabel)
        plt.setp(plt.gcf().axes[-1], xticks=[0,0.1,0.2,0.3,0.4,0.5])
        if show:
            plt.show()
        return g
    
        
        # Define and use a simple function to label the plot in axes coordinates
    
    def label(self, x, color, label):
        ax = plt.gca()
        label_keys = {'Glyoxylate and dicarboxylate metabolism': 'GLYOX',
                      'Amino acid metabolism': 'AA MET',
                      'Carbon fixation in photosynthetic organisms': 'C FIX',
                      'Citrate cycle': 'TCA',
                      '2-Oxocarboxylic acid metabolism': 'OXO ACID',
                      'Glycolysis/Gluconeogenesis':'GLY/GLU',
                      'Lipid metabolism': 'LIPID',
                      'Pentose phosphate pathway': 'PPP',
                      'Purine metabolism': 'PURINE',
                      'Pyruvate metabolism': 'PYR MET'}
        label = self.truncate_label(label, line_breaks=False, label_keys = label_keys)
        ax.text(0, .2, label, fontweight="bold", color="#000000", \
                    ha="left", va="center", transform=ax.transAxes, fontsize=12)
        
    def truncate_label(self, c, threshold_length = 10, line_breaks = True, label_keys = None):
        if label_keys and c in label_keys.keys():
            return label_keys[c]
        if len(c) <= threshold_length:
            return c
        else:
            boringWords = ['and', 'on', 'in', 'at', 'of', 'or', 'the', 'an', 'a']
            cBreak = c
            cBreak = ' ' + cBreak + ' '
            for wd in boringWords:
                cBreak = cBreak.replace(' ' + wd + ' ', ' ')
            cBreak = cBreak[1:-1]
            if ' ' not in cBreak and '/' not in cBreak:
                cBreak = cBreak[:10]
            elif ' ' in cBreak and line_breaks:
                cBreak = cBreak.replace(' ', '\n')
            elif line_breaks:
                    cBreak = cBreak.replace('/', '\n')
            if cBreak.count('\n') > 1:
                indexes = [i for i, ltr in enumerate(cBreak) if ltr == '\n']
                ind = indexes[1]
                cBreak = cBreak[0:ind]
            elif cBreak.count(' ') + cBreak.count('/') > 1:
                indexes = [i for i, ltr in enumerate(cBreak) if ltr == ' ']
                indexes2 = [i for i, ltr in enumerate(cBreak) if ltr == '/']
                a = None
                b = None
                ind = None
                if len(indexes) >= 2:
                    a = indexes[1]
                if len(indexes2) >= 2:
                    b = indexes2[1]
                if a and b:
                    ind = min(a,b)
                elif a:
                    ind = a
                elif b:
                    ind = b
                if ind:
                    cBreak = cBreak[0:ind]
            return cBreak
        
    def plotRadar(self, df, show, dataType = 'percent', ax = None, legend = False, rlim = None, label_keys = None, correct_values = True, auto_yticks = True):

        # ------- PART 1: Create background
        df = df.reindex_axis(sorted(df.columns), axis=1)
        # number of variable
        categories=list(df)[0:]
        N = len(categories)
        self.dMO.df = df
        # What will be the angle of each axis in the plot? (we divide the plot / number of variable)
        angles = [n / float(N) * 2 * pi for n in range(N)]
        angles += angles[:1]
        if not ax:
            fig = plt.figure()
            # Initialise the spider plot
            ax = fig.add_subplot(111, polar=True)
         
        # If you want the first axis to be on top:
        ax.set_theta_offset(pi / 2)
        ax.set_theta_direction(-1)
         
        # Draw one axe per variable + add labels labels yet
        for c in categories:
            cBreak = self.truncate_label(c, label_keys = label_keys)
            categories[categories.index(c)] = cBreak
        plt.xticks(angles[:-1], categories)
        
        if rlim:
            maxValue = rlim
        else:         
        # Draw ylabels
            if dataType == 'percent':
                maxValue = 10*(int(10.*max(df.max())+1))+1
            elif correct_values:
                maxValue = 101
            else:
                maxValue = bn.nanmax(df)
        ax.set_rlabel_position(0)
        if auto_yticks:
            if correct_values or dataType == 'percent':
                ticks = list(range(0,maxValue,10))
                tickNames = [str(x) for x in ticks]
                plt.yticks(ticks, tickNames, color="grey", size=7)
            plt.ylim(0,maxValue-1)
         
         
        # ------- PART 2: Add plots
        # Plot each individual = each line of the data
        # I don't do a loop, because plotting more than 3 groups makes the chart unreadable
        divs = df.loc['max'].sum()
        # Ind1
        values=df.loc['min'].values.flatten().tolist()
        values += values[:1]
        if dataType == 'percent':
            values = [x*100. for x in values]
        elif correct_values:
            values = [x*100/divs for x in values]
        ax.plot(angles, values, linewidth=1, linestyle='solid', label="Minimum Flux")
        ax.fill(angles, values, 'b', alpha=0.1)
         
        # Ind2
        values=df.loc['max'].values.flatten().tolist()
        values += values[:1]        
        if dataType == 'percent':
            values = [x*100. for x in values]
        elif correct_values:
            values = [x*100/divs for x in values]
        ax.plot(angles, values, linewidth=1, linestyle='solid', label="Maximum Flux")
        ax.fill(angles, values, 'r', alpha=0.1)
         
        # Add legend
        if legend:
            plt.legend(loc='upper right', bbox_to_anchor=(0.1, 0.1))
        if show:
            plt.show()
        return ax
    
    def plotFluxRadar(self, subsystems, exp, atom, directory = os.getcwd(), metabolite = None, return_type = 'Range', sim_type = 'Flux', nameToSave = None, time_lapse = False, show=False, \
                            summarizeBy = 'mean', cells = 'all', times = 'all', dataType = 'percent', wipe = False, ax = None, \
                            legend=False, env_conditions = None, rlim = None, fluxFilter = None, fluxFilterOpt = 'max', label_keys = None):
        if sim_type != 'Flux':
            radarDict = self.getFluxRadar(cells, times, exp, atom, dataType, wipe, summarizeBy, env_conditions=env_conditions, fluxFilter = fluxFilter, fluxFilterOpt = fluxFilterOpt)
            self.dMO.radarDict = radarDict
            dfMin = radarDict['min']
            dfMax = radarDict['max']
            newSubsystems = []
            for k in self.subsystems:
                newSubsystems += list(set(subsystems).intersection(self.subsystems[k]))
                subsystems = list(set(newSubsystems))
                self.dMO.radarDF = [dfMin, dfMax]
                # Set data
            df = pd.DataFrame(index=['min','max'], columns=subsystems)
        if time_lapse:
            if times == 'all':
                times = list(dfMin.index)
            fileNames = []
            try:
                shutil.rmtree(os.path.join(directory,'temp_radar'))
            except:
                pass
            os.mkdir(os.path.join(directory,'temp_radar'))
            newDir = os.path.join(directory,'temp_radar')
            for t in times:                
                if sim_type != 'Flux':
                    dfT = pd.DataFrame(columns=dfMin.columns)
                    sMin = dfMin.loc[t]
                    sMin.name='min'
                    sMax = dfMax.loc[t]
                    sMax.name='max'
                    dfT = dfT.append(sMin)
                    dfT = dfT.append(sMax)
                else:
                    dfT = self.rangeVariability(subsystems, times, cells, exp, atom, metabolite, return_type)
                    dataType = 'nope'
                ax = self.plotRadar(dfT, show, dataType, rlim = rlim, label_keys = label_keys)
                ax.set_title('Tick: ' + str(t),y=1.08)
                file = os.path.join(newDir, 'radar_'+str(t)+'.png')
                plt.savefig(file)
                fileNames.append(file)
                plt.clf()
            images = []
            for f in fileNames:
                images.append(imageio.imread(f))
                if not nameToSave:
                    nameToSave = 'plot_radar_'+atom+'.gif'
            imageio.mimsave(os.path.join(directory,nameToSave), images)
            shutil.rmtree(os.path.join(directory,'temp_radar'))
        else:
            if sim_type != 'Flux':
                for s in subsystems:
                    df.at['min', s] = self.dMO.summarizeSeries(dfMin[s], summarizeBy)
                    df.at['max', s] = self.dMO.summarizeSeries(dfMax[s], summarizeBy)
            else:
                df = self.rangeVariability(subsystems, times, cells, exp, atom, metabolite, return_type)
                dataType = 'nope'
            ax = self.plotRadar(df, show, dataType, ax = ax, legend = legend, rlim = rlim, label_keys = label_keys)
            if nameToSave:
                ax.set_title(nameToSave)
            if nameToSave:
                plt.savefig(os.path.join(directory, nameToSave))
                plt.clf()
                
    def getReactionSet(self, subsystem):
        rxns = {}
        for k, m in self.modelDict.items():
            rxns[k] = []
            for r in m.reactions:
                if subsystem in r.subsystem:
                    rxns[k].append(r.id)
        return rxns
    
    def rankRxns(self, rxns_as_dict, run, time, cell, atoms = []):
        objFlux = self.dMO.fluxes[run]['r_objective'].at[time, cell]
        ctype = self.dMO.cells[run]['type'][cell]
        df = pd.DataFrame(index = rxns_as_dict[ctype])
        m = self.modelDict[ctype].copy()
        m = self.dMO.reload_model(run, cell, time, m)
        objRxn = m.reactions.get_by_id('r_objective')
        objRxn.upper_bound = 1000
        for met, coef in objRxn.metabolites.items():
            objRxn.add_metabolites({met.id: -1*coef})
            objRxn.add_metabolites({met.id: -1*self.dMO.weights[run][met.id.replace('m_','EX_')].at[time, cell]})
            m.reactions.get_by_id(met.id.replace('m_','EX_')).lower_bound = 0
        objRxn.lower_bound = objFlux
        m.objective = objRxn.id
        m.optimize()
        return self.rank(df, m, rxns_as_dict[ctype], atoms, objFlux = objFlux)
    
    def rank(self, df, model, rxnList, atoms, objFlux = 0, futile_thr = 100, futile_thr_min = 1e-6):
        if 'Delta' in df.columns and df['Delta'].max() < 1e-3:
            return df, model
        universal_ignore = ['m_nadp_c','m_nadph_c','m_nad_c','m_nadh_c','m_h_c','m_fad_c','m_fadh2_c','m_lipam_c','m_dhlipam_c', \
                            'm_mk8_c','m_mq8_c','m_ubiquon8_c','m_uquol8_c','m_ox_fedox_c','m_red_fedox_c']
        ignore_mets = {'C':['m_adp_c','m_atp_c','m_pi_c'],
                       '':['m_atp_c','m_adp_c','m_pi_c'],
                       'P':[],
                       'N':['m_atp_c','m_adp_c','m_pi_c']}
        m = model
        m.reactions.get_by_id('r_objective').lower_bound = objFlux
        m.optimize()
        if atoms == ['']:
            atoms = []
        try:
            fva_set = fva.flux_variability_analysis(m, rxnList)
        except:
            m.reactions.get_by_id('EX_co_e').lower_bound -= 0.01
            m.reactions.get_by_id('EX_hco3_e').lower_bound = 0
            m.reactions.get_by_id('EX_hco3_f').lower_bound = 0
            m.reactions.get_by_id('GLN_carB').upper_bound = 1000
            n = m.copy()
            n.objective = 'r_objective'
            n.reactions.get_by_id('r_objective').lower_bound = 0
            n.optimize()
            self.badman = (m.copy(), rxnList.copy())
            if n.solution.status == 'optimal':
                m.reactions.get_by_id('r_objective').lower_bound = n.solution.f - 1e-3
                m.optimize()
            else:
                return df, m
            fva_set = fva.flux_variability_analysis(m, rxnList)
        for r, fls in fva_set.items():
            if fls['minimum'] < -1*futile_thr and fls['maximum'] >= -1*futile_thr_min:
                fls['minimum'] = 0
            if fls['maximum'] > futile_thr and fls['minimum'] < futile_thr_min:
                fls['maximum'] = 0
            df.at[r, 'Max'] = fls['maximum']
            df.at[r, 'Min'] = fls['minimum']
            df.at[r, 'Delta'] = fls['maximum'] - fls['minimum']
            for a in atoms:
                num = 0
                for met, coef in m.reactions.get_by_id(r).metabolites.items():
                    if (a in ignore_mets.keys() and met.id in ignore_mets[a]) or met.id in universal_ignore:
                        continue
                    if coef < 0 and (len(re.findall('(?<='+a+')(\d+|[A-Z])', met.formula)) > 0 or met.formula.endswith(a)):
                        c = 1
                        try:
                            c = float(re.findall('(?<='+a+')\d+', met.formula)[0])
                        except:
                            pass
                        num += -1*coef*c
                df.at[r, 'Max ' + a] = fls['maximum']*num
                df.at[r, 'Min ' + a] = fls['minimum']*num
                df.at[r, 'Delta ' + a] = num*(fls['maximum'] - fls['minimum'])
        return df, m
    
    def rangeVariability(self, subsystems_or_set, times, cells, run, atom = None, metabolite = None, return_type = 'Range'):
        if times == 'all':
            times = list(self.dMO.cells[run]['total biomass'].index)
        if type(cells) is str:
            if cells == 'all':
                cells = list(self.dMO.cells[run]['type'].keys())
            elif cells.startswith('D'):
                cells = [c for c, t in self.dMO.cells[run]['type'].items() if t == 'Diazotroph']
            else:
                cells = [c for c, t in self.dMO.cells[run]['type'].items() if t == 'Photoautotroph']
        if type(subsystems_or_set) is dict:
            subsystems = subsystems_or_set
        else:
            subsystems = {x: [] for x in subsystems_or_set}
            for x in subsystems.keys():
                for r in self.modelDict[list(self.modelDict.keys())[0]].reactions:
                    if type(r.subsystem) is list:
                        if x in r.subsystem:
                            subsystems[x].append(r.id)
                    else:
                        if x == r.subsystem:
                            subsystems[x].append(r.id)
        df = pd.DataFrame(index=['min','max'], columns=subsystems.keys())
        for x, y in subsystems.items():
            alright = self.condenseSVAByFluxes(y, run, cells, times, atom, metabolite, return_type)
            df.at['min',x] = alright[0]
            df.at['max',x] = alright[1]
        return df
    
    def setVariability(self, rxn_df, run, time, cell, model, by = '', delta_thr = 1e-3, thr = 1e-6, futile_thr = 100):  
        rxns = list(rxn_df.index)
        rLen = len(rxns)
        rxnsb = self.getReactionSet("Reductive  Pentose Phosphate Pathway")
        rxnsb = rxnsb[self.dMO.cells[run]['type'][cell]]
        rxns.sort()
        rxnsb.sort()
        objFlux = self.dMO.fluxes[run]['r_objective'].at[time, cell] - thr
        model.reactions.get_by_id('r_objective').lower_bound = objFlux
        model.optimize()
        for r in rxn_df.index:
            if abs(rxn_df.at[r, 'Min']) > thr:
                model.reactions.get_by_id(r).lower_bound = rxn_df.at[r, 'Min'] - thr
            else:
                model.reactions.get_by_id(r).lower_bound = 0
            if abs(rxn_df.at[r, 'Max']) > thr:
                model.reactions.get_by_id(r).upper_bound = rxn_df.at[r, 'Max'] + thr
            else:
                model.reactions.get_by_id(r).upper_bound = 0
        mMin = model.copy()
        mMax = model.copy()
        inter = ''
        if by:
            inter = ' '
        rxn_df = rxn_df.sort_values(by='Delta' + inter + by, ascending=False)
        temp_rxn_df = rxn_df.copy()
        rxn_df['Min Set'] = np.nan
        rxn_df['Max Set'] = np.nan
        
        for r in temp_rxn_df.index:
            if rxn_df.at[r, 'Max'] < rxn_df.at[r, 'Min'] and abs(rxn_df.at[r, 'Max']) > thr and abs(rxn_df.at[r, 'Min']) > thr:
                rxn_df.at[r, 'Max'] = rxn_df.at[r, 'Min'] + thr
            elif rxn_df.at[r, 'Max'] < rxn_df.at[r, 'Min'] and (abs(rxn_df.at[r, 'Max']) < thr or abs(rxn_df.at[r, 'Min']) < thr):
                rxn_df.at[r, 'Max'] = thr
                rxn_df.at[r, 'Min'] = 0
            if abs(rxn_df.at[r, 'Max']) > abs(rxn_df.at[r, 'Min']):
                rxn_df.at[r, 'Max Set'] = rxn_df.at[r, 'Max']
                rxn_df.at[r, 'Min Set'] = rxn_df.at[r, 'Min']
            else:
                rxn_df.at[r, 'Max Set'] = rxn_df.at[r, 'Min']
                rxn_df.at[r, 'Min Set'] = rxn_df.at[r, 'Max']
        if rxns == rxnsb:
            return rxn_df
        
        self.temp_me_min = {}
        self.temp_me_max = {}
    
        while len(temp_rxn_df.index) > 1:    
            r = list(temp_rxn_df.index)[0]
            n = mMax.copy()
            n.objective = r
            solMin = n.optimize('minimize')
            solMax = n.optimize()
            temp_rxn_df.at[r, 'Min'] = solMin.f
            temp_rxn_df.at[r, 'Max'] = solMax.f
            if abs(temp_rxn_df.at[r, 'Max']) > abs(temp_rxn_df.at[r, 'Min']):
                sol = temp_rxn_df.at[r, 'Max']
            else:
                sol = temp_rxn_df.at[r, 'Min']
            rxn_df.at[r, 'Max Set'] = sol
            if abs(sol) > thr:
                mMax.reactions.get_by_id(r).lower_bound = sol - thr
                mMax.reactions.get_by_id(r).upper_bound = sol + thr
            else:
                mMax.reactions.get_by_id(r).lower_bound = 0
                mMax.reactions.get_by_id(r).upper_bound = 0
            temp_rxn_df = temp_rxn_df.drop(index = r)
            for r in temp_rxn_df.index:
                if temp_rxn_df.at[r, 'Max'] < temp_rxn_df.at[r, 'Min'] and abs(temp_rxn_df.at[r, 'Max']) > thr and abs(temp_rxn_df.at[r, 'Min']) > thr:
                    temp_rxn_df.at[r, 'Max'] = temp_rxn_df.at[r, 'Min'] + thr
                elif temp_rxn_df.at[r, 'Max'] < temp_rxn_df.at[r, 'Min'] and (abs(temp_rxn_df.at[r, 'Max']) < thr or abs(temp_rxn_df.at[r, 'Min']) < thr):
                    temp_rxn_df.at[r, 'Max'] = thr
                    temp_rxn_df.at[r, 'Min'] = 0
                if abs(temp_rxn_df.at[r, 'Max']) > abs(temp_rxn_df.at[r, 'Min']):
                    rxn_df.at[r, 'Max Set'] = temp_rxn_df.at[r, 'Max']
                else:
                    rxn_df.at[r, 'Max Set'] = temp_rxn_df.at[r, 'Min']
                if temp_rxn_df.at[r, 'Delta'] < delta_thr:
                    temp_rxn_df = temp_rxn_df.drop(index = r)
                    
            if len(temp_rxn_df.index) > 1 and rxns != rxnsb:
                self.temp_me_max[len(temp_rxn_df.index)] = (temp_rxn_df, mMax.copy(), list(temp_rxn_df.index), by, rxn_df.copy())
                temp_rxn_df, mMax = self.rank(temp_rxn_df, mMax.copy(), list(temp_rxn_df.index), [by], objFlux = objFlux)
                temp_rxn_df = temp_rxn_df.sort_values(by='Delta' + inter + by, ascending = False)
                for r in temp_rxn_df.index:
                    if abs(temp_rxn_df.at[r, 'Min']) > thr:
                        mMax.reactions.get_by_id(r).lower_bound = temp_rxn_df.at[r, 'Min'] - thr
                    else:
                        mMax.reactions.get_by_id(r).lower_bound = 0
                    if abs(temp_rxn_df.at[r, 'Max']) > thr:
                        mMax.reactions.get_by_id(r).upper_bound = temp_rxn_df.at[r, 'Max'] + thr
                    else:
                        mMax.reactions.get_by_id(r).upper_bound = 0
#                 mMax.objective = r
#                 minSol = mMax.optimize('minimize',solver='cglpk')
#                 maxSol = mMax.optimize(solver='cglpk')
#                 try:
#                     if minSol.f < thr and maxSol.f > futile_thr:
#                         maxSol.f = 0
#                     if maxSol.f > -1*thr and minSol.f < -1*futile_thr:
#                         minSol.f = 0
#                     if abs(maxSol.f) > abs(minSol.f):
#                         sol = maxSol.f
#                     else:
#                         sol = minSol.f
#                 except TypeError:
#                     sol = 0

        temp_rxn_df = rxn_df.drop(columns=['Min Set','Max Set']).copy()
        while len(temp_rxn_df.index) > 1:
            r = list(temp_rxn_df.index)[0]
            n = mMin.copy()
            n.objective = r
            solMin = n.optimize('minimize')
            solMax = n.optimize()
            temp_rxn_df.at[r, 'Min'] = solMin.f
            temp_rxn_df.at[r, 'Max'] = solMax.f
            if abs(temp_rxn_df.at[r, 'Min']) < abs(temp_rxn_df.at[r, 'Max']):
                sol = temp_rxn_df.at[r, 'Min']
            else:
                sol = temp_rxn_df.at[r, 'Max']
            rxn_df.at[r, 'Min Set'] = sol
            if abs(sol) > thr:
                mMax.reactions.get_by_id(r).lower_bound = sol - thr
                mMax.reactions.get_by_id(r).upper_bound = sol + thr
            else:
                mMax.reactions.get_by_id(r).lower_bound = 0
                mMax.reactions.get_by_id(r).upper_bound = 0
            temp_rxn_df = temp_rxn_df.drop(index = r)
            for r in temp_rxn_df.index:
                if temp_rxn_df.at[r, 'Max'] < temp_rxn_df.at[r, 'Min'] and abs(temp_rxn_df.at[r, 'Max']) > thr and abs(temp_rxn_df.at[r, 'Min']) > thr:
                    temp_rxn_df.at[r, 'Max'] = temp_rxn_df.at[r, 'Min'] + thr
                elif temp_rxn_df.at[r, 'Max'] < temp_rxn_df.at[r, 'Min'] and (abs(temp_rxn_df.at[r, 'Max']) < thr or abs(temp_rxn_df.at[r, 'Min']) < thr):
                    temp_rxn_df.at[r, 'Max'] = thr
                    temp_rxn_df.at[r, 'Min'] = 0
                if abs(temp_rxn_df.at[r, 'Max']) < abs(rxn_df.at[r, 'Min']):
                    rxn_df.at[r, 'Min Set'] = temp_rxn_df.at[r, 'Max']
                else:
                    rxn_df.at[r, 'Min Set'] = temp_rxn_df.at[r, 'Min']
                if temp_rxn_df.at[r, 'Delta'] < delta_thr:
                    temp_rxn_df = temp_rxn_df.drop(index = r)
                    
            if len(temp_rxn_df.index) > 1:
                self.temp_me_max[len(temp_rxn_df.index)] = (temp_rxn_df, mMin.copy(), list(temp_rxn_df.index), by, rxn_df.copy())
                temp_rxn_df, mMin = self.rank(temp_rxn_df, mMin.copy(), list(temp_rxn_df.index), [by], objFlux = objFlux)
                temp_rxn_df = temp_rxn_df.sort_values(by='Delta' + inter + by, ascending = False)
#                 mMax.objective = r
#                 minSol = mMax.optimize('minimize',solver='cglpk')
#                 maxSol = mMax.optimize(solver='cglpk')
#                 try:
#                     if minSol.f < thr and maxSol.f > futile_thr:
#                         maxSol.f = 0
#                     if maxSol.f > -1*thr and minSol.f < -1*futile_thr:
#                         minSol.f = 0
#                     if abs(maxSol.f) > abs(minSol.f):
#                         sol = maxSol.f
#                     else:
#                         sol = minSol.f
#                 except TypeError:
#                     sol = 0
        return rxn_df
    
    def swap_subsystems(self, subdf):
        for m in self.modelDict.values():
            for r in m.reactions:
                r.subsystem = []
                if r.id in list(subdf['Name']):
                    r.subsystem = list(set(subdf.loc[subdf['Name'] == r.id, 'Subsystem']))
                    
    def condenseSVA(self, rxn_df, species):
        condensedSet = {'max': {}, 'min': {}}
        m = self.modelDict[species].copy()
        for r in rxn_df.index:
            for met, coef in m.reactions.get_by_id(r).metabolites.items():
                if met not in condensedSet['max'].keys():
                    condensedSet['max'][met] = 0
                    condensedSet['min'][met] = 0
                condensedSet['max'][met] += coef*rxn_df.at[r, 'Max Set']
                condensedSet['min'][met] += coef*rxn_df.at[r, 'Min Set']
        return condensedSet
    
    def condenseSVAByFluxes(self, rxns, run, cells, times, atom=None, metabolite=None, return_type = 'Range'):
        if not metabolite and not atom:
            atom = 'C'
        species = self.dMO.cells[run]['type'][cells[0]]
        metSet = []
        if metabolite:
            metSet = [metabolite]
        else:
            for r in rxns:
                metSet += [x.id for x in self.modelDict[species].reactions.get_by_id(r).metabolites.keys()]
        metSet = list(set(metSet))
        dfs = {m: pd.DataFrame(0,index = times, columns = cells) for m in metSet}
        m = self.modelDict[species].copy()
        for r in rxns:
            for met, coef in m.reactions.get_by_id(r).metabolites.items():
                c = 0
                if atom and (len(re.findall('(?<='+atom+')(\d+|[A-Z])', met.formula)) > 0 or met.formula.endswith(atom)):
                    c = 1
                    try:
                        c = float(re.findall('(?<='+atom+')\d+', met.formula)[0])
                    except:
                        pass
                elif metabolite:
                    c = 1
                dfs[met.id] += c*coef*self.dMO.fluxes[run][r].loc[times, cells]
        return self.discretizeFluxes(dfs, atom = atom, ignorables = bool(metabolite), return_type = return_type)
    
    def discretizeFluxes(self, dfs, atom = None, ignorables = True, return_type = 'Range'): 
        if not dfs:
            return [0, 0]
        if ignorables:
            universal_ignore = ['m_nadp_c','m_nadph_c','m_nad_c','m_nadh_c','m_h_c','m_fad_c','m_fadh2_c','m_lipam_c','m_dhlipam_c', \
                            'm_mk8_c','m_mq8_c','m_ubiquon8_c','m_uquol8_c','m_ox_fedox_c','m_red_fedox_c']
            ignore_mets = {'C':['m_adp_c','m_atp_c','m_pi_c'],
                       '':['m_atp_c','m_adp_c','m_pi_c'],
                       'P':[],
                       'N':['m_atp_c','m_adp_c','m_pi_c']}
            dfs_new = {met: df for met, df in dfs.items() if met not in universal_ignore}
            dfs = dfs_new
            if atom and atom in ignore_mets.keys():
                dfs_new = {met: df for met, df in dfs.items() if met not in ignore_mets[atom]}
                dfs = dfs_new
        ultiDF = pd.DataFrame()
        for x, df in dfs.items():
            for c in df.columns:
                df.loc[df[c] < 0, c] = 0
            if ultiDF.empty:
                ultiDF = df.copy()
            else:
                ultiDF += df
        self.dMO.ultiDF = ultiDF.copy()
        self.dMO.dfs = {x: y.copy() for x, y in dfs.items()}
        if return_type == 'Range':
            return [max(bn.nanmean(ultiDF)-bn.nanstd(ultiDF),0), bn.nanmean(ultiDF)+bn.nanstd(ultiDF)]
        else:
            return [0, bn.nanmean(ultiDF)]
    
    def discretizeFluxVariability(self, condensedSet, option, species, atom = '',verbose = False):
        universal_ignore = ['m_nadp_c','m_nadph_c','m_nad_c','m_nadh_c','m_h_c','m_fad_c','m_fadh2_c','m_lipam_c','m_dhlipam_c', \
                            'm_mk8_c','m_mq8_c','m_ubiquon8_c','m_uquol8_c','m_ox_fedox_c','m_red_fedox_c']
        ignore_mets = {'C':['m_adp_c','m_atp_c','m_pi_c'],
                       '':['m_atp_c','m_adp_c','m_pi_c'],
                       'P':[],
                       'N':['m_atp_c','m_adp_c','m_pi_c']}
        if option.upper().startswith('MIN'):
            option = 'min'
        else:
            option = 'max'
        metSet = condensedSet[option]
        num = 0
        for met, fl in metSet.items():
            if not atom in ignore_mets or (not met.id in ignore_mets[atom] and not met.id in universal_ignore):
                if fl < 0 and atom and (len(re.findall('(?<='+atom+')(\d+|[A-Z])', met.formula)) > 0 or met.formula.endswith(atom)):
                    c = 1
                    try:
                        c = float(re.findall('(?<='+atom+')\d+', met.formula)[0])
                    except:
                        pass
                    coa = self.modelDict[species].metabolites.get_by_id('m_coa_c')
                    if (len(re.findall('(?<='+atom+')(\d+|[A-Z])', coa.formula)) > 0 or coa.formula.endswith(atom)) and \
                        (met.id == 'm_succoa_c' or met.id == 'm_coa_c' or met.id == 'm_accoa_c'):
                        sub = 1
                        try:
                            sub = float(re.findall('(?<='+atom+')(\d+|[A-Z])', coa.formula)[0])
                        except:
                            pass
                        c -= sub
                    num += -1*fl*c
                    if verbose:
                        print(met.id)
                        print(fl)
                        print(met.forumla)
                        print(c)
                        print(atom)
                        print('**********')
            elif not atom and fl < 0:
                num += -1*fl
        return num
    
    def set_variability_analysis(self, rxnSet_or_subsystem, run, times = 'all', cells = 'all', atoms = [], get_influx = True, thr = 1e-6, max_sub_length = 100):
        if type(rxnSet_or_subsystem) is str:
            rxnSet = self.getReactionSet(rxnSet_or_subsystem)
            for x, l in rxnSet.items():
                if len(l) > max_sub_length:
                    print("Subsystem too long.")
                    return None
        elif type(rxnSet_or_subsystem) is list:
            rxnSet = rxnSet_or_subsystem
            if len(rxnSet) > max_sub_length:
                print("Subsystem too long.")
                return None
        else:
            print("Must supply reaction set or subsystem")
            return None
            
        if type(run) is not str or run not in self.dMO.cells.keys():
            print("Must supply an actual run")
            return None
        
        if not atoms:
            atoms = ['']
        elif type(atoms) is str:
            atoms = [atoms]
        elif type(atoms) is not list:
            print("Must supply atoms as empty, list, or string")
            return None
         
        if times == 'all':
            times = list(self.dMO.cells[run]['Total Biomass'].index)
            times.sort()
        elif type(times) is float or type(times) is int:
            times = [float(times)]
        elif type(times) is not list:
            print("Must supply time list or specify all")
            return None

        if cells == 'all':
            cells = list(self.dMO.cells[run]['type'].keys())
        elif type(cells) is str and cells.upper().startswith('D'):
            cells = [x for x, t in self.dMO.cells[run]['type'].items() if t == 'Diazotroph']
        elif type(cells) is str and cells.upper().startswith('P'):
            cells = [x for x, t in self.dMO.cells[run]['type'].items() if t == 'Photoautotroph']
        elif type(cells) is float or type(cells) is int:
            cells = [int(cells)]
        elif type(cells) is not list:
            print("Must supply cell list, type, number, or specify all")
            return None
        
        set_variability = {a: {'min': pd.DataFrame(index = times, columns = cells),
                                     'max': pd.DataFrame(index = times, columns = cells)}
                                     for a in atoms}
        for c in tqdm(cells):
            if c not in self.dMO.cells[run]['type'].keys():
                continue
            for t in tqdm(times):
                if t not in self.dMO.fluxes[run]['r_objective'].index:
                    continue
                if np.isnan(self.dMO.fluxes[run]['r_objective'].at[t, c]):
                    continue
                self.thisguy = (run, c, t)
                try:
                    with time_limit(20):
                        q = self.rankRxns(rxnSet, run, t, c, atoms)
                        if not q:
                            continue
                        else:
                            df = q[0]
                            m = q[1]
                        for a in atoms:
                            self.me = (df, run, t, c, m, a, thr, rxnSet)
                            if df.empty:
                                set_variability[a]['min'].at[t,c] = 0
                                set_variability[a]['max'].at[t,c] = 0
                            else:
                                df = self.setVariability(df, run, t, c, m, by=a, thr=thr)
                                species = self.dMO.cells[run]['type'][c]
                                condensedSet = self.condenseSVA(df, species)
                                minfl = self.discretizeFluxVariability(condensedSet, 'min', species, a)
                                maxfl = self.discretizeFluxVariability(condensedSet, 'max', species, a)
                                if minfl > maxfl:
                                    mf = minfl
                                    minfl = maxfl
                                    maxfl = mf
                                influx = 1
                                if get_influx:
                                    influx = -1*self.getInflux(a, m, (run, c, t))
                                set_variability[a]['min'].at[t, c] = minfl/influx
                                set_variability[a]['max'].at[t, c] = maxfl/influx
                except TimeOutException as e:
                    print("Timed out!")
                    for a in atoms:
                        set_variability[a]['min'].at[t,c] = 0
                        set_variability[a]['max'].at[t,c] = 0
                    pass
        return set_variability
                        
    def subsystem_variability_analysis(self, subsystems, run, times = 'all', cells = 'all', atoms = [], summarize_by = 'mean', get_influx = True, thr = 1e-6, from_scratch = False):
        if not atoms:
            atoms = ['']
        if summarize_by != 'median':
            summarize_by == 'mean'
        for s in subsystems:
            print(s)
            if not self.sva or s not in self.sva.keys():
                self.sva[s] = {a: {'min': 0, 'max': 0} for a in atoms}
            elif not from_scratch and self.sva_calc == summarize_by:
                continue
            self.sva_calc = summarize_by
            sv = self.set_variability_analysis(s, run, times, cells, atoms, get_influx, thr)
            if not sv:
                del self.sva[s]
            else:
                for a in atoms:
                    if a not in self.sva[s].keys():
                        self.sva[s][a] = {'min': 0, 'max':0}
                    if summarize_by == 'median':
                        self.sva[s][a]['min'] = bn.nanmedian(sv[a]['min'])
                        self.sva[s][a]['max'] = bn.nanmedian(sv[a]['max'])
                    else:
                        self.sva[s][a]['min'] = bn.nanmean(sv[a]['min'])
                        self.sva[s][a]['max'] = bn.nanmean(sv[a]['max'])
    
    def plot_sva_radar(self, subsystems, run, atom = '', times = 'all', cells = 'all', summarize_by = 'mean', to_percent = True, get_influx = True, \
                       thr = 1e-6, from_scratch = False, div_path_length = True, show=True):
        # Can either normalize to percent or by influx
        df = pd.DataFrame(index = ['min','max'], columns = subsystems)
        if not atom:
            at = []
        else:
            at = atom
        self.subsystem_variability_analysis(subsystems, run, times, cells, at, summarize_by, get_influx, thr, from_scratch)
        subsystems = self.sva.keys()
        for s in subsystems:
            df.at['min',s] = self.sva[s][atom]['min']
            df.at['max',s] = self.sva[s][atom]['max']
            if div_path_length:
                x = float(len(self.getReactionSet(s)))
                df.at['min',s] /= x
                df.at['max',s] /= x
        if to_percent:
            max_sum = df.loc['max'].sum()
            df /= max_sum
            df *= 100
        self.plotRadar(df, show, 'na', rlim = bn.nanmax(df), correct_values = False, auto_yticks = False)
                        
class TimeOutException(Exception): pass

@contextmanager
def time_limit(seconds):
    def signal_handler(signum, frame):
        raise TimeOutException("Time Out!")
    signal.signal(signal.SIGALRM, signal_handler)
    signal.alarm(seconds)
    try:
        yield
    finally:
        signal.alarm(0)
#     def runAllSVA(self, subsystems, cells, times, exp, modelFilesAsDict, directory=os.getcwd()):
#         #modelFilesAsDict should be {cell type: model} or {cell type: model location}
#         # Make for each experiment, cell
#         # Do: absolute Min, Absolute Max, Mean Min, Mean Max, Overall Mean
#         # Do: Store for Violin Plots, two for each subsystem (Min and Max)allSubs = []
#         # Get all subsystems
#         allSubs = []
#         for model in modelFilesAsDict.values():
#             for r in model.reactions:
#                 allSubs += r.subsystem
#         allSubs = list(set(allSubs))
#         if subsystems == 'all':
#             subsystems = allSubs
#         else:
#             for s in subsystems:
#                 if s not in allSubs:
#                     subsystems[subsystems.index(s)] = difflib.get_close_matches(s, allSubs, 1, 0.1)[0]
#         self.FVA = {}
#         subFVADict = None
#         self.FVA[exp] = {}
#         if cells == 'all':
#             cells = self.dMO.fluxes[exp][list(self.dMO.fluxes[exp].keys())[0]].columns
#         elif type(cells) is not list:
#             cells = [cells]
#         if times == 'all':
#             times = self.dMO.fluxes[exp][list(self.dMO.fluxes[exp].keys())[0]].index
#         elif type(times) is not list:
#             times = [times]
#         dfMin = pd.DataFrame(0.0, index=times, columns=cells)
#         dfMinPercent = dfMin.copy()
#         dfMaxPercent = dfMin.copy()
#         dfMax = dfMin.copy()
#         dfMinU = dfMin.copy()
#         dfMaxU = dfMax.copy()
#         dfMinUP = dfMin.copy()
#         dfMaxUP = dfMax.copy()
#         for s in subsystems:
#             self.FVA[exp][s] = {'min': {'absolute': {}, 'total percent': {}, 'utilization': {}, 'utilization percent': {}},
#                            'max': {'absolute': {}, 'total percent': {}, 'utilization': {}, 'utilization percent': {}}}
#         for t in tqdm(times):
#             print("Times")
#             for cell in tqdm(cells):
#                 print("Cells")
#                 model = modelFilesAsDict[self.dMO.cells[exp]['type'][cell]]
#                 for r in model.reactions:
#                     if type(r.subsystem) is str:
#                         r.subsystem = re.findall('[^,\[\]]+',r.subsystem)
#                     elif type(r.subsystem) is not list:
#                         r.subsystem = []
#                 subFVADict = self.subsystemVariabilityAnalysis(subsystems, model, exp, cell, t, directory, subFVADict)
#                 for s in subsystems:
#                     for atom in subFVADict['atom list']:
#                         if atom not in self.FVA[exp][s]['min']['utilization']:
#                             self.FVA[exp][s]['min']['utilization'][atom] = dfMinU.copy()
#                             self.FVA[exp][s]['min']['absolute'][atom] = dfMin.copy()
#                             self.FVA[exp][s]['max']['utilization'][atom] = dfMaxU.copy()
#                             self.FVA[exp][s]['max']['absolute'][atom] = dfMax.copy()
#                             self.FVA[exp][s]['min']['utilization percent'][atom] = dfMinUP.copy()
#                             self.FVA[exp][s]['max']['utilization percent'][atom] = dfMaxUP.copy()
#                             self.FVA[exp][s]['min']['total percent'][atom] = dfMinPercent.copy()
#                             self.FVA[exp][s]['max']['total percent'][atom] = dfMaxPercent.copy()
#                         try:
#                             self.FVA[exp][s]['min']['utilization'][atom].at[t, cell] = subFVADict['min'][s][atom][0]
#                             self.FVA[exp][s]['max']['utilization'][atom].at[t, cell] = subFVADict['max'][s][atom][0]
#                             try:
#                                 self.FVA[exp][s]['min']['absolute'][atom].at[t, cell] = subFVADict['min'][s][atom][1].f
#                                 self.FVA[exp][s]['max']['absolute'][atom].at[t, cell] = subFVADict['max'][s][atom][1].f
#                             except AttributeError:
#                                 pass
#                                 #Automatically stores a NaN
#                             self.FVA[exp][s]['min']['utilization percent'][atom].at[t, cell] = subFVADict['min'][s][atom][2]
#                             self.FVA[exp][s]['max']['utilization percent'][atom].at[t, cell] = subFVADict['max'][s][atom][2]
#                             self.FVA[exp][s]['min']['total percent'][atom].at[t, cell] = subFVADict['min'][s][atom][3]
#                             self.FVA[exp][s]['max']['total percent'][atom].at[t, cell] = subFVADict['max'][s][atom][3]
#                         except IndexError:
#                             pass
#                         except KeyError:
#                             pass
#         return
#     
#     def summarizeSubsystemFlux(self, FVA, atom, statToReturn, measure, percent = True, summaryStat = 'mean'):
#         stat = difflib.get_close_matches(statToReturn,['min', 'max'], 1, 0.1)[0]
#         measure = difflib.get_close_matches(measure, ['utilization', 'total'])[0]
#         summaryStat = difflib.get_close_matches(summaryStat, ['range', 'min', 'max', 'mean', 'standard deviation'])[0]
#         if percent:
#             measure += ' percent'
#         subsystems = FVA[list(FVA.keys())[0]]
#         subsDict = {s: None for s in subsystems}
#         expDF = pd.DataFrame(columns = list(FVA.keys()))
#         for sys in subsystems:
#             for run in FVA:
#                 for t in self.FVA[run][sys][stat][measure][atom].index:
#                     expDF.at[t, run] = self.dMO.summarizeSeries(FVA[run][sys][stat].loc[t], summaryStat)
#             subsDict[sys] = expDF.copy()
#         return subsDict                                                                                                         
#         # Iterate through every cell at every time period, calculating the flux of each atom in the optimization
#         # Create pd with fluxes structured like reaction fluxes but according to subsystem designation as string with columns of cells, rows of times
#         # Add new "subsystem" data dict... self.dMO.subsystemFluxes {exp: {subsystem: {atom: {IN/OUT/REGEN: DF}}}
#         return 0
    
#     # Replaced
#     def modelSubsystemFluxes(self, model, subsystems):
#         return
#     # BUILD MODEL THEN PASS TO SVA
#     # FIND NATIVE FLUX, MAX, MIN, APPLY TO % OF TOTAL
#         for exp in self.dMO.fluxes.keys():
#             self.dMO.subsystemFluxes[exp] = {}
#             for cell in self.dMO.cells[exp]['type'].keys():
#                 for t in self.dMO.cells[exp]['biomass'].index:
#                     modelTemp = model.copy()
#                     modelTemp = self.updateModel(exp, cell, t, modelTemp)
#                     sol = modelTemp.optimize(solver='cglpk')
#                     for s in subsystems:
#                         self.dMO.subsystemFluxes[exp][s] = {}
#                         rxnPrefx = re.findall('(IN_|OUT_|REGEN_)\w+(?=_' + s + ')', str(modelTemp.reactions._dict.keys()))
#                         atoms = list(set(re.findall('(?<=_)\w+(?=_)', str(rxnPrefx))))
#                         for atom in atoms:
#                             rSuffix = '_'+s+'_'+atom+'_obj'
#                             df = pd.DataFrame(index=self.dMO.cells[exp]['biomass'].index, columns=self.dMO.cells[exp]['type'].keys())
#                             self.dMO.subsystemFluxes[exp][s][atom] = {'IN': df.copy(), \
#                                                                   'OUT': df.copy(), \
#                                                                   'REGEN': df.copy(), \
#                                                                   'Accumulation': df.copy()}
#                             for flow in ['IN', 'OUT', 'REGEN']:
#                                 self.dMO.subsystemFluxes[exp][s][atom][flow].at[t, cell] = sol.x_dict[flow+rSuffix]
#                             self.dMO.subsystemFluxes[exp][s][atom]['Accumulation'].at[t, cell] = sol.x_dict['OUT'+rSuffix] - sol.x_dict['IN'+rSuffix]
#                                 
```
