## Supplementary material for "Investigating the unique ability of *Trichodesmium* to fix carbon and nitrogen simultaneously using MiMoSA": debug.log

```
ERROR [AWT-EventQueue-1] 2019-08-10 18:34:50,184 repast.simphony.chart2.engine.TimeSeriesComponentControllerAction - Error while creating Charts. Chart DataSet 'A Data Set' not found
java.lang.NullPointerException
	at repast.simphony.chart2.engine.TimeSeriesComponentControllerAction.batchInitialize(TimeSeriesComponentControllerAction.java:71)
	at repast.simphony.engine.controller.DefaultController$1.visit(DefaultController.java:192)
	at repast.simphony.engine.controller.DefaultController$1.visit(DefaultController.java:1)
	at repast.simphony.util.collections.NaryTree.preOrderTraverals(NaryTree.java:292)
	at repast.simphony.util.collections.NaryTree.preOrderTraverals(NaryTree.java:295)
	at repast.simphony.util.collections.NaryTree.preOrderTraverals(NaryTree.java:295)
	at repast.simphony.util.collections.NaryTree.preOrderTraversal(NaryTree.java:288)
	at repast.simphony.engine.controller.DefaultController.batchInitialize(DefaultController.java:190)
	at repast.simphony.engine.controller.DefaultController.batchInitialize(DefaultController.java:349)
	at repast.simphony.ui.RSApplication.initSim(RSApplication.java:155)
	at repast.simphony.ui.RSApplication.start(RSApplication.java:189)
	at repast.simphony.ui.action.StartRun.actionPerformed(StartRun.java:17)
	at javax.swing.AbstractButton.fireActionPerformed(AbstractButton.java:2022)
	at javax.swing.AbstractButton$Handler.actionPerformed(AbstractButton.java:2348)
	at javax.swing.DefaultButtonModel.fireActionPerformed(DefaultButtonModel.java:402)
	at javax.swing.DefaultButtonModel.setPressed(DefaultButtonModel.java:259)
	at javax.swing.plaf.basic.BasicButtonListener.mouseReleased(BasicButtonListener.java:252)
	at java.awt.AWTEventMulticaster.mouseReleased(AWTEventMulticaster.java:289)
	at java.awt.Component.processMouseEvent(Component.java:6539)
	at javax.swing.JComponent.processMouseEvent(JComponent.java:3324)
	at java.awt.Component.processEvent(Component.java:6304)
	at java.awt.Container.processEvent(Container.java:2239)
	at java.awt.Component.dispatchEventImpl(Component.java:4889)
	at java.awt.Container.dispatchEventImpl(Container.java:2297)
	at java.awt.Component.dispatchEvent(Component.java:4711)
	at java.awt.LightweightDispatcher.retargetMouseEvent(Container.java:4904)
	at java.awt.LightweightDispatcher.processMouseEvent(Container.java:4535)
	at java.awt.LightweightDispatcher.dispatchEvent(Container.java:4476)
	at java.awt.Container.dispatchEventImpl(Container.java:2283)
	at java.awt.Window.dispatchEventImpl(Window.java:2746)
	at java.awt.Component.dispatchEvent(Component.java:4711)
	at java.awt.EventQueue.dispatchEventImpl(EventQueue.java:760)
	at java.awt.EventQueue.access$500(EventQueue.java:97)
	at java.awt.EventQueue$3.run(EventQueue.java:709)
	at java.awt.EventQueue$3.run(EventQueue.java:703)
	at java.security.AccessController.doPrivileged(Native Method)
	at java.security.ProtectionDomain$JavaSecurityAccessImpl.doIntersectionPrivilege(ProtectionDomain.java:74)
	at java.security.ProtectionDomain$JavaSecurityAccessImpl.doIntersectionPrivilege(ProtectionDomain.java:84)
	at java.awt.EventQueue$4.run(EventQueue.java:733)
	at java.awt.EventQueue$4.run(EventQueue.java:731)
	at java.security.AccessController.doPrivileged(Native Method)
	at java.security.ProtectionDomain$JavaSecurityAccessImpl.doIntersectionPrivilege(ProtectionDomain.java:74)
	at java.awt.EventQueue.dispatchEvent(EventQueue.java:730)
	at org.GNOME.Accessibility.AtkWrapper$6.dispatchEvent(AtkWrapper.java:715)
	at java.awt.EventDispatchThread.pumpOneEventForFilters(EventDispatchThread.java:205)
	at java.awt.EventDispatchThread.pumpEventsForFilter(EventDispatchThread.java:116)
	at java.awt.EventDispatchThread.pumpEventsForHierarchy(EventDispatchThread.java:105)
	at java.awt.EventDispatchThread.pumpEvents(EventDispatchThread.java:101)
	at java.awt.EventDispatchThread.pumpEvents(EventDispatchThread.java:93)
	at java.awt.EventDispatchThread.run(EventDispatchThread.java:82)
```
