## Supplementary material for "Investigating the unique ability of *Trichodesmium* to fix carbon and nitrogen simultaneously using MiMoSA": debug.log.1

```
ERROR [AWT-EventQueue-1] 2019-07-02 14:12:31,125 repast.simphony.chart2.engine.TimeSeriesComponentControllerAction - Error while creating Charts. Chart DataSet 'A Data Set' not found
java.lang.NullPointerException
	at repast.simphony.chart2.engine.TimeSeriesComponentControllerAction.batchInitialize(TimeSeriesComponentControllerAction.java:71)
	at repast.simphony.engine.controller.DefaultController$1.visit(DefaultController.java:192)
	at repast.simphony.engine.controller.DefaultController$1.visit(DefaultController.java:1)
	at repast.simphony.util.collections.NaryTree.preOrderTraverals(NaryTree.java:292)
	at repast.simphony.util.collections.NaryTree.preOrderTraverals(NaryTree.java:295)
	at repast.simphony.util.collections.NaryTree.preOrderTraverals(NaryTree.java:295)
	at repast.simphony.util.collections.NaryTree.preOrderTraversal(NaryTree.java:288)
	at repast.simphony.engine.controller.DefaultController.batchInitialize(DefaultController.java:190)
	at repast.simphony.engine.controller.DefaultController.batchInitialize(DefaultController.java:349)
	at repast.simphony.ui.RSApplication.initSim(RSApplication.java:155)
	at repast.simphony.ui.RSApplication.start(RSApplication.java:189)
	at repast.simphony.ui.action.StartRun.actionPerformed(StartRun.java:17)
	at javax.swing.AbstractButton.fireActionPerformed(AbstractButton.java:2022)
	at javax.swing.AbstractButton$Handler.actionPerformed(AbstractButton.java:2348)
	at javax.swing.DefaultButtonModel.fireActionPerformed(DefaultButtonModel.java:402)
	at javax.swing.DefaultButtonModel.setPressed(DefaultButtonModel.java:259)
	at javax.swing.plaf.basic.BasicButtonListener.mouseReleased(BasicButtonListener.java:252)
	at java.awt.AWTEventMulticaster.mouseReleased(AWTEventMulticaster.java:289)
	at java.awt.Component.processMouseEvent(Component.java:6539)
	at javax.swing.JComponent.processMouseEvent(JComponent.java:3324)
	at java.awt.Component.processEvent(Component.java:6304)
	at java.awt.Container.processEvent(Container.java:2239)
	at java.awt.Component.dispatchEventImpl(Component.java:4889)
	at java.awt.Container.dispatchEventImpl(Container.java:2297)
	at java.awt.Component.dispatchEvent(Component.java:4711)
	at java.awt.LightweightDispatcher.retargetMouseEvent(Container.java:4904)
	at java.awt.LightweightDispatcher.processMouseEvent(Container.java:4535)
	at java.awt.LightweightDispatcher.dispatchEvent(Container.java:4476)
	at java.awt.Container.dispatchEventImpl(Container.java:2283)
	at java.awt.Window.dispatchEventImpl(Window.java:2746)
	at java.awt.Component.dispatchEvent(Component.java:4711)
	at java.awt.EventQueue.dispatchEventImpl(EventQueue.java:760)
	at java.awt.EventQueue.access$500(EventQueue.java:97)
	at java.awt.EventQueue$3.run(EventQueue.java:709)
	at java.awt.EventQueue$3.run(EventQueue.java:703)
	at java.security.AccessController.doPrivileged(Native Method)
	at java.security.ProtectionDomain$JavaSecurityAccessImpl.doIntersectionPrivilege(ProtectionDomain.java:74)
	at java.security.ProtectionDomain$JavaSecurityAccessImpl.doIntersectionPrivilege(ProtectionDomain.java:84)
	at java.awt.EventQueue$4.run(EventQueue.java:733)
	at java.awt.EventQueue$4.run(EventQueue.java:731)
	at java.security.AccessController.doPrivileged(Native Method)
	at java.security.ProtectionDomain$JavaSecurityAccessImpl.doIntersectionPrivilege(ProtectionDomain.java:74)
	at java.awt.EventQueue.dispatchEvent(EventQueue.java:730)
	at org.GNOME.Accessibility.AtkWrapper$6.dispatchEvent(AtkWrapper.java:715)
	at java.awt.EventDispatchThread.pumpOneEventForFilters(EventDispatchThread.java:205)
	at java.awt.EventDispatchThread.pumpEventsForFilter(EventDispatchThread.java:116)
	at java.awt.EventDispatchThread.pumpEventsForHierarchy(EventDispatchThread.java:105)
	at java.awt.EventDispatchThread.pumpEvents(EventDispatchThread.java:101)
	at java.awt.EventDispatchThread.pumpEvents(EventDispatchThread.java:93)
	at java.awt.EventDispatchThread.run(EventDispatchThread.java:82)
ERROR [AWT-EventQueue-1] 2019-07-02 14:44:18,604 repast.simphony.chart2.engine.TimeSeriesComponentControllerAction - Error while creating Charts. Chart DataSet 'A Data Set' not found
java.lang.NullPointerException
	at repast.simphony.chart2.engine.TimeSeriesComponentControllerAction.batchInitialize(TimeSeriesComponentControllerAction.java:71)
	at repast.simphony.engine.controller.DefaultController$1.visit(DefaultController.java:192)
	at repast.simphony.engine.controller.DefaultController$1.visit(DefaultController.java:1)
	at repast.simphony.util.collections.NaryTree.preOrderTraverals(NaryTree.java:292)
	at repast.simphony.util.collections.NaryTree.preOrderTraverals(NaryTree.java:295)
	at repast.simphony.util.collections.NaryTree.preOrderTraverals(NaryTree.java:295)
	at repast.simphony.util.collections.NaryTree.preOrderTraversal(NaryTree.java:288)
	at repast.simphony.engine.controller.DefaultController.batchInitialize(DefaultController.java:190)
	at repast.simphony.engine.controller.DefaultController.batchInitialize(DefaultController.java:349)
	at repast.simphony.ui.RSApplication.initSim(RSApplication.java:155)
	at repast.simphony.ui.RSApplication.start(RSApplication.java:189)
	at repast.simphony.ui.action.StartRun.actionPerformed(StartRun.java:17)
	at javax.swing.AbstractButton.fireActionPerformed(AbstractButton.java:2022)
	at javax.swing.AbstractButton$Handler.actionPerformed(AbstractButton.java:2348)
	at javax.swing.DefaultButtonModel.fireActionPerformed(DefaultButtonModel.java:402)
	at javax.swing.DefaultButtonModel.setPressed(DefaultButtonModel.java:259)
	at javax.swing.plaf.basic.BasicButtonListener.mouseReleased(BasicButtonListener.java:252)
	at java.awt.AWTEventMulticaster.mouseReleased(AWTEventMulticaster.java:289)
	at java.awt.Component.processMouseEvent(Component.java:6539)
	at javax.swing.JComponent.processMouseEvent(JComponent.java:3324)
	at java.awt.Component.processEvent(Component.java:6304)
	at java.awt.Container.processEvent(Container.java:2239)
	at java.awt.Component.dispatchEventImpl(Component.java:4889)
	at java.awt.Container.dispatchEventImpl(Container.java:2297)
	at java.awt.Component.dispatchEvent(Component.java:4711)
	at java.awt.LightweightDispatcher.retargetMouseEvent(Container.java:4904)
	at java.awt.LightweightDispatcher.processMouseEvent(Container.java:4535)
	at java.awt.LightweightDispatcher.dispatchEvent(Container.java:4476)
	at java.awt.Container.dispatchEventImpl(Container.java:2283)
	at java.awt.Window.dispatchEventImpl(Window.java:2746)
	at java.awt.Component.dispatchEvent(Component.java:4711)
	at java.awt.EventQueue.dispatchEventImpl(EventQueue.java:760)
	at java.awt.EventQueue.access$500(EventQueue.java:97)
	at java.awt.EventQueue$3.run(EventQueue.java:709)
	at java.awt.EventQueue$3.run(EventQueue.java:703)
	at java.security.AccessController.doPrivileged(Native Method)
	at java.security.ProtectionDomain$JavaSecurityAccessImpl.doIntersectionPrivilege(ProtectionDomain.java:74)
	at java.security.ProtectionDomain$JavaSecurityAccessImpl.doIntersectionPrivilege(ProtectionDomain.java:84)
	at java.awt.EventQueue$4.run(EventQueue.java:733)
	at java.awt.EventQueue$4.run(EventQueue.java:731)
	at java.security.AccessController.doPrivileged(Native Method)
	at java.security.ProtectionDomain$JavaSecurityAccessImpl.doIntersectionPrivilege(ProtectionDomain.java:74)
	at java.awt.EventQueue.dispatchEvent(EventQueue.java:730)
	at org.GNOME.Accessibility.AtkWrapper$6.dispatchEvent(AtkWrapper.java:715)
	at java.awt.EventDispatchThread.pumpOneEventForFilters(EventDispatchThread.java:205)
	at java.awt.EventDispatchThread.pumpEventsForFilter(EventDispatchThread.java:116)
	at java.awt.EventDispatchThread.pumpEventsForHierarchy(EventDispatchThread.java:105)
	at java.awt.EventDispatchThread.pumpEvents(EventDispatchThread.java:101)
	at java.awt.EventDispatchThread.pumpEvents(EventDispatchThread.java:93)
	at java.awt.EventDispatchThread.run(EventDispatchThread.java:82)
ERROR [AWT-EventQueue-1] 2019-07-02 15:08:39,930 repast.simphony.chart2.engine.TimeSeriesComponentControllerAction - Error while creating Charts. Chart DataSet 'A Data Set' not found
java.lang.NullPointerException
	at repast.simphony.chart2.engine.TimeSeriesComponentControllerAction.batchInitialize(TimeSeriesComponentControllerAction.java:71)
	at repast.simphony.engine.controller.DefaultController$1.visit(DefaultController.java:192)
	at repast.simphony.engine.controller.DefaultController$1.visit(DefaultController.java:1)
	at repast.simphony.util.collections.NaryTree.preOrderTraverals(NaryTree.java:292)
	at repast.simphony.util.collections.NaryTree.preOrderTraverals(NaryTree.java:295)
	at repast.simphony.util.collections.NaryTree.preOrderTraverals(NaryTree.java:295)
	at repast.simphony.util.collections.NaryTree.preOrderTraversal(NaryTree.java:288)
	at repast.simphony.engine.controller.DefaultController.batchInitialize(DefaultController.java:190)
	at repast.simphony.engine.controller.DefaultController.batchInitialize(DefaultController.java:349)
	at repast.simphony.ui.RSApplication.initSim(RSApplication.java:155)
	at repast.simphony.ui.RSApplication.start(RSApplication.java:189)
	at repast.simphony.ui.action.StartRun.actionPerformed(StartRun.java:17)
	at javax.swing.AbstractButton.fireActionPerformed(AbstractButton.java:2022)
	at javax.swing.AbstractButton$Handler.actionPerformed(AbstractButton.java:2348)
	at javax.swing.DefaultButtonModel.fireActionPerformed(DefaultButtonModel.java:402)
	at javax.swing.DefaultButtonModel.setPressed(DefaultButtonModel.java:259)
	at javax.swing.plaf.basic.BasicButtonListener.mouseReleased(BasicButtonListener.java:252)
	at java.awt.AWTEventMulticaster.mouseReleased(AWTEventMulticaster.java:289)
	at java.awt.Component.processMouseEvent(Component.java:6539)
	at javax.swing.JComponent.processMouseEvent(JComponent.java:3324)
	at java.awt.Component.processEvent(Component.java:6304)
	at java.awt.Container.processEvent(Container.java:2239)
	at java.awt.Component.dispatchEventImpl(Component.java:4889)
	at java.awt.Container.dispatchEventImpl(Container.java:2297)
	at java.awt.Component.dispatchEvent(Component.java:4711)
	at java.awt.LightweightDispatcher.retargetMouseEvent(Container.java:4904)
	at java.awt.LightweightDispatcher.processMouseEvent(Container.java:4535)
	at java.awt.LightweightDispatcher.dispatchEvent(Container.java:4476)
	at java.awt.Container.dispatchEventImpl(Container.java:2283)
	at java.awt.Window.dispatchEventImpl(Window.java:2746)
	at java.awt.Component.dispatchEvent(Component.java:4711)
	at java.awt.EventQueue.dispatchEventImpl(EventQueue.java:760)
	at java.awt.EventQueue.access$500(EventQueue.java:97)
	at java.awt.EventQueue$3.run(EventQueue.java:709)
	at java.awt.EventQueue$3.run(EventQueue.java:703)
	at java.security.AccessController.doPrivileged(Native Method)
	at java.security.ProtectionDomain$JavaSecurityAccessImpl.doIntersectionPrivilege(ProtectionDomain.java:74)
	at java.security.ProtectionDomain$JavaSecurityAccessImpl.doIntersectionPrivilege(ProtectionDomain.java:84)
	at java.awt.EventQueue$4.run(EventQueue.java:733)
	at java.awt.EventQueue$4.run(EventQueue.java:731)
	at java.security.AccessController.doPrivileged(Native Method)
	at java.security.ProtectionDomain$JavaSecurityAccessImpl.doIntersectionPrivilege(ProtectionDomain.java:74)
	at java.awt.EventQueue.dispatchEvent(EventQueue.java:730)
	at org.GNOME.Accessibility.AtkWrapper$6.dispatchEvent(AtkWrapper.java:715)
	at java.awt.EventDispatchThread.pumpOneEventForFilters(EventDispatchThread.java:205)
	at java.awt.EventDispatchThread.pumpEventsForFilter(EventDispatchThread.java:116)
	at java.awt.EventDispatchThread.pumpEventsForHierarchy(EventDispatchThread.java:105)
	at java.awt.EventDispatchThread.pumpEvents(EventDispatchThread.java:101)
	at java.awt.EventDispatchThread.pumpEvents(EventDispatchThread.java:93)
	at java.awt.EventDispatchThread.run(EventDispatchThread.java:82)
ERROR [AWT-EventQueue-1] 2019-07-02 16:05:28,212 repast.simphony.chart2.engine.TimeSeriesComponentControllerAction - Error while creating Charts. Chart DataSet 'A Data Set' not found
java.lang.NullPointerException
	at repast.simphony.chart2.engine.TimeSeriesComponentControllerAction.batchInitialize(TimeSeriesComponentControllerAction.java:71)
	at repast.simphony.engine.controller.DefaultController$1.visit(DefaultController.java:192)
	at repast.simphony.engine.controller.DefaultController$1.visit(DefaultController.java:1)
	at repast.simphony.util.collections.NaryTree.preOrderTraverals(NaryTree.java:292)
	at repast.simphony.util.collections.NaryTree.preOrderTraverals(NaryTree.java:295)
	at repast.simphony.util.collections.NaryTree.preOrderTraverals(NaryTree.java:295)
	at repast.simphony.util.collections.NaryTree.preOrderTraversal(NaryTree.java:288)
	at repast.simphony.engine.controller.DefaultController.batchInitialize(DefaultController.java:190)
	at repast.simphony.engine.controller.DefaultController.batchInitialize(DefaultController.java:349)
	at repast.simphony.ui.RSApplication.initSim(RSApplication.java:155)
	at repast.simphony.ui.RSApplication.start(RSApplication.java:189)
	at repast.simphony.ui.action.StartRun.actionPerformed(StartRun.java:17)
	at javax.swing.AbstractButton.fireActionPerformed(AbstractButton.java:2022)
	at javax.swing.AbstractButton$Handler.actionPerformed(AbstractButton.java:2348)
	at javax.swing.DefaultButtonModel.fireActionPerformed(DefaultButtonModel.java:402)
	at javax.swing.DefaultButtonModel.setPressed(DefaultButtonModel.java:259)
	at javax.swing.plaf.basic.BasicButtonListener.mouseReleased(BasicButtonListener.java:252)
	at java.awt.AWTEventMulticaster.mouseReleased(AWTEventMulticaster.java:289)
	at java.awt.Component.processMouseEvent(Component.java:6539)
	at javax.swing.JComponent.processMouseEvent(JComponent.java:3324)
	at java.awt.Component.processEvent(Component.java:6304)
	at java.awt.Container.processEvent(Container.java:2239)
	at java.awt.Component.dispatchEventImpl(Component.java:4889)
	at java.awt.Container.dispatchEventImpl(Container.java:2297)
	at java.awt.Component.dispatchEvent(Component.java:4711)
	at java.awt.LightweightDispatcher.retargetMouseEvent(Container.java:4904)
	at java.awt.LightweightDispatcher.processMouseEvent(Container.java:4535)
	at java.awt.LightweightDispatcher.dispatchEvent(Container.java:4476)
	at java.awt.Container.dispatchEventImpl(Container.java:2283)
	at java.awt.Window.dispatchEventImpl(Window.java:2746)
	at java.awt.Component.dispatchEvent(Component.java:4711)
	at java.awt.EventQueue.dispatchEventImpl(EventQueue.java:760)
	at java.awt.EventQueue.access$500(EventQueue.java:97)
	at java.awt.EventQueue$3.run(EventQueue.java:709)
	at java.awt.EventQueue$3.run(EventQueue.java:703)
	at java.security.AccessController.doPrivileged(Native Method)
	at java.security.ProtectionDomain$JavaSecurityAccessImpl.doIntersectionPrivilege(ProtectionDomain.java:74)
	at java.security.ProtectionDomain$JavaSecurityAccessImpl.doIntersectionPrivilege(ProtectionDomain.java:84)
	at java.awt.EventQueue$4.run(EventQueue.java:733)
	at java.awt.EventQueue$4.run(EventQueue.java:731)
	at java.security.AccessController.doPrivileged(Native Method)
	at java.security.ProtectionDomain$JavaSecurityAccessImpl.doIntersectionPrivilege(ProtectionDomain.java:74)
	at java.awt.EventQueue.dispatchEvent(EventQueue.java:730)
	at org.GNOME.Accessibility.AtkWrapper$6.dispatchEvent(AtkWrapper.java:715)
	at java.awt.EventDispatchThread.pumpOneEventForFilters(EventDispatchThread.java:205)
	at java.awt.EventDispatchThread.pumpEventsForFilter(EventDispatchThread.java:116)
	at java.awt.EventDispatchThread.pumpEventsForHierarchy(EventDispatchThread.java:105)
	at java.awt.EventDispatchThread.pumpEvents(EventDispatchThread.java:101)
	at java.awt.EventDispatchThread.pumpEvents(EventDispatchThread.java:93)
	at java.awt.EventDispatchThread.run(EventDispatchThread.java:82)
ERROR [AWT-EventQueue-1] 2019-07-02 16:39:22,845 repast.simphony.chart2.engine.TimeSeriesComponentControllerAction - Error while creating Charts. Chart DataSet 'A Data Set' not found
java.lang.NullPointerException
	at repast.simphony.chart2.engine.TimeSeriesComponentControllerAction.batchInitialize(TimeSeriesComponentControllerAction.java:71)
	at repast.simphony.engine.controller.DefaultController$1.visit(DefaultController.java:192)
	at repast.simphony.engine.controller.DefaultController$1.visit(DefaultController.java:1)
	at repast.simphony.util.collections.NaryTree.preOrderTraverals(NaryTree.java:292)
	at repast.simphony.util.collections.NaryTree.preOrderTraverals(NaryTree.java:295)
	at repast.simphony.util.collections.NaryTree.preOrderTraverals(NaryTree.java:295)
	at repast.simphony.util.collections.NaryTree.preOrderTraversal(NaryTree.java:288)
	at repast.simphony.engine.controller.DefaultController.batchInitialize(DefaultController.java:190)
	at repast.simphony.engine.controller.DefaultController.batchInitialize(DefaultController.java:349)
	at repast.simphony.ui.RSApplication.initSim(RSApplication.java:155)
	at repast.simphony.ui.RSApplication.start(RSApplication.java:189)
	at repast.simphony.ui.action.StartRun.actionPerformed(StartRun.java:17)
	at javax.swing.AbstractButton.fireActionPerformed(AbstractButton.java:2022)
	at javax.swing.AbstractButton$Handler.actionPerformed(AbstractButton.java:2348)
	at javax.swing.DefaultButtonModel.fireActionPerformed(DefaultButtonModel.java:402)
	at javax.swing.DefaultButtonModel.setPressed(DefaultButtonModel.java:259)
	at javax.swing.plaf.basic.BasicButtonListener.mouseReleased(BasicButtonListener.java:252)
	at java.awt.AWTEventMulticaster.mouseReleased(AWTEventMulticaster.java:289)
	at java.awt.Component.processMouseEvent(Component.java:6539)
	at javax.swing.JComponent.processMouseEvent(JComponent.java:3324)
	at java.awt.Component.processEvent(Component.java:6304)
	at java.awt.Container.processEvent(Container.java:2239)
	at java.awt.Component.dispatchEventImpl(Component.java:4889)
	at java.awt.Container.dispatchEventImpl(Container.java:2297)
	at java.awt.Component.dispatchEvent(Component.java:4711)
	at java.awt.LightweightDispatcher.retargetMouseEvent(Container.java:4904)
	at java.awt.LightweightDispatcher.processMouseEvent(Container.java:4535)
	at java.awt.LightweightDispatcher.dispatchEvent(Container.java:4476)
	at java.awt.Container.dispatchEventImpl(Container.java:2283)
	at java.awt.Window.dispatchEventImpl(Window.java:2746)
	at java.awt.Component.dispatchEvent(Component.java:4711)
	at java.awt.EventQueue.dispatchEventImpl(EventQueue.java:760)
	at java.awt.EventQueue.access$500(EventQueue.java:97)
	at java.awt.EventQueue$3.run(EventQueue.java:709)
	at java.awt.EventQueue$3.run(EventQueue.java:703)
	at java.security.AccessController.doPrivileged(Native Method)
	at java.security.ProtectionDomain$JavaSecurityAccessImpl.doIntersectionPrivilege(ProtectionDomain.java:74)
	at java.security.ProtectionDomain$JavaSecurityAccessImpl.doIntersectionPrivilege(ProtectionDomain.java:84)
	at java.awt.EventQueue$4.run(EventQueue.java:733)
	at java.awt.EventQueue$4.run(EventQueue.java:731)
	at java.security.AccessController.doPrivileged(Native Method)
	at java.security.ProtectionDomain$JavaSecurityAccessImpl.doIntersectionPrivilege(ProtectionDomain.java:74)
	at java.awt.EventQueue.dispatchEvent(EventQueue.java:730)
	at org.GNOME.Accessibility.AtkWrapper$6.dispatchEvent(AtkWrapper.java:715)
	at java.awt.EventDispatchThread.pumpOneEventForFilters(EventDispatchThread.java:205)
	at java.awt.EventDispatchThread.pumpEventsForFilter(EventDispatchThread.java:116)
	at java.awt.EventDispatchThread.pumpEventsForHierarchy(EventDispatchThread.java:105)
	at java.awt.EventDispatchThread.pumpEvents(EventDispatchThread.java:101)
	at java.awt.EventDispatchThread.pumpEvents(EventDispatchThread.java:93)
	at java.awt.EventDispatchThread.run(EventDispatchThread.java:82)
ERROR [AWT-EventQueue-1] 2019-07-02 17:11:57,015 repast.simphony.chart2.engine.TimeSeriesComponentControllerAction - Error while creating Charts. Chart DataSet 'A Data Set' not found
java.lang.NullPointerException
	at repast.simphony.chart2.engine.TimeSeriesComponentControllerAction.batchInitialize(TimeSeriesComponentControllerAction.java:71)
	at repast.simphony.engine.controller.DefaultController$1.visit(DefaultController.java:192)
	at repast.simphony.engine.controller.DefaultController$1.visit(DefaultController.java:1)
	at repast.simphony.util.collections.NaryTree.preOrderTraverals(NaryTree.java:292)
	at repast.simphony.util.collections.NaryTree.preOrderTraverals(NaryTree.java:295)
	at repast.simphony.util.collections.NaryTree.preOrderTraverals(NaryTree.java:295)
	at repast.simphony.util.collections.NaryTree.preOrderTraversal(NaryTree.java:288)
	at repast.simphony.engine.controller.DefaultController.batchInitialize(DefaultController.java:190)
	at repast.simphony.engine.controller.DefaultController.batchInitialize(DefaultController.java:349)
	at repast.simphony.ui.RSApplication.initSim(RSApplication.java:155)
	at repast.simphony.ui.RSApplication.start(RSApplication.java:189)
	at repast.simphony.ui.action.StartRun.actionPerformed(StartRun.java:17)
	at javax.swing.AbstractButton.fireActionPerformed(AbstractButton.java:2022)
	at javax.swing.AbstractButton$Handler.actionPerformed(AbstractButton.java:2348)
	at javax.swing.DefaultButtonModel.fireActionPerformed(DefaultButtonModel.java:402)
	at javax.swing.DefaultButtonModel.setPressed(DefaultButtonModel.java:259)
	at javax.swing.plaf.basic.BasicButtonListener.mouseReleased(BasicButtonListener.java:252)
	at java.awt.AWTEventMulticaster.mouseReleased(AWTEventMulticaster.java:289)
	at java.awt.Component.processMouseEvent(Component.java:6539)
	at javax.swing.JComponent.processMouseEvent(JComponent.java:3324)
	at java.awt.Component.processEvent(Component.java:6304)
	at java.awt.Container.processEvent(Container.java:2239)
	at java.awt.Component.dispatchEventImpl(Component.java:4889)
	at java.awt.Container.dispatchEventImpl(Container.java:2297)
	at java.awt.Component.dispatchEvent(Component.java:4711)
	at java.awt.LightweightDispatcher.retargetMouseEvent(Container.java:4904)
	at java.awt.LightweightDispatcher.processMouseEvent(Container.java:4535)
	at java.awt.LightweightDispatcher.dispatchEvent(Container.java:4476)
	at java.awt.Container.dispatchEventImpl(Container.java:2283)
	at java.awt.Window.dispatchEventImpl(Window.java:2746)
	at java.awt.Component.dispatchEvent(Component.java:4711)
	at java.awt.EventQueue.dispatchEventImpl(EventQueue.java:760)
	at java.awt.EventQueue.access$500(EventQueue.java:97)
	at java.awt.EventQueue$3.run(EventQueue.java:709)
	at java.awt.EventQueue$3.run(EventQueue.java:703)
	at java.security.AccessController.doPrivileged(Native Method)
	at java.security.ProtectionDomain$JavaSecurityAccessImpl.doIntersectionPrivilege(ProtectionDomain.java:74)
	at java.security.ProtectionDomain$JavaSecurityAccessImpl.doIntersectionPrivilege(ProtectionDomain.java:84)
	at java.awt.EventQueue$4.run(EventQueue.java:733)
	at java.awt.EventQueue$4.run(EventQueue.java:731)
	at java.security.AccessController.doPrivileged(Native Method)
	at java.security.ProtectionDomain$JavaSecurityAccessImpl.doIntersectionPrivilege(ProtectionDomain.java:74)
	at java.awt.EventQueue.dispatchEvent(EventQueue.java:730)
	at org.GNOME.Accessibility.AtkWrapper$6.dispatchEvent(AtkWrapper.java:715)
	at java.awt.EventDispatchThread.pumpOneEventForFilters(EventDispatchThread.java:205)
	at java.awt.EventDispatchThread.pumpEventsForFilter(EventDispatchThread.java:116)
	at java.awt.EventDispatchThread.pumpEventsForHierarchy(EventDispatchThread.java:105)
	at java.awt.EventDispatchThread.pumpEvents(EventDispatchThread.java:101)
	at java.awt.EventDispatchThread.pumpEvents(EventDispatchThread.java:93)
	at java.awt.EventDispatchThread.run(EventDispatchThread.java:82)
ERROR [AWT-EventQueue-1] 2019-07-02 17:45:11,393 repast.simphony.chart2.engine.TimeSeriesComponentControllerAction - Error while creating Charts. Chart DataSet 'A Data Set' not found
java.lang.NullPointerException
	at repast.simphony.chart2.engine.TimeSeriesComponentControllerAction.batchInitialize(TimeSeriesComponentControllerAction.java:71)
	at repast.simphony.engine.controller.DefaultController$1.visit(DefaultController.java:192)
	at repast.simphony.engine.controller.DefaultController$1.visit(DefaultController.java:1)
	at repast.simphony.util.collections.NaryTree.preOrderTraverals(NaryTree.java:292)
	at repast.simphony.util.collections.NaryTree.preOrderTraverals(NaryTree.java:295)
	at repast.simphony.util.collections.NaryTree.preOrderTraverals(NaryTree.java:295)
	at repast.simphony.util.collections.NaryTree.preOrderTraversal(NaryTree.java:288)
	at repast.simphony.engine.controller.DefaultController.batchInitialize(DefaultController.java:190)
	at repast.simphony.engine.controller.DefaultController.batchInitialize(DefaultController.java:349)
	at repast.simphony.ui.RSApplication.initSim(RSApplication.java:155)
	at repast.simphony.ui.RSApplication.start(RSApplication.java:189)
	at repast.simphony.ui.action.StartRun.actionPerformed(StartRun.java:17)
	at javax.swing.AbstractButton.fireActionPerformed(AbstractButton.java:2022)
	at javax.swing.AbstractButton$Handler.actionPerformed(AbstractButton.java:2348)
	at javax.swing.DefaultButtonModel.fireActionPerformed(DefaultButtonModel.java:402)
	at javax.swing.DefaultButtonModel.setPressed(DefaultButtonModel.java:259)
	at javax.swing.plaf.basic.BasicButtonListener.mouseReleased(BasicButtonListener.java:252)
	at java.awt.AWTEventMulticaster.mouseReleased(AWTEventMulticaster.java:289)
	at java.awt.Component.processMouseEvent(Component.java:6539)
	at javax.swing.JComponent.processMouseEvent(JComponent.java:3324)
	at java.awt.Component.processEvent(Component.java:6304)
	at java.awt.Container.processEvent(Container.java:2239)
	at java.awt.Component.dispatchEventImpl(Component.java:4889)
	at java.awt.Container.dispatchEventImpl(Container.java:2297)
	at java.awt.Component.dispatchEvent(Component.java:4711)
	at java.awt.LightweightDispatcher.retargetMouseEvent(Container.java:4904)
	at java.awt.LightweightDispatcher.processMouseEvent(Container.java:4535)
	at java.awt.LightweightDispatcher.dispatchEvent(Container.java:4476)
	at java.awt.Container.dispatchEventImpl(Container.java:2283)
	at java.awt.Window.dispatchEventImpl(Window.java:2746)
	at java.awt.Component.dispatchEvent(Component.java:4711)
	at java.awt.EventQueue.dispatchEventImpl(EventQueue.java:760)
	at java.awt.EventQueue.access$500(EventQueue.java:97)
	at java.awt.EventQueue$3.run(EventQueue.java:709)
	at java.awt.EventQueue$3.run(EventQueue.java:703)
	at java.security.AccessController.doPrivileged(Native Method)
	at java.security.ProtectionDomain$JavaSecurityAccessImpl.doIntersectionPrivilege(ProtectionDomain.java:74)
	at java.security.ProtectionDomain$JavaSecurityAccessImpl.doIntersectionPrivilege(ProtectionDomain.java:84)
	at java.awt.EventQueue$4.run(EventQueue.java:733)
	at java.awt.EventQueue$4.run(EventQueue.java:731)
	at java.security.AccessController.doPrivileged(Native Method)
	at java.security.ProtectionDomain$JavaSecurityAccessImpl.doIntersectionPrivilege(ProtectionDomain.java:74)
	at java.awt.EventQueue.dispatchEvent(EventQueue.java:730)
	at org.GNOME.Accessibility.AtkWrapper$6.dispatchEvent(AtkWrapper.java:715)
	at java.awt.EventDispatchThread.pumpOneEventForFilters(EventDispatchThread.java:205)
	at java.awt.EventDispatchThread.pumpEventsForFilter(EventDispatchThread.java:116)
	at java.awt.EventDispatchThread.pumpEventsForHierarchy(EventDispatchThread.java:105)
	at java.awt.EventDispatchThread.pumpEvents(EventDispatchThread.java:101)
	at java.awt.EventDispatchThread.pumpEvents(EventDispatchThread.java:93)
	at java.awt.EventDispatchThread.run(EventDispatchThread.java:82)
ERROR [AWT-EventQueue-1] 2019-07-02 18:23:22,275 repast.simphony.chart2.engine.TimeSeriesComponentControllerAction - Error while creating Charts. Chart DataSet 'A Data Set' not found
java.lang.NullPointerException
	at repast.simphony.chart2.engine.TimeSeriesComponentControllerAction.batchInitialize(TimeSeriesComponentControllerAction.java:71)
	at repast.simphony.engine.controller.DefaultController$1.visit(DefaultController.java:192)
	at repast.simphony.engine.controller.DefaultController$1.visit(DefaultController.java:1)
	at repast.simphony.util.collections.NaryTree.preOrderTraverals(NaryTree.java:292)
	at repast.simphony.util.collections.NaryTree.preOrderTraverals(NaryTree.java:295)
	at repast.simphony.util.collections.NaryTree.preOrderTraverals(NaryTree.java:295)
	at repast.simphony.util.collections.NaryTree.preOrderTraversal(NaryTree.java:288)
	at repast.simphony.engine.controller.DefaultController.batchInitialize(DefaultController.java:190)
	at repast.simphony.engine.controller.DefaultController.batchInitialize(DefaultController.java:349)
	at repast.simphony.ui.RSApplication.initSim(RSApplication.java:155)
	at repast.simphony.ui.RSApplication.start(RSApplication.java:189)
	at repast.simphony.ui.action.StartRun.actionPerformed(StartRun.java:17)
	at javax.swing.AbstractButton.fireActionPerformed(AbstractButton.java:2022)
	at javax.swing.AbstractButton$Handler.actionPerformed(AbstractButton.java:2348)
	at javax.swing.DefaultButtonModel.fireActionPerformed(DefaultButtonModel.java:402)
	at javax.swing.DefaultButtonModel.setPressed(DefaultButtonModel.java:259)
	at javax.swing.plaf.basic.BasicButtonListener.mouseReleased(BasicButtonListener.java:252)
	at java.awt.AWTEventMulticaster.mouseReleased(AWTEventMulticaster.java:289)
	at java.awt.Component.processMouseEvent(Component.java:6539)
	at javax.swing.JComponent.processMouseEvent(JComponent.java:3324)
	at java.awt.Component.processEvent(Component.java:6304)
	at java.awt.Container.processEvent(Container.java:2239)
	at java.awt.Component.dispatchEventImpl(Component.java:4889)
	at java.awt.Container.dispatchEventImpl(Container.java:2297)
	at java.awt.Component.dispatchEvent(Component.java:4711)
	at java.awt.LightweightDispatcher.retargetMouseEvent(Container.java:4904)
	at java.awt.LightweightDispatcher.processMouseEvent(Container.java:4535)
	at java.awt.LightweightDispatcher.dispatchEvent(Container.java:4476)
	at java.awt.Container.dispatchEventImpl(Container.java:2283)
	at java.awt.Window.dispatchEventImpl(Window.java:2746)
	at java.awt.Component.dispatchEvent(Component.java:4711)
	at java.awt.EventQueue.dispatchEventImpl(EventQueue.java:760)
	at java.awt.EventQueue.access$500(EventQueue.java:97)
	at java.awt.EventQueue$3.run(EventQueue.java:709)
	at java.awt.EventQueue$3.run(EventQueue.java:703)
	at java.security.AccessController.doPrivileged(Native Method)
	at java.security.ProtectionDomain$JavaSecurityAccessImpl.doIntersectionPrivilege(ProtectionDomain.java:74)
	at java.security.ProtectionDomain$JavaSecurityAccessImpl.doIntersectionPrivilege(ProtectionDomain.java:84)
	at java.awt.EventQueue$4.run(EventQueue.java:733)
	at java.awt.EventQueue$4.run(EventQueue.java:731)
	at java.security.AccessController.doPrivileged(Native Method)
	at java.security.ProtectionDomain$JavaSecurityAccessImpl.doIntersectionPrivilege(ProtectionDomain.java:74)
	at java.awt.EventQueue.dispatchEvent(EventQueue.java:730)
	at org.GNOME.Accessibility.AtkWrapper$6.dispatchEvent(AtkWrapper.java:715)
	at java.awt.EventDispatchThread.pumpOneEventForFilters(EventDispatchThread.java:205)
	at java.awt.EventDispatchThread.pumpEventsForFilter(EventDispatchThread.java:116)
	at java.awt.EventDispatchThread.pumpEventsForHierarchy(EventDispatchThread.java:105)
	at java.awt.EventDispatchThread.pumpEvents(EventDispatchThread.java:101)
	at java.awt.EventDispatchThread.pumpEvents(EventDispatchThread.java:93)
	at java.awt.EventDispatchThread.run(EventDispatchThread.java:82)
ERROR [AWT-EventQueue-1] 2019-07-02 18:49:57,897 repast.simphony.chart2.engine.TimeSeriesComponentControllerAction - Error while creating Charts. Chart DataSet 'A Data Set' not found
java.lang.NullPointerException
	at repast.simphony.chart2.engine.TimeSeriesComponentControllerAction.batchInitialize(TimeSeriesComponentControllerAction.java:71)
	at repast.simphony.engine.controller.DefaultController$1.visit(DefaultController.java:192)
	at repast.simphony.engine.controller.DefaultController$1.visit(DefaultController.java:1)
	at repast.simphony.util.collections.NaryTree.preOrderTraverals(NaryTree.java:292)
	at repast.simphony.util.collections.NaryTree.preOrderTraverals(NaryTree.java:295)
	at repast.simphony.util.collections.NaryTree.preOrderTraverals(NaryTree.java:295)
	at repast.simphony.util.collections.NaryTree.preOrderTraversal(NaryTree.java:288)
	at repast.simphony.engine.controller.DefaultController.batchInitialize(DefaultController.java:190)
	at repast.simphony.engine.controller.DefaultController.batchInitialize(DefaultController.java:349)
	at repast.simphony.ui.RSApplication.initSim(RSApplication.java:155)
	at repast.simphony.ui.RSApplication.start(RSApplication.java:189)
	at repast.simphony.ui.action.StartRun.actionPerformed(StartRun.java:17)
	at javax.swing.AbstractButton.fireActionPerformed(AbstractButton.java:2022)
	at javax.swing.AbstractButton$Handler.actionPerformed(AbstractButton.java:2348)
	at javax.swing.DefaultButtonModel.fireActionPerformed(DefaultButtonModel.java:402)
	at javax.swing.DefaultButtonModel.setPressed(DefaultButtonModel.java:259)
	at javax.swing.plaf.basic.BasicButtonListener.mouseReleased(BasicButtonListener.java:252)
	at java.awt.AWTEventMulticaster.mouseReleased(AWTEventMulticaster.java:289)
	at java.awt.Component.processMouseEvent(Component.java:6539)
	at javax.swing.JComponent.processMouseEvent(JComponent.java:3324)
	at java.awt.Component.processEvent(Component.java:6304)
	at java.awt.Container.processEvent(Container.java:2239)
	at java.awt.Component.dispatchEventImpl(Component.java:4889)
	at java.awt.Container.dispatchEventImpl(Container.java:2297)
	at java.awt.Component.dispatchEvent(Component.java:4711)
	at java.awt.LightweightDispatcher.retargetMouseEvent(Container.java:4904)
	at java.awt.LightweightDispatcher.processMouseEvent(Container.java:4535)
	at java.awt.LightweightDispatcher.dispatchEvent(Container.java:4476)
	at java.awt.Container.dispatchEventImpl(Container.java:2283)
	at java.awt.Window.dispatchEventImpl(Window.java:2746)
	at java.awt.Component.dispatchEvent(Component.java:4711)
	at java.awt.EventQueue.dispatchEventImpl(EventQueue.java:760)
	at java.awt.EventQueue.access$500(EventQueue.java:97)
	at java.awt.EventQueue$3.run(EventQueue.java:709)
	at java.awt.EventQueue$3.run(EventQueue.java:703)
	at java.security.AccessController.doPrivileged(Native Method)
	at java.security.ProtectionDomain$JavaSecurityAccessImpl.doIntersectionPrivilege(ProtectionDomain.java:74)
	at java.security.ProtectionDomain$JavaSecurityAccessImpl.doIntersectionPrivilege(ProtectionDomain.java:84)
	at java.awt.EventQueue$4.run(EventQueue.java:733)
	at java.awt.EventQueue$4.run(EventQueue.java:731)
	at java.security.AccessController.doPrivileged(Native Method)
	at java.security.ProtectionDomain$JavaSecurityAccessImpl.doIntersectionPrivilege(ProtectionDomain.java:74)
	at java.awt.EventQueue.dispatchEvent(EventQueue.java:730)
	at org.GNOME.Accessibility.AtkWrapper$6.dispatchEvent(AtkWrapper.java:715)
	at java.awt.EventDispatchThread.pumpOneEventForFilters(EventDispatchThread.java:205)
	at java.awt.EventDispatchThread.pumpEventsForFilter(EventDispatchThread.java:116)
	at java.awt.EventDispatchThread.pumpEventsForHierarchy(EventDispatchThread.java:105)
	at java.awt.EventDispatchThread.pumpEvents(EventDispatchThread.java:101)
	at java.awt.EventDispatchThread.pumpEvents(EventDispatchThread.java:93)
	at java.awt.EventDispatchThread.run(EventDispatchThread.java:82)
ERROR [AWT-EventQueue-1] 2019-07-02 19:23:18,138 repast.simphony.chart2.engine.TimeSeriesComponentControllerAction - Error while creating Charts. Chart DataSet 'A Data Set' not found
java.lang.NullPointerException
	at repast.simphony.chart2.engine.TimeSeriesComponentControllerAction.batchInitialize(TimeSeriesComponentControllerAction.java:71)
	at repast.simphony.engine.controller.DefaultController$1.visit(DefaultController.java:192)
	at repast.simphony.engine.controller.DefaultController$1.visit(DefaultController.java:1)
	at repast.simphony.util.collections.NaryTree.preOrderTraverals(NaryTree.java:292)
	at repast.simphony.util.collections.NaryTree.preOrderTraverals(NaryTree.java:295)
	at repast.simphony.util.collections.NaryTree.preOrderTraverals(NaryTree.java:295)
	at repast.simphony.util.collections.NaryTree.preOrderTraversal(NaryTree.java:288)
	at repast.simphony.engine.controller.DefaultController.batchInitialize(DefaultController.java:190)
	at repast.simphony.engine.controller.DefaultController.batchInitialize(DefaultController.java:349)
	at repast.simphony.ui.RSApplication.initSim(RSApplication.java:155)
	at repast.simphony.ui.RSApplication.start(RSApplication.java:189)
	at repast.simphony.ui.action.StartRun.actionPerformed(StartRun.java:17)
	at javax.swing.AbstractButton.fireActionPerformed(AbstractButton.java:2022)
	at javax.swing.AbstractButton$Handler.actionPerformed(AbstractButton.java:2348)
	at javax.swing.DefaultButtonModel.fireActionPerformed(DefaultButtonModel.java:402)
	at javax.swing.DefaultButtonModel.setPressed(DefaultButtonModel.java:259)
	at javax.swing.plaf.basic.BasicButtonListener.mouseReleased(BasicButtonListener.java:252)
	at java.awt.AWTEventMulticaster.mouseReleased(AWTEventMulticaster.java:289)
	at java.awt.Component.processMouseEvent(Component.java:6539)
	at javax.swing.JComponent.processMouseEvent(JComponent.java:3324)
	at java.awt.Component.processEvent(Component.java:6304)
	at java.awt.Container.processEvent(Container.java:2239)
	at java.awt.Component.dispatchEventImpl(Component.java:4889)
	at java.awt.Container.dispatchEventImpl(Container.java:2297)
	at java.awt.Component.dispatchEvent(Component.java:4711)
	at java.awt.LightweightDispatcher.retargetMouseEvent(Container.java:4904)
	at java.awt.LightweightDispatcher.processMouseEvent(Container.java:4535)
	at java.awt.LightweightDispatcher.dispatchEvent(Container.java:4476)
	at java.awt.Container.dispatchEventImpl(Container.java:2283)
	at java.awt.Window.dispatchEventImpl(Window.java:2746)
	at java.awt.Component.dispatchEvent(Component.java:4711)
	at java.awt.EventQueue.dispatchEventImpl(EventQueue.java:760)
	at java.awt.EventQueue.access$500(EventQueue.java:97)
	at java.awt.EventQueue$3.run(EventQueue.java:709)
	at java.awt.EventQueue$3.run(EventQueue.java:703)
	at java.security.AccessController.doPrivileged(Native Method)
	at java.security.ProtectionDomain$JavaSecurityAccessImpl.doIntersectionPrivilege(ProtectionDomain.java:74)
	at java.security.ProtectionDomain$JavaSecurityAccessImpl.doIntersectionPrivilege(ProtectionDomain.java:84)
	at java.awt.EventQueue$4.run(EventQueue.java:733)
	at java.awt.EventQueue$4.run(EventQueue.java:731)
	at java.security.AccessController.doPrivileged(Native Method)
	at java.security.ProtectionDomain$JavaSecurityAccessImpl.doIntersectionPrivilege(ProtectionDomain.java:74)
	at java.awt.EventQueue.dispatchEvent(EventQueue.java:730)
	at org.GNOME.Accessibility.AtkWrapper$6.dispatchEvent(AtkWrapper.java:715)
	at java.awt.EventDispatchThread.pumpOneEventForFilters(EventDispatchThread.java:205)
	at java.awt.EventDispatchThread.pumpEventsForFilter(EventDispatchThread.java:116)
	at java.awt.EventDispatchThread.pumpEventsForHierarchy(EventDispatchThread.java:105)
	at java.awt.EventDispatchThread.pumpEvents(EventDispatchThread.java:101)
	at java.awt.EventDispatchThread.pumpEvents(EventDispatchThread.java:93)
	at java.awt.EventDispatchThread.run(EventDispatchThread.java:82)
ERROR [AWT-EventQueue-1] 2019-07-02 19:48:39,680 repast.simphony.chart2.engine.TimeSeriesComponentControllerAction - Error while creating Charts. Chart DataSet 'A Data Set' not found
java.lang.NullPointerException
	at repast.simphony.chart2.engine.TimeSeriesComponentControllerAction.batchInitialize(TimeSeriesComponentControllerAction.java:71)
	at repast.simphony.engine.controller.DefaultController$1.visit(DefaultController.java:192)
	at repast.simphony.engine.controller.DefaultController$1.visit(DefaultController.java:1)
	at repast.simphony.util.collections.NaryTree.preOrderTraverals(NaryTree.java:292)
	at repast.simphony.util.collections.NaryTree.preOrderTraverals(NaryTree.java:295)
	at repast.simphony.util.collections.NaryTree.preOrderTraverals(NaryTree.java:295)
	at repast.simphony.util.collections.NaryTree.preOrderTraversal(NaryTree.java:288)
	at repast.simphony.engine.controller.DefaultController.batchInitialize(DefaultController.java:190)
	at repast.simphony.engine.controller.DefaultController.batchInitialize(DefaultController.java:349)
	at repast.simphony.ui.RSApplication.initSim(RSApplication.java:155)
	at repast.simphony.ui.RSApplication.start(RSApplication.java:189)
	at repast.simphony.ui.action.StartRun.actionPerformed(StartRun.java:17)
	at javax.swing.AbstractButton.fireActionPerformed(AbstractButton.java:2022)
	at javax.swing.AbstractButton$Handler.actionPerformed(AbstractButton.java:2348)
	at javax.swing.DefaultButtonModel.fireActionPerformed(DefaultButtonModel.java:402)
	at javax.swing.DefaultButtonModel.setPressed(DefaultButtonModel.java:259)
	at javax.swing.plaf.basic.BasicButtonListener.mouseReleased(BasicButtonListener.java:252)
	at java.awt.AWTEventMulticaster.mouseReleased(AWTEventMulticaster.java:289)
	at java.awt.Component.processMouseEvent(Component.java:6539)
	at javax.swing.JComponent.processMouseEvent(JComponent.java:3324)
	at java.awt.Component.processEvent(Component.java:6304)
	at java.awt.Container.processEvent(Container.java:2239)
	at java.awt.Component.dispatchEventImpl(Component.java:4889)
	at java.awt.Container.dispatchEventImpl(Container.java:2297)
	at java.awt.Component.dispatchEvent(Component.java:4711)
	at java.awt.LightweightDispatcher.retargetMouseEvent(Container.java:4904)
	at java.awt.LightweightDispatcher.processMouseEvent(Container.java:4535)
	at java.awt.LightweightDispatcher.dispatchEvent(Container.java:4476)
	at java.awt.Container.dispatchEventImpl(Container.java:2283)
	at java.awt.Window.dispatchEventImpl(Window.java:2746)
	at java.awt.Component.dispatchEvent(Component.java:4711)
	at java.awt.EventQueue.dispatchEventImpl(EventQueue.java:760)
	at java.awt.EventQueue.access$500(EventQueue.java:97)
	at java.awt.EventQueue$3.run(EventQueue.java:709)
	at java.awt.EventQueue$3.run(EventQueue.java:703)
	at java.security.AccessController.doPrivileged(Native Method)
	at java.security.ProtectionDomain$JavaSecurityAccessImpl.doIntersectionPrivilege(ProtectionDomain.java:74)
	at java.security.ProtectionDomain$JavaSecurityAccessImpl.doIntersectionPrivilege(ProtectionDomain.java:84)
	at java.awt.EventQueue$4.run(EventQueue.java:733)
	at java.awt.EventQueue$4.run(EventQueue.java:731)
	at java.security.AccessController.doPrivileged(Native Method)
	at java.security.ProtectionDomain$JavaSecurityAccessImpl.doIntersectionPrivilege(ProtectionDomain.java:74)
	at java.awt.EventQueue.dispatchEvent(EventQueue.java:730)
	at org.GNOME.Accessibility.AtkWrapper$6.dispatchEvent(AtkWrapper.java:715)
	at java.awt.EventDispatchThread.pumpOneEventForFilters(EventDispatchThread.java:205)
	at java.awt.EventDispatchThread.pumpEventsForFilter(EventDispatchThread.java:116)
	at java.awt.EventDispatchThread.pumpEventsForHierarchy(EventDispatchThread.java:105)
	at java.awt.EventDispatchThread.pumpEvents(EventDispatchThread.java:101)
	at java.awt.EventDispatchThread.pumpEvents(EventDispatchThread.java:93)
	at java.awt.EventDispatchThread.run(EventDispatchThread.java:82)
ERROR [AWT-EventQueue-1] 2019-07-02 21:47:22,465 repast.simphony.chart2.engine.TimeSeriesComponentControllerAction - Error while creating Charts. Chart DataSet 'A Data Set' not found
java.lang.NullPointerException
	at repast.simphony.chart2.engine.TimeSeriesComponentControllerAction.batchInitialize(TimeSeriesComponentControllerAction.java:71)
	at repast.simphony.engine.controller.DefaultController$1.visit(DefaultController.java:192)
	at repast.simphony.engine.controller.DefaultController$1.visit(DefaultController.java:1)
	at repast.simphony.util.collections.NaryTree.preOrderTraverals(NaryTree.java:292)
	at repast.simphony.util.collections.NaryTree.preOrderTraverals(NaryTree.java:295)
	at repast.simphony.util.collections.NaryTree.preOrderTraverals(NaryTree.java:295)
	at repast.simphony.util.collections.NaryTree.preOrderTraversal(NaryTree.java:288)
	at repast.simphony.engine.controller.DefaultController.batchInitialize(DefaultController.java:190)
	at repast.simphony.engine.controller.DefaultController.batchInitialize(DefaultController.java:349)
	at repast.simphony.ui.RSApplication.initSim(RSApplication.java:155)
	at repast.simphony.ui.RSApplication.start(RSApplication.java:189)
	at repast.simphony.ui.action.StartRun.actionPerformed(StartRun.java:17)
	at javax.swing.AbstractButton.fireActionPerformed(AbstractButton.java:2022)
	at javax.swing.AbstractButton$Handler.actionPerformed(AbstractButton.java:2348)
	at javax.swing.DefaultButtonModel.fireActionPerformed(DefaultButtonModel.java:402)
	at javax.swing.DefaultButtonModel.setPressed(DefaultButtonModel.java:259)
	at javax.swing.plaf.basic.BasicButtonListener.mouseReleased(BasicButtonListener.java:252)
	at java.awt.AWTEventMulticaster.mouseReleased(AWTEventMulticaster.java:289)
	at java.awt.Component.processMouseEvent(Component.java:6539)
	at javax.swing.JComponent.processMouseEvent(JComponent.java:3324)
	at java.awt.Component.processEvent(Component.java:6304)
	at java.awt.Container.processEvent(Container.java:2239)
	at java.awt.Component.dispatchEventImpl(Component.java:4889)
	at java.awt.Container.dispatchEventImpl(Container.java:2297)
	at java.awt.Component.dispatchEvent(Component.java:4711)
	at java.awt.LightweightDispatcher.retargetMouseEvent(Container.java:4904)
	at java.awt.LightweightDispatcher.processMouseEvent(Container.java:4535)
	at java.awt.LightweightDispatcher.dispatchEvent(Container.java:4476)
	at java.awt.Container.dispatchEventImpl(Container.java:2283)
	at java.awt.Window.dispatchEventImpl(Window.java:2746)
	at java.awt.Component.dispatchEvent(Component.java:4711)
	at java.awt.EventQueue.dispatchEventImpl(EventQueue.java:760)
	at java.awt.EventQueue.access$500(EventQueue.java:97)
	at java.awt.EventQueue$3.run(EventQueue.java:709)
	at java.awt.EventQueue$3.run(EventQueue.java:703)
	at java.security.AccessController.doPrivileged(Native Method)
	at java.security.ProtectionDomain$JavaSecurityAccessImpl.doIntersectionPrivilege(ProtectionDomain.java:74)
	at java.security.ProtectionDomain$JavaSecurityAccessImpl.doIntersectionPrivilege(ProtectionDomain.java:84)
	at java.awt.EventQueue$4.run(EventQueue.java:733)
	at java.awt.EventQueue$4.run(EventQueue.java:731)
	at java.security.AccessController.doPrivileged(Native Method)
	at java.security.ProtectionDomain$JavaSecurityAccessImpl.doIntersectionPrivilege(ProtectionDomain.java:74)
	at java.awt.EventQueue.dispatchEvent(EventQueue.java:730)
	at org.GNOME.Accessibility.AtkWrapper$6.dispatchEvent(AtkWrapper.java:715)
	at java.awt.EventDispatchThread.pumpOneEventForFilters(EventDispatchThread.java:205)
	at java.awt.EventDispatchThread.pumpEventsForFilter(EventDispatchThread.java:116)
	at java.awt.EventDispatchThread.pumpEventsForHierarchy(EventDispatchThread.java:105)
	at java.awt.EventDispatchThread.pumpEvents(EventDispatchThread.java:101)
	at java.awt.EventDispatchThread.pumpEvents(EventDispatchThread.java:93)
	at java.awt.EventDispatchThread.run(EventDispatchThread.java:82)
ERROR [AWT-EventQueue-1] 2019-07-02 22:21:16,331 repast.simphony.chart2.engine.TimeSeriesComponentControllerAction - Error while creating Charts. Chart DataSet 'A Data Set' not found
java.lang.NullPointerException
	at repast.simphony.chart2.engine.TimeSeriesComponentControllerAction.batchInitialize(TimeSeriesComponentControllerAction.java:71)
	at repast.simphony.engine.controller.DefaultController$1.visit(DefaultController.java:192)
	at repast.simphony.engine.controller.DefaultController$1.visit(DefaultController.java:1)
	at repast.simphony.util.collections.NaryTree.preOrderTraverals(NaryTree.java:292)
	at repast.simphony.util.collections.NaryTree.preOrderTraverals(NaryTree.java:295)
	at repast.simphony.util.collections.NaryTree.preOrderTraverals(NaryTree.java:295)
	at repast.simphony.util.collections.NaryTree.preOrderTraversal(NaryTree.java:288)
	at repast.simphony.engine.controller.DefaultController.batchInitialize(DefaultController.java:190)
	at repast.simphony.engine.controller.DefaultController.batchInitialize(DefaultController.java:349)
	at repast.simphony.ui.RSApplication.initSim(RSApplication.java:155)
	at repast.simphony.ui.RSApplication.start(RSApplication.java:189)
	at repast.simphony.ui.action.StartRun.actionPerformed(StartRun.java:17)
	at javax.swing.AbstractButton.fireActionPerformed(AbstractButton.java:2022)
	at javax.swing.AbstractButton$Handler.actionPerformed(AbstractButton.java:2348)
	at javax.swing.DefaultButtonModel.fireActionPerformed(DefaultButtonModel.java:402)
	at javax.swing.DefaultButtonModel.setPressed(DefaultButtonModel.java:259)
	at javax.swing.plaf.basic.BasicButtonListener.mouseReleased(BasicButtonListener.java:252)
	at java.awt.AWTEventMulticaster.mouseReleased(AWTEventMulticaster.java:289)
	at java.awt.Component.processMouseEvent(Component.java:6539)
	at javax.swing.JComponent.processMouseEvent(JComponent.java:3324)
	at java.awt.Component.processEvent(Component.java:6304)
	at java.awt.Container.processEvent(Container.java:2239)
	at java.awt.Component.dispatchEventImpl(Component.java:4889)
	at java.awt.Container.dispatchEventImpl(Container.java:2297)
	at java.awt.Component.dispatchEvent(Component.java:4711)
	at java.awt.LightweightDispatcher.retargetMouseEvent(Container.java:4904)
	at java.awt.LightweightDispatcher.processMouseEvent(Container.java:4535)
	at java.awt.LightweightDispatcher.dispatchEvent(Container.java:4476)
	at java.awt.Container.dispatchEventImpl(Container.java:2283)
	at java.awt.Window.dispatchEventImpl(Window.java:2746)
	at java.awt.Component.dispatchEvent(Component.java:4711)
	at java.awt.EventQueue.dispatchEventImpl(EventQueue.java:760)
	at java.awt.EventQueue.access$500(EventQueue.java:97)
	at java.awt.EventQueue$3.run(EventQueue.java:709)
	at java.awt.EventQueue$3.run(EventQueue.java:703)
	at java.security.AccessController.doPrivileged(Native Method)
	at java.security.ProtectionDomain$JavaSecurityAccessImpl.doIntersectionPrivilege(ProtectionDomain.java:74)
	at java.security.ProtectionDomain$JavaSecurityAccessImpl.doIntersectionPrivilege(ProtectionDomain.java:84)
	at java.awt.EventQueue$4.run(EventQueue.java:733)
	at java.awt.EventQueue$4.run(EventQueue.java:731)
	at java.security.AccessController.doPrivileged(Native Method)
	at java.security.ProtectionDomain$JavaSecurityAccessImpl.doIntersectionPrivilege(ProtectionDomain.java:74)
	at java.awt.EventQueue.dispatchEvent(EventQueue.java:730)
	at org.GNOME.Accessibility.AtkWrapper$6.dispatchEvent(AtkWrapper.java:715)
	at java.awt.EventDispatchThread.pumpOneEventForFilters(EventDispatchThread.java:205)
	at java.awt.EventDispatchThread.pumpEventsForFilter(EventDispatchThread.java:116)
	at java.awt.EventDispatchThread.pumpEventsForHierarchy(EventDispatchThread.java:105)
	at java.awt.EventDispatchThread.pumpEvents(EventDispatchThread.java:101)
	at java.awt.EventDispatchThread.pumpEvents(EventDispatchThread.java:93)
	at java.awt.EventDispatchThread.run(EventDispatchThread.java:82)
ERROR [AWT-EventQueue-1] 2019-07-02 22:44:25,453 repast.simphony.chart2.engine.TimeSeriesComponentControllerAction - Error while creating Charts. Chart DataSet 'A Data Set' not found
java.lang.NullPointerException
	at repast.simphony.chart2.engine.TimeSeriesComponentControllerAction.batchInitialize(TimeSeriesComponentControllerAction.java:71)
	at repast.simphony.engine.controller.DefaultController$1.visit(DefaultController.java:192)
	at repast.simphony.engine.controller.DefaultController$1.visit(DefaultController.java:1)
	at repast.simphony.util.collections.NaryTree.preOrderTraverals(NaryTree.java:292)
	at repast.simphony.util.collections.NaryTree.preOrderTraverals(NaryTree.java:295)
	at repast.simphony.util.collections.NaryTree.preOrderTraverals(NaryTree.java:295)
	at repast.simphony.util.collections.NaryTree.preOrderTraversal(NaryTree.java:288)
	at repast.simphony.engine.controller.DefaultController.batchInitialize(DefaultController.java:190)
	at repast.simphony.engine.controller.DefaultController.batchInitialize(DefaultController.java:349)
	at repast.simphony.ui.RSApplication.initSim(RSApplication.java:155)
	at repast.simphony.ui.RSApplication.start(RSApplication.java:189)
	at repast.simphony.ui.action.StartRun.actionPerformed(StartRun.java:17)
	at javax.swing.AbstractButton.fireActionPerformed(AbstractButton.java:2022)
	at javax.swing.AbstractButton$Handler.actionPerformed(AbstractButton.java:2348)
	at javax.swing.DefaultButtonModel.fireActionPerformed(DefaultButtonModel.java:402)
	at javax.swing.DefaultButtonModel.setPressed(DefaultButtonModel.java:259)
	at javax.swing.plaf.basic.BasicButtonListener.mouseReleased(BasicButtonListener.java:252)
	at java.awt.AWTEventMulticaster.mouseReleased(AWTEventMulticaster.java:289)
	at java.awt.Component.processMouseEvent(Component.java:6539)
	at javax.swing.JComponent.processMouseEvent(JComponent.java:3324)
	at java.awt.Component.processEvent(Component.java:6304)
	at java.awt.Container.processEvent(Container.java:2239)
	at java.awt.Component.dispatchEventImpl(Component.java:4889)
	at java.awt.Container.dispatchEventImpl(Container.java:2297)
	at java.awt.Component.dispatchEvent(Component.java:4711)
	at java.awt.LightweightDispatcher.retargetMouseEvent(Container.java:4904)
	at java.awt.LightweightDispatcher.processMouseEvent(Container.java:4535)
	at java.awt.LightweightDispatcher.dispatchEvent(Container.java:4476)
	at java.awt.Container.dispatchEventImpl(Container.java:2283)
	at java.awt.Window.dispatchEventImpl(Window.java:2746)
	at java.awt.Component.dispatchEvent(Component.java:4711)
	at java.awt.EventQueue.dispatchEventImpl(EventQueue.java:760)
	at java.awt.EventQueue.access$500(EventQueue.java:97)
	at java.awt.EventQueue$3.run(EventQueue.java:709)
	at java.awt.EventQueue$3.run(EventQueue.java:703)
	at java.security.AccessController.doPrivileged(Native Method)
	at java.security.ProtectionDomain$JavaSecurityAccessImpl.doIntersectionPrivilege(ProtectionDomain.java:74)
	at java.security.ProtectionDomain$JavaSecurityAccessImpl.doIntersectionPrivilege(ProtectionDomain.java:84)
	at java.awt.EventQueue$4.run(EventQueue.java:733)
	at java.awt.EventQueue$4.run(EventQueue.java:731)
	at java.security.AccessController.doPrivileged(Native Method)
	at java.security.ProtectionDomain$JavaSecurityAccessImpl.doIntersectionPrivilege(ProtectionDomain.java:74)
	at java.awt.EventQueue.dispatchEvent(EventQueue.java:730)
	at org.GNOME.Accessibility.AtkWrapper$6.dispatchEvent(AtkWrapper.java:715)
	at java.awt.EventDispatchThread.pumpOneEventForFilters(EventDispatchThread.java:205)
	at java.awt.EventDispatchThread.pumpEventsForFilter(EventDispatchThread.java:116)
	at java.awt.EventDispatchThread.pumpEventsForHierarchy(EventDispatchThread.java:105)
	at java.awt.EventDispatchThread.pumpEvents(EventDispatchThread.java:101)
	at java.awt.EventDispatchThread.pumpEvents(EventDispatchThread.java:93)
	at java.awt.EventDispatchThread.run(EventDispatchThread.java:82)
ERROR [AWT-EventQueue-1] 2019-07-02 23:10:05,854 repast.simphony.chart2.engine.TimeSeriesComponentControllerAction - Error while creating Charts. Chart DataSet 'A Data Set' not found
java.lang.NullPointerException
	at repast.simphony.chart2.engine.TimeSeriesComponentControllerAction.batchInitialize(TimeSeriesComponentControllerAction.java:71)
	at repast.simphony.engine.controller.DefaultController$1.visit(DefaultController.java:192)
	at repast.simphony.engine.controller.DefaultController$1.visit(DefaultController.java:1)
	at repast.simphony.util.collections.NaryTree.preOrderTraverals(NaryTree.java:292)
	at repast.simphony.util.collections.NaryTree.preOrderTraverals(NaryTree.java:295)
	at repast.simphony.util.collections.NaryTree.preOrderTraverals(NaryTree.java:295)
	at repast.simphony.util.collections.NaryTree.preOrderTraversal(NaryTree.java:288)
	at repast.simphony.engine.controller.DefaultController.batchInitialize(DefaultController.java:190)
	at repast.simphony.engine.controller.DefaultController.batchInitialize(DefaultController.java:349)
	at repast.simphony.ui.RSApplication.initSim(RSApplication.java:155)
	at repast.simphony.ui.RSApplication.start(RSApplication.java:189)
	at repast.simphony.ui.action.StartRun.actionPerformed(StartRun.java:17)
	at javax.swing.AbstractButton.fireActionPerformed(AbstractButton.java:2022)
	at javax.swing.AbstractButton$Handler.actionPerformed(AbstractButton.java:2348)
	at javax.swing.DefaultButtonModel.fireActionPerformed(DefaultButtonModel.java:402)
	at javax.swing.DefaultButtonModel.setPressed(DefaultButtonModel.java:259)
	at javax.swing.plaf.basic.BasicButtonListener.mouseReleased(BasicButtonListener.java:252)
	at java.awt.AWTEventMulticaster.mouseReleased(AWTEventMulticaster.java:289)
	at java.awt.Component.processMouseEvent(Component.java:6539)
	at javax.swing.JComponent.processMouseEvent(JComponent.java:3324)
	at java.awt.Component.processEvent(Component.java:6304)
	at java.awt.Container.processEvent(Container.java:2239)
	at java.awt.Component.dispatchEventImpl(Component.java:4889)
	at java.awt.Container.dispatchEventImpl(Container.java:2297)
	at java.awt.Component.dispatchEvent(Component.java:4711)
	at java.awt.LightweightDispatcher.retargetMouseEvent(Container.java:4904)
	at java.awt.LightweightDispatcher.processMouseEvent(Container.java:4535)
	at java.awt.LightweightDispatcher.dispatchEvent(Container.java:4476)
	at java.awt.Container.dispatchEventImpl(Container.java:2283)
	at java.awt.Window.dispatchEventImpl(Window.java:2746)
	at java.awt.Component.dispatchEvent(Component.java:4711)
	at java.awt.EventQueue.dispatchEventImpl(EventQueue.java:760)
	at java.awt.EventQueue.access$500(EventQueue.java:97)
	at java.awt.EventQueue$3.run(EventQueue.java:709)
	at java.awt.EventQueue$3.run(EventQueue.java:703)
	at java.security.AccessController.doPrivileged(Native Method)
	at java.security.ProtectionDomain$JavaSecurityAccessImpl.doIntersectionPrivilege(ProtectionDomain.java:74)
	at java.security.ProtectionDomain$JavaSecurityAccessImpl.doIntersectionPrivilege(ProtectionDomain.java:84)
	at java.awt.EventQueue$4.run(EventQueue.java:733)
	at java.awt.EventQueue$4.run(EventQueue.java:731)
	at java.security.AccessController.doPrivileged(Native Method)
	at java.security.ProtectionDomain$JavaSecurityAccessImpl.doIntersectionPrivilege(ProtectionDomain.java:74)
	at java.awt.EventQueue.dispatchEvent(EventQueue.java:730)
	at org.GNOME.Accessibility.AtkWrapper$6.dispatchEvent(AtkWrapper.java:715)
	at java.awt.EventDispatchThread.pumpOneEventForFilters(EventDispatchThread.java:205)
	at java.awt.EventDispatchThread.pumpEventsForFilter(EventDispatchThread.java:116)
	at java.awt.EventDispatchThread.pumpEventsForHierarchy(EventDispatchThread.java:105)
	at java.awt.EventDispatchThread.pumpEvents(EventDispatchThread.java:101)
	at java.awt.EventDispatchThread.pumpEvents(EventDispatchThread.java:93)
	at java.awt.EventDispatchThread.run(EventDispatchThread.java:82)
ERROR [AWT-EventQueue-1] 2019-07-03 08:34:14,694 repast.simphony.chart2.engine.TimeSeriesComponentControllerAction - Error while creating Charts. Chart DataSet 'A Data Set' not found
java.lang.NullPointerException
	at repast.simphony.chart2.engine.TimeSeriesComponentControllerAction.batchInitialize(TimeSeriesComponentControllerAction.java:71)
	at repast.simphony.engine.controller.DefaultController$1.visit(DefaultController.java:192)
	at repast.simphony.engine.controller.DefaultController$1.visit(DefaultController.java:1)
	at repast.simphony.util.collections.NaryTree.preOrderTraverals(NaryTree.java:292)
	at repast.simphony.util.collections.NaryTree.preOrderTraverals(NaryTree.java:295)
	at repast.simphony.util.collections.NaryTree.preOrderTraverals(NaryTree.java:295)
	at repast.simphony.util.collections.NaryTree.preOrderTraversal(NaryTree.java:288)
	at repast.simphony.engine.controller.DefaultController.batchInitialize(DefaultController.java:190)
	at repast.simphony.engine.controller.DefaultController.batchInitialize(DefaultController.java:349)
	at repast.simphony.ui.RSApplication.initSim(RSApplication.java:155)
	at repast.simphony.ui.RSApplication.start(RSApplication.java:189)
	at repast.simphony.ui.action.StartRun.actionPerformed(StartRun.java:17)
	at javax.swing.AbstractButton.fireActionPerformed(AbstractButton.java:2022)
	at javax.swing.AbstractButton$Handler.actionPerformed(AbstractButton.java:2348)
	at javax.swing.DefaultButtonModel.fireActionPerformed(DefaultButtonModel.java:402)
	at javax.swing.DefaultButtonModel.setPressed(DefaultButtonModel.java:259)
	at javax.swing.plaf.basic.BasicButtonListener.mouseReleased(BasicButtonListener.java:252)
	at java.awt.AWTEventMulticaster.mouseReleased(AWTEventMulticaster.java:289)
	at java.awt.Component.processMouseEvent(Component.java:6539)
	at javax.swing.JComponent.processMouseEvent(JComponent.java:3324)
	at java.awt.Component.processEvent(Component.java:6304)
	at java.awt.Container.processEvent(Container.java:2239)
	at java.awt.Component.dispatchEventImpl(Component.java:4889)
	at java.awt.Container.dispatchEventImpl(Container.java:2297)
	at java.awt.Component.dispatchEvent(Component.java:4711)
	at java.awt.LightweightDispatcher.retargetMouseEvent(Container.java:4904)
	at java.awt.LightweightDispatcher.processMouseEvent(Container.java:4535)
	at java.awt.LightweightDispatcher.dispatchEvent(Container.java:4476)
	at java.awt.Container.dispatchEventImpl(Container.java:2283)
	at java.awt.Window.dispatchEventImpl(Window.java:2746)
	at java.awt.Component.dispatchEvent(Component.java:4711)
	at java.awt.EventQueue.dispatchEventImpl(EventQueue.java:760)
	at java.awt.EventQueue.access$500(EventQueue.java:97)
	at java.awt.EventQueue$3.run(EventQueue.java:709)
	at java.awt.EventQueue$3.run(EventQueue.java:703)
	at java.security.AccessController.doPrivileged(Native Method)
	at java.security.ProtectionDomain$JavaSecurityAccessImpl.doIntersectionPrivilege(ProtectionDomain.java:74)
	at java.security.ProtectionDomain$JavaSecurityAccessImpl.doIntersectionPrivilege(ProtectionDomain.java:84)
	at java.awt.EventQueue$4.run(EventQueue.java:733)
	at java.awt.EventQueue$4.run(EventQueue.java:731)
	at java.security.AccessController.doPrivileged(Native Method)
	at java.security.ProtectionDomain$JavaSecurityAccessImpl.doIntersectionPrivilege(ProtectionDomain.java:74)
	at java.awt.EventQueue.dispatchEvent(EventQueue.java:730)
	at org.GNOME.Accessibility.AtkWrapper$6.dispatchEvent(AtkWrapper.java:715)
	at java.awt.EventDispatchThread.pumpOneEventForFilters(EventDispatchThread.java:205)
	at java.awt.EventDispatchThread.pumpEventsForFilter(EventDispatchThread.java:116)
	at java.awt.EventDispatchThread.pumpEventsForHierarchy(EventDispatchThread.java:105)
	at java.awt.EventDispatchThread.pumpEvents(EventDispatchThread.java:101)
	at java.awt.EventDispatchThread.pumpEvents(EventDispatchThread.java:93)
	at java.awt.EventDispatchThread.run(EventDispatchThread.java:82)
ERROR [AWT-EventQueue-1] 2019-07-03 12:37:43,835 repast.simphony.chart2.engine.TimeSeriesComponentControllerAction - Error while creating Charts. Chart DataSet 'A Data Set' not found
java.lang.NullPointerException
	at repast.simphony.chart2.engine.TimeSeriesComponentControllerAction.batchInitialize(TimeSeriesComponentControllerAction.java:71)
	at repast.simphony.engine.controller.DefaultController$1.visit(DefaultController.java:192)
	at repast.simphony.engine.controller.DefaultController$1.visit(DefaultController.java:1)
	at repast.simphony.util.collections.NaryTree.preOrderTraverals(NaryTree.java:292)
	at repast.simphony.util.collections.NaryTree.preOrderTraverals(NaryTree.java:295)
	at repast.simphony.util.collections.NaryTree.preOrderTraverals(NaryTree.java:295)
	at repast.simphony.util.collections.NaryTree.preOrderTraversal(NaryTree.java:288)
	at repast.simphony.engine.controller.DefaultController.batchInitialize(DefaultController.java:190)
	at repast.simphony.engine.controller.DefaultController.batchInitialize(DefaultController.java:349)
	at repast.simphony.ui.RSApplication.initSim(RSApplication.java:155)
	at repast.simphony.ui.RSApplication.start(RSApplication.java:189)
	at repast.simphony.ui.action.StartRun.actionPerformed(StartRun.java:17)
	at javax.swing.AbstractButton.fireActionPerformed(AbstractButton.java:2022)
	at javax.swing.AbstractButton$Handler.actionPerformed(AbstractButton.java:2348)
	at javax.swing.DefaultButtonModel.fireActionPerformed(DefaultButtonModel.java:402)
	at javax.swing.DefaultButtonModel.setPressed(DefaultButtonModel.java:259)
	at javax.swing.plaf.basic.BasicButtonListener.mouseReleased(BasicButtonListener.java:252)
	at java.awt.AWTEventMulticaster.mouseReleased(AWTEventMulticaster.java:289)
	at java.awt.Component.processMouseEvent(Component.java:6539)
	at javax.swing.JComponent.processMouseEvent(JComponent.java:3324)
	at java.awt.Component.processEvent(Component.java:6304)
	at java.awt.Container.processEvent(Container.java:2239)
	at java.awt.Component.dispatchEventImpl(Component.java:4889)
	at java.awt.Container.dispatchEventImpl(Container.java:2297)
	at java.awt.Component.dispatchEvent(Component.java:4711)
	at java.awt.LightweightDispatcher.retargetMouseEvent(Container.java:4904)
	at java.awt.LightweightDispatcher.processMouseEvent(Container.java:4535)
	at java.awt.LightweightDispatcher.dispatchEvent(Container.java:4476)
	at java.awt.Container.dispatchEventImpl(Container.java:2283)
	at java.awt.Window.dispatchEventImpl(Window.java:2746)
	at java.awt.Component.dispatchEvent(Component.java:4711)
	at java.awt.EventQueue.dispatchEventImpl(EventQueue.java:760)
	at java.awt.EventQueue.access$500(EventQueue.java:97)
	at java.awt.EventQueue$3.run(EventQueue.java:709)
	at java.awt.EventQueue$3.run(EventQueue.java:703)
	at java.security.AccessController.doPrivileged(Native Method)
	at java.security.ProtectionDomain$JavaSecurityAccessImpl.doIntersectionPrivilege(ProtectionDomain.java:74)
	at java.security.ProtectionDomain$JavaSecurityAccessImpl.doIntersectionPrivilege(ProtectionDomain.java:84)
	at java.awt.EventQueue$4.run(EventQueue.java:733)
	at java.awt.EventQueue$4.run(EventQueue.java:731)
	at java.security.AccessController.doPrivileged(Native Method)
	at java.security.ProtectionDomain$JavaSecurityAccessImpl.doIntersectionPrivilege(ProtectionDomain.java:74)
	at java.awt.EventQueue.dispatchEvent(EventQueue.java:730)
	at org.GNOME.Accessibility.AtkWrapper$6.dispatchEvent(AtkWrapper.java:715)
	at java.awt.EventDispatchThread.pumpOneEventForFilters(EventDispatchThread.java:205)
	at java.awt.EventDispatchThread.pumpEventsForFilter(EventDispatchThread.java:116)
	at java.awt.EventDispatchThread.pumpEventsForHierarchy(EventDispatchThread.java:105)
	at java.awt.EventDispatchThread.pumpEvents(EventDispatchThread.java:101)
	at java.awt.EventDispatchThread.pumpEvents(EventDispatchThread.java:93)
	at java.awt.EventDispatchThread.run(EventDispatchThread.java:82)
ERROR [AWT-EventQueue-1] 2019-07-03 13:01:45,056 repast.simphony.chart2.engine.TimeSeriesComponentControllerAction - Error while creating Charts. Chart DataSet 'A Data Set' not found
java.lang.NullPointerException
	at repast.simphony.chart2.engine.TimeSeriesComponentControllerAction.batchInitialize(TimeSeriesComponentControllerAction.java:71)
	at repast.simphony.engine.controller.DefaultController$1.visit(DefaultController.java:192)
	at repast.simphony.engine.controller.DefaultController$1.visit(DefaultController.java:1)
	at repast.simphony.util.collections.NaryTree.preOrderTraverals(NaryTree.java:292)
	at repast.simphony.util.collections.NaryTree.preOrderTraverals(NaryTree.java:295)
	at repast.simphony.util.collections.NaryTree.preOrderTraverals(NaryTree.java:295)
	at repast.simphony.util.collections.NaryTree.preOrderTraversal(NaryTree.java:288)
	at repast.simphony.engine.controller.DefaultController.batchInitialize(DefaultController.java:190)
	at repast.simphony.engine.controller.DefaultController.batchInitialize(DefaultController.java:349)
	at repast.simphony.ui.RSApplication.initSim(RSApplication.java:155)
	at repast.simphony.ui.RSApplication.start(RSApplication.java:189)
	at repast.simphony.ui.action.StartRun.actionPerformed(StartRun.java:17)
	at javax.swing.AbstractButton.fireActionPerformed(AbstractButton.java:2022)
	at javax.swing.AbstractButton$Handler.actionPerformed(AbstractButton.java:2348)
	at javax.swing.DefaultButtonModel.fireActionPerformed(DefaultButtonModel.java:402)
	at javax.swing.DefaultButtonModel.setPressed(DefaultButtonModel.java:259)
	at javax.swing.plaf.basic.BasicButtonListener.mouseReleased(BasicButtonListener.java:252)
	at java.awt.AWTEventMulticaster.mouseReleased(AWTEventMulticaster.java:289)
	at java.awt.Component.processMouseEvent(Component.java:6539)
	at javax.swing.JComponent.processMouseEvent(JComponent.java:3324)
	at java.awt.Component.processEvent(Component.java:6304)
	at java.awt.Container.processEvent(Container.java:2239)
	at java.awt.Component.dispatchEventImpl(Component.java:4889)
	at java.awt.Container.dispatchEventImpl(Container.java:2297)
	at java.awt.Component.dispatchEvent(Component.java:4711)
	at java.awt.LightweightDispatcher.retargetMouseEvent(Container.java:4904)
	at java.awt.LightweightDispatcher.processMouseEvent(Container.java:4535)
	at java.awt.LightweightDispatcher.dispatchEvent(Container.java:4476)
	at java.awt.Container.dispatchEventImpl(Container.java:2283)
	at java.awt.Window.dispatchEventImpl(Window.java:2746)
	at java.awt.Component.dispatchEvent(Component.java:4711)
	at java.awt.EventQueue.dispatchEventImpl(EventQueue.java:760)
	at java.awt.EventQueue.access$500(EventQueue.java:97)
	at java.awt.EventQueue$3.run(EventQueue.java:709)
	at java.awt.EventQueue$3.run(EventQueue.java:703)
	at java.security.AccessController.doPrivileged(Native Method)
	at java.security.ProtectionDomain$JavaSecurityAccessImpl.doIntersectionPrivilege(ProtectionDomain.java:74)
	at java.security.ProtectionDomain$JavaSecurityAccessImpl.doIntersectionPrivilege(ProtectionDomain.java:84)
	at java.awt.EventQueue$4.run(EventQueue.java:733)
	at java.awt.EventQueue$4.run(EventQueue.java:731)
	at java.security.AccessController.doPrivileged(Native Method)
	at java.security.ProtectionDomain$JavaSecurityAccessImpl.doIntersectionPrivilege(ProtectionDomain.java:74)
	at java.awt.EventQueue.dispatchEvent(EventQueue.java:730)
	at org.GNOME.Accessibility.AtkWrapper$6.dispatchEvent(AtkWrapper.java:715)
	at java.awt.EventDispatchThread.pumpOneEventForFilters(EventDispatchThread.java:205)
	at java.awt.EventDispatchThread.pumpEventsForFilter(EventDispatchThread.java:116)
	at java.awt.EventDispatchThread.pumpEventsForHierarchy(EventDispatchThread.java:105)
	at java.awt.EventDispatchThread.pumpEvents(EventDispatchThread.java:101)
	at java.awt.EventDispatchThread.pumpEvents(EventDispatchThread.java:93)
	at java.awt.EventDispatchThread.run(EventDispatchThread.java:82)
ERROR [AWT-EventQueue-1] 2019-07-03 13:28:40,704 repast.simphony.chart2.engine.TimeSeriesComponentControllerAction - Error while creating Charts. Chart DataSet 'A Data Set' not found
java.lang.NullPointerException
	at repast.simphony.chart2.engine.TimeSeriesComponentControllerAction.batchInitialize(TimeSeriesComponentControllerAction.java:71)
	at repast.simphony.engine.controller.DefaultController$1.visit(DefaultController.java:192)
	at repast.simphony.engine.controller.DefaultController$1.visit(DefaultController.java:1)
	at repast.simphony.util.collections.NaryTree.preOrderTraverals(NaryTree.java:292)
	at repast.simphony.util.collections.NaryTree.preOrderTraverals(NaryTree.java:295)
	at repast.simphony.util.collections.NaryTree.preOrderTraverals(NaryTree.java:295)
	at repast.simphony.util.collections.NaryTree.preOrderTraversal(NaryTree.java:288)
	at repast.simphony.engine.controller.DefaultController.batchInitialize(DefaultController.java:190)
	at repast.simphony.engine.controller.DefaultController.batchInitialize(DefaultController.java:349)
	at repast.simphony.ui.RSApplication.initSim(RSApplication.java:155)
	at repast.simphony.ui.RSApplication.start(RSApplication.java:189)
	at repast.simphony.ui.action.StartRun.actionPerformed(StartRun.java:17)
	at javax.swing.AbstractButton.fireActionPerformed(AbstractButton.java:2022)
	at javax.swing.AbstractButton$Handler.actionPerformed(AbstractButton.java:2348)
	at javax.swing.DefaultButtonModel.fireActionPerformed(DefaultButtonModel.java:402)
	at javax.swing.DefaultButtonModel.setPressed(DefaultButtonModel.java:259)
	at javax.swing.plaf.basic.BasicButtonListener.mouseReleased(BasicButtonListener.java:252)
	at java.awt.AWTEventMulticaster.mouseReleased(AWTEventMulticaster.java:289)
	at java.awt.Component.processMouseEvent(Component.java:6539)
	at javax.swing.JComponent.processMouseEvent(JComponent.java:3324)
	at java.awt.Component.processEvent(Component.java:6304)
	at java.awt.Container.processEvent(Container.java:2239)
	at java.awt.Component.dispatchEventImpl(Component.java:4889)
	at java.awt.Container.dispatchEventImpl(Container.java:2297)
	at java.awt.Component.dispatchEvent(Component.java:4711)
	at java.awt.LightweightDispatcher.retargetMouseEvent(Container.java:4904)
	at java.awt.LightweightDispatcher.processMouseEvent(Container.java:4535)
	at java.awt.LightweightDispatcher.dispatchEvent(Container.java:4476)
	at java.awt.Container.dispatchEventImpl(Container.java:2283)
	at java.awt.Window.dispatchEventImpl(Window.java:2746)
	at java.awt.Component.dispatchEvent(Component.java:4711)
	at java.awt.EventQueue.dispatchEventImpl(EventQueue.java:760)
	at java.awt.EventQueue.access$500(EventQueue.java:97)
	at java.awt.EventQueue$3.run(EventQueue.java:709)
	at java.awt.EventQueue$3.run(EventQueue.java:703)
	at java.security.AccessController.doPrivileged(Native Method)
	at java.security.ProtectionDomain$JavaSecurityAccessImpl.doIntersectionPrivilege(ProtectionDomain.java:74)
	at java.security.ProtectionDomain$JavaSecurityAccessImpl.doIntersectionPrivilege(ProtectionDomain.java:84)
	at java.awt.EventQueue$4.run(EventQueue.java:733)
	at java.awt.EventQueue$4.run(EventQueue.java:731)
	at java.security.AccessController.doPrivileged(Native Method)
	at java.security.ProtectionDomain$JavaSecurityAccessImpl.doIntersectionPrivilege(ProtectionDomain.java:74)
	at java.awt.EventQueue.dispatchEvent(EventQueue.java:730)
	at org.GNOME.Accessibility.AtkWrapper$6.dispatchEvent(AtkWrapper.java:715)
	at java.awt.EventDispatchThread.pumpOneEventForFilters(EventDispatchThread.java:205)
	at java.awt.EventDispatchThread.pumpEventsForFilter(EventDispatchThread.java:116)
	at java.awt.EventDispatchThread.pumpEventsForHierarchy(EventDispatchThread.java:105)
	at java.awt.EventDispatchThread.pumpEvents(EventDispatchThread.java:101)
	at java.awt.EventDispatchThread.pumpEvents(EventDispatchThread.java:93)
	at java.awt.EventDispatchThread.run(EventDispatchThread.java:82)
ERROR [AWT-EventQueue-1] 2019-07-03 14:09:22,670 repast.simphony.chart2.engine.TimeSeriesComponentControllerAction - Error while creating Charts. Chart DataSet 'A Data Set' not found
java.lang.NullPointerException
	at repast.simphony.chart2.engine.TimeSeriesComponentControllerAction.batchInitialize(TimeSeriesComponentControllerAction.java:71)
	at repast.simphony.engine.controller.DefaultController$1.visit(DefaultController.java:192)
	at repast.simphony.engine.controller.DefaultController$1.visit(DefaultController.java:1)
	at repast.simphony.util.collections.NaryTree.preOrderTraverals(NaryTree.java:292)
	at repast.simphony.util.collections.NaryTree.preOrderTraverals(NaryTree.java:295)
	at repast.simphony.util.collections.NaryTree.preOrderTraverals(NaryTree.java:295)
	at repast.simphony.util.collections.NaryTree.preOrderTraversal(NaryTree.java:288)
	at repast.simphony.engine.controller.DefaultController.batchInitialize(DefaultController.java:190)
	at repast.simphony.engine.controller.DefaultController.batchInitialize(DefaultController.java:349)
	at repast.simphony.ui.RSApplication.initSim(RSApplication.java:155)
	at repast.simphony.ui.RSApplication.start(RSApplication.java:189)
	at repast.simphony.ui.action.StartRun.actionPerformed(StartRun.java:17)
	at javax.swing.AbstractButton.fireActionPerformed(AbstractButton.java:2022)
	at javax.swing.AbstractButton$Handler.actionPerformed(AbstractButton.java:2348)
	at javax.swing.DefaultButtonModel.fireActionPerformed(DefaultButtonModel.java:402)
	at javax.swing.DefaultButtonModel.setPressed(DefaultButtonModel.java:259)
	at javax.swing.plaf.basic.BasicButtonListener.mouseReleased(BasicButtonListener.java:252)
	at java.awt.AWTEventMulticaster.mouseReleased(AWTEventMulticaster.java:289)
	at java.awt.Component.processMouseEvent(Component.java:6539)
	at javax.swing.JComponent.processMouseEvent(JComponent.java:3324)
	at java.awt.Component.processEvent(Component.java:6304)
	at java.awt.Container.processEvent(Container.java:2239)
	at java.awt.Component.dispatchEventImpl(Component.java:4889)
	at java.awt.Container.dispatchEventImpl(Container.java:2297)
	at java.awt.Component.dispatchEvent(Component.java:4711)
	at java.awt.LightweightDispatcher.retargetMouseEvent(Container.java:4904)
	at java.awt.LightweightDispatcher.processMouseEvent(Container.java:4535)
	at java.awt.LightweightDispatcher.dispatchEvent(Container.java:4476)
	at java.awt.Container.dispatchEventImpl(Container.java:2283)
	at java.awt.Window.dispatchEventImpl(Window.java:2746)
	at java.awt.Component.dispatchEvent(Component.java:4711)
	at java.awt.EventQueue.dispatchEventImpl(EventQueue.java:760)
	at java.awt.EventQueue.access$500(EventQueue.java:97)
	at java.awt.EventQueue$3.run(EventQueue.java:709)
	at java.awt.EventQueue$3.run(EventQueue.java:703)
	at java.security.AccessController.doPrivileged(Native Method)
	at java.security.ProtectionDomain$JavaSecurityAccessImpl.doIntersectionPrivilege(ProtectionDomain.java:74)
	at java.security.ProtectionDomain$JavaSecurityAccessImpl.doIntersectionPrivilege(ProtectionDomain.java:84)
	at java.awt.EventQueue$4.run(EventQueue.java:733)
	at java.awt.EventQueue$4.run(EventQueue.java:731)
	at java.security.AccessController.doPrivileged(Native Method)
	at java.security.ProtectionDomain$JavaSecurityAccessImpl.doIntersectionPrivilege(ProtectionDomain.java:74)
	at java.awt.EventQueue.dispatchEvent(EventQueue.java:730)
	at org.GNOME.Accessibility.AtkWrapper$6.dispatchEvent(AtkWrapper.java:715)
	at java.awt.EventDispatchThread.pumpOneEventForFilters(EventDispatchThread.java:205)
	at java.awt.EventDispatchThread.pumpEventsForFilter(EventDispatchThread.java:116)
	at java.awt.EventDispatchThread.pumpEventsForHierarchy(EventDispatchThread.java:105)
	at java.awt.EventDispatchThread.pumpEvents(EventDispatchThread.java:101)
	at java.awt.EventDispatchThread.pumpEvents(EventDispatchThread.java:93)
	at java.awt.EventDispatchThread.run(EventDispatchThread.java:82)
ERROR [AWT-EventQueue-1] 2019-07-03 14:42:14,070 repast.simphony.chart2.engine.TimeSeriesComponentControllerAction - Error while creating Charts. Chart DataSet 'A Data Set' not found
java.lang.NullPointerException
	at repast.simphony.chart2.engine.TimeSeriesComponentControllerAction.batchInitialize(TimeSeriesComponentControllerAction.java:71)
	at repast.simphony.engine.controller.DefaultController$1.visit(DefaultController.java:192)
	at repast.simphony.engine.controller.DefaultController$1.visit(DefaultController.java:1)
	at repast.simphony.util.collections.NaryTree.preOrderTraverals(NaryTree.java:292)
	at repast.simphony.util.collections.NaryTree.preOrderTraverals(NaryTree.java:295)
	at repast.simphony.util.collections.NaryTree.preOrderTraverals(NaryTree.java:295)
	at repast.simphony.util.collections.NaryTree.preOrderTraversal(NaryTree.java:288)
	at repast.simphony.engine.controller.DefaultController.batchInitialize(DefaultController.java:190)
	at repast.simphony.engine.controller.DefaultController.batchInitialize(DefaultController.java:349)
	at repast.simphony.ui.RSApplication.initSim(RSApplication.java:155)
	at repast.simphony.ui.RSApplication.start(RSApplication.java:189)
	at repast.simphony.ui.action.StartRun.actionPerformed(StartRun.java:17)
	at javax.swing.AbstractButton.fireActionPerformed(AbstractButton.java:2022)
	at javax.swing.AbstractButton$Handler.actionPerformed(AbstractButton.java:2348)
	at javax.swing.DefaultButtonModel.fireActionPerformed(DefaultButtonModel.java:402)
	at javax.swing.DefaultButtonModel.setPressed(DefaultButtonModel.java:259)
	at javax.swing.plaf.basic.BasicButtonListener.mouseReleased(BasicButtonListener.java:252)
	at java.awt.AWTEventMulticaster.mouseReleased(AWTEventMulticaster.java:289)
	at java.awt.Component.processMouseEvent(Component.java:6539)
	at javax.swing.JComponent.processMouseEvent(JComponent.java:3324)
	at java.awt.Component.processEvent(Component.java:6304)
	at java.awt.Container.processEvent(Container.java:2239)
	at java.awt.Component.dispatchEventImpl(Component.java:4889)
	at java.awt.Container.dispatchEventImpl(Container.java:2297)
	at java.awt.Component.dispatchEvent(Component.java:4711)
	at java.awt.LightweightDispatcher.retargetMouseEvent(Container.java:4904)
	at java.awt.LightweightDispatcher.processMouseEvent(Container.java:4535)
	at java.awt.LightweightDispatcher.dispatchEvent(Container.java:4476)
	at java.awt.Container.dispatchEventImpl(Container.java:2283)
	at java.awt.Window.dispatchEventImpl(Window.java:2746)
	at java.awt.Component.dispatchEvent(Component.java:4711)
	at java.awt.EventQueue.dispatchEventImpl(EventQueue.java:760)
	at java.awt.EventQueue.access$500(EventQueue.java:97)
	at java.awt.EventQueue$3.run(EventQueue.java:709)
	at java.awt.EventQueue$3.run(EventQueue.java:703)
	at java.security.AccessController.doPrivileged(Native Method)
	at java.security.ProtectionDomain$JavaSecurityAccessImpl.doIntersectionPrivilege(ProtectionDomain.java:74)
	at java.security.ProtectionDomain$JavaSecurityAccessImpl.doIntersectionPrivilege(ProtectionDomain.java:84)
	at java.awt.EventQueue$4.run(EventQueue.java:733)
	at java.awt.EventQueue$4.run(EventQueue.java:731)
	at java.security.AccessController.doPrivileged(Native Method)
	at java.security.ProtectionDomain$JavaSecurityAccessImpl.doIntersectionPrivilege(ProtectionDomain.java:74)
	at java.awt.EventQueue.dispatchEvent(EventQueue.java:730)
	at org.GNOME.Accessibility.AtkWrapper$6.dispatchEvent(AtkWrapper.java:715)
	at java.awt.EventDispatchThread.pumpOneEventForFilters(EventDispatchThread.java:205)
	at java.awt.EventDispatchThread.pumpEventsForFilter(EventDispatchThread.java:116)
	at java.awt.EventDispatchThread.pumpEventsForHierarchy(EventDispatchThread.java:105)
	at java.awt.EventDispatchThread.pumpEvents(EventDispatchThread.java:101)
	at java.awt.EventDispatchThread.pumpEvents(EventDispatchThread.java:93)
	at java.awt.EventDispatchThread.run(EventDispatchThread.java:82)
ERROR [AWT-EventQueue-1] 2019-07-04 17:51:16,908 repast.simphony.chart2.engine.TimeSeriesComponentControllerAction - Error while creating Charts. Chart DataSet 'A Data Set' not found
java.lang.NullPointerException
	at repast.simphony.chart2.engine.TimeSeriesComponentControllerAction.batchInitialize(TimeSeriesComponentControllerAction.java:71)
	at repast.simphony.engine.controller.DefaultController$1.visit(DefaultController.java:192)
	at repast.simphony.engine.controller.DefaultController$1.visit(DefaultController.java:1)
	at repast.simphony.util.collections.NaryTree.preOrderTraverals(NaryTree.java:292)
	at repast.simphony.util.collections.NaryTree.preOrderTraverals(NaryTree.java:295)
	at repast.simphony.util.collections.NaryTree.preOrderTraverals(NaryTree.java:295)
	at repast.simphony.util.collections.NaryTree.preOrderTraversal(NaryTree.java:288)
	at repast.simphony.engine.controller.DefaultController.batchInitialize(DefaultController.java:190)
	at repast.simphony.engine.controller.DefaultController.batchInitialize(DefaultController.java:349)
	at repast.simphony.ui.RSApplication.initSim(RSApplication.java:155)
	at repast.simphony.ui.RSApplication.start(RSApplication.java:189)
	at repast.simphony.ui.action.StartRun.actionPerformed(StartRun.java:17)
	at javax.swing.AbstractButton.fireActionPerformed(AbstractButton.java:2022)
	at javax.swing.AbstractButton$Handler.actionPerformed(AbstractButton.java:2348)
	at javax.swing.DefaultButtonModel.fireActionPerformed(DefaultButtonModel.java:402)
	at javax.swing.DefaultButtonModel.setPressed(DefaultButtonModel.java:259)
	at javax.swing.plaf.basic.BasicButtonListener.mouseReleased(BasicButtonListener.java:252)
	at java.awt.AWTEventMulticaster.mouseReleased(AWTEventMulticaster.java:289)
	at java.awt.Component.processMouseEvent(Component.java:6539)
	at javax.swing.JComponent.processMouseEvent(JComponent.java:3324)
	at java.awt.Component.processEvent(Component.java:6304)
	at java.awt.Container.processEvent(Container.java:2239)
	at java.awt.Component.dispatchEventImpl(Component.java:4889)
	at java.awt.Container.dispatchEventImpl(Container.java:2297)
	at java.awt.Component.dispatchEvent(Component.java:4711)
	at java.awt.LightweightDispatcher.retargetMouseEvent(Container.java:4904)
	at java.awt.LightweightDispatcher.processMouseEvent(Container.java:4535)
	at java.awt.LightweightDispatcher.dispatchEvent(Container.java:4476)
	at java.awt.Container.dispatchEventImpl(Container.java:2283)
	at java.awt.Window.dispatchEventImpl(Window.java:2746)
	at java.awt.Component.dispatchEvent(Component.java:4711)
	at java.awt.EventQueue.dispatchEventImpl(EventQueue.java:760)
	at java.awt.EventQueue.access$500(EventQueue.java:97)
	at java.awt.EventQueue$3.run(EventQueue.java:709)
	at java.awt.EventQueue$3.run(EventQueue.java:703)
	at java.security.AccessController.doPrivileged(Native Method)
	at java.security.ProtectionDomain$JavaSecurityAccessImpl.doIntersectionPrivilege(ProtectionDomain.java:74)
	at java.security.ProtectionDomain$JavaSecurityAccessImpl.doIntersectionPrivilege(ProtectionDomain.java:84)
	at java.awt.EventQueue$4.run(EventQueue.java:733)
	at java.awt.EventQueue$4.run(EventQueue.java:731)
	at java.security.AccessController.doPrivileged(Native Method)
	at java.security.ProtectionDomain$JavaSecurityAccessImpl.doIntersectionPrivilege(ProtectionDomain.java:74)
	at java.awt.EventQueue.dispatchEvent(EventQueue.java:730)
	at org.GNOME.Accessibility.AtkWrapper$6.dispatchEvent(AtkWrapper.java:715)
	at java.awt.EventDispatchThread.pumpOneEventForFilters(EventDispatchThread.java:205)
	at java.awt.EventDispatchThread.pumpEventsForFilter(EventDispatchThread.java:116)
	at java.awt.EventDispatchThread.pumpEventsForHierarchy(EventDispatchThread.java:105)
	at java.awt.EventDispatchThread.pumpEvents(EventDispatchThread.java:101)
	at java.awt.EventDispatchThread.pumpEvents(EventDispatchThread.java:93)
	at java.awt.EventDispatchThread.run(EventDispatchThread.java:82)
ERROR [AWT-EventQueue-1] 2019-07-04 18:21:33,940 repast.simphony.chart2.engine.TimeSeriesComponentControllerAction - Error while creating Charts. Chart DataSet 'A Data Set' not found
java.lang.NullPointerException
	at repast.simphony.chart2.engine.TimeSeriesComponentControllerAction.batchInitialize(TimeSeriesComponentControllerAction.java:71)
	at repast.simphony.engine.controller.DefaultController$1.visit(DefaultController.java:192)
	at repast.simphony.engine.controller.DefaultController$1.visit(DefaultController.java:1)
	at repast.simphony.util.collections.NaryTree.preOrderTraverals(NaryTree.java:292)
	at repast.simphony.util.collections.NaryTree.preOrderTraverals(NaryTree.java:295)
	at repast.simphony.util.collections.NaryTree.preOrderTraverals(NaryTree.java:295)
	at repast.simphony.util.collections.NaryTree.preOrderTraversal(NaryTree.java:288)
	at repast.simphony.engine.controller.DefaultController.batchInitialize(DefaultController.java:190)
	at repast.simphony.engine.controller.DefaultController.batchInitialize(DefaultController.java:349)
	at repast.simphony.ui.RSApplication.initSim(RSApplication.java:155)
	at repast.simphony.ui.RSApplication.start(RSApplication.java:189)
	at repast.simphony.ui.action.StartRun.actionPerformed(StartRun.java:17)
	at javax.swing.AbstractButton.fireActionPerformed(AbstractButton.java:2022)
	at javax.swing.AbstractButton$Handler.actionPerformed(AbstractButton.java:2348)
	at javax.swing.DefaultButtonModel.fireActionPerformed(DefaultButtonModel.java:402)
	at javax.swing.DefaultButtonModel.setPressed(DefaultButtonModel.java:259)
	at javax.swing.plaf.basic.BasicButtonListener.mouseReleased(BasicButtonListener.java:252)
	at java.awt.AWTEventMulticaster.mouseReleased(AWTEventMulticaster.java:289)
	at java.awt.Component.processMouseEvent(Component.java:6539)
	at javax.swing.JComponent.processMouseEvent(JComponent.java:3324)
	at java.awt.Component.processEvent(Component.java:6304)
	at java.awt.Container.processEvent(Container.java:2239)
	at java.awt.Component.dispatchEventImpl(Component.java:4889)
	at java.awt.Container.dispatchEventImpl(Container.java:2297)
	at java.awt.Component.dispatchEvent(Component.java:4711)
	at java.awt.LightweightDispatcher.retargetMouseEvent(Container.java:4904)
	at java.awt.LightweightDispatcher.processMouseEvent(Container.java:4535)
	at java.awt.LightweightDispatcher.dispatchEvent(Container.java:4476)
	at java.awt.Container.dispatchEventImpl(Container.java:2283)
	at java.awt.Window.dispatchEventImpl(Window.java:2746)
	at java.awt.Component.dispatchEvent(Component.java:4711)
	at java.awt.EventQueue.dispatchEventImpl(EventQueue.java:760)
	at java.awt.EventQueue.access$500(EventQueue.java:97)
	at java.awt.EventQueue$3.run(EventQueue.java:709)
	at java.awt.EventQueue$3.run(EventQueue.java:703)
	at java.security.AccessController.doPrivileged(Native Method)
	at java.security.ProtectionDomain$JavaSecurityAccessImpl.doIntersectionPrivilege(ProtectionDomain.java:74)
	at java.security.ProtectionDomain$JavaSecurityAccessImpl.doIntersectionPrivilege(ProtectionDomain.java:84)
	at java.awt.EventQueue$4.run(EventQueue.java:733)
	at java.awt.EventQueue$4.run(EventQueue.java:731)
	at java.security.AccessController.doPrivileged(Native Method)
	at java.security.ProtectionDomain$JavaSecurityAccessImpl.doIntersectionPrivilege(ProtectionDomain.java:74)
	at java.awt.EventQueue.dispatchEvent(EventQueue.java:730)
	at org.GNOME.Accessibility.AtkWrapper$6.dispatchEvent(AtkWrapper.java:715)
	at java.awt.EventDispatchThread.pumpOneEventForFilters(EventDispatchThread.java:205)
	at java.awt.EventDispatchThread.pumpEventsForFilter(EventDispatchThread.java:116)
	at java.awt.EventDispatchThread.pumpEventsForHierarchy(EventDispatchThread.java:105)
	at java.awt.EventDispatchThread.pumpEvents(EventDispatchThread.java:101)
	at java.awt.EventDispatchThread.pumpEvents(EventDispatchThread.java:93)
	at java.awt.EventDispatchThread.run(EventDispatchThread.java:82)
ERROR [AWT-EventQueue-1] 2019-08-10 13:19:45,797 repast.simphony.chart2.engine.TimeSeriesComponentControllerAction - Error while creating Charts. Chart DataSet 'A Data Set' not found
java.lang.NullPointerException
	at repast.simphony.chart2.engine.TimeSeriesComponentControllerAction.batchInitialize(TimeSeriesComponentControllerAction.java:71)
	at repast.simphony.engine.controller.DefaultController$1.visit(DefaultController.java:192)
	at repast.simphony.engine.controller.DefaultController$1.visit(DefaultController.java:1)
	at repast.simphony.util.collections.NaryTree.preOrderTraverals(NaryTree.java:292)
	at repast.simphony.util.collections.NaryTree.preOrderTraverals(NaryTree.java:295)
	at repast.simphony.util.collections.NaryTree.preOrderTraverals(NaryTree.java:295)
	at repast.simphony.util.collections.NaryTree.preOrderTraversal(NaryTree.java:288)
	at repast.simphony.engine.controller.DefaultController.batchInitialize(DefaultController.java:190)
	at repast.simphony.engine.controller.DefaultController.batchInitialize(DefaultController.java:349)
	at repast.simphony.ui.RSApplication.initSim(RSApplication.java:155)
	at repast.simphony.ui.RSApplication.start(RSApplication.java:189)
	at repast.simphony.ui.action.StartRun.actionPerformed(StartRun.java:17)
	at javax.swing.AbstractButton.fireActionPerformed(AbstractButton.java:2022)
	at javax.swing.AbstractButton$Handler.actionPerformed(AbstractButton.java:2348)
	at javax.swing.DefaultButtonModel.fireActionPerformed(DefaultButtonModel.java:402)
	at javax.swing.DefaultButtonModel.setPressed(DefaultButtonModel.java:259)
	at javax.swing.plaf.basic.BasicButtonListener.mouseReleased(BasicButtonListener.java:252)
	at java.awt.AWTEventMulticaster.mouseReleased(AWTEventMulticaster.java:289)
	at java.awt.Component.processMouseEvent(Component.java:6539)
	at javax.swing.JComponent.processMouseEvent(JComponent.java:3324)
	at java.awt.Component.processEvent(Component.java:6304)
	at java.awt.Container.processEvent(Container.java:2239)
	at java.awt.Component.dispatchEventImpl(Component.java:4889)
	at java.awt.Container.dispatchEventImpl(Container.java:2297)
	at java.awt.Component.dispatchEvent(Component.java:4711)
	at java.awt.LightweightDispatcher.retargetMouseEvent(Container.java:4904)
	at java.awt.LightweightDispatcher.processMouseEvent(Container.java:4535)
	at java.awt.LightweightDispatcher.dispatchEvent(Container.java:4476)
	at java.awt.Container.dispatchEventImpl(Container.java:2283)
	at java.awt.Window.dispatchEventImpl(Window.java:2746)
	at java.awt.Component.dispatchEvent(Component.java:4711)
	at java.awt.EventQueue.dispatchEventImpl(EventQueue.java:760)
	at java.awt.EventQueue.access$500(EventQueue.java:97)
	at java.awt.EventQueue$3.run(EventQueue.java:709)
	at java.awt.EventQueue$3.run(EventQueue.java:703)
	at java.security.AccessController.doPrivileged(Native Method)
	at java.security.ProtectionDomain$JavaSecurityAccessImpl.doIntersectionPrivilege(ProtectionDomain.java:74)
	at java.security.ProtectionDomain$JavaSecurityAccessImpl.doIntersectionPrivilege(ProtectionDomain.java:84)
	at java.awt.EventQueue$4.run(EventQueue.java:733)
	at java.awt.EventQueue$4.run(EventQueue.java:731)
	at java.security.AccessController.doPrivileged(Native Method)
	at java.security.ProtectionDomain$JavaSecurityAccessImpl.doIntersectionPrivilege(ProtectionDomain.java:74)
	at java.awt.EventQueue.dispatchEvent(EventQueue.java:730)
	at org.GNOME.Accessibility.AtkWrapper$6.dispatchEvent(AtkWrapper.java:715)
	at java.awt.EventDispatchThread.pumpOneEventForFilters(EventDispatchThread.java:205)
	at java.awt.EventDispatchThread.pumpEventsForFilter(EventDispatchThread.java:116)
	at java.awt.EventDispatchThread.pumpEventsForHierarchy(EventDispatchThread.java:105)
	at java.awt.EventDispatchThread.pumpEvents(EventDispatchThread.java:101)
	at java.awt.EventDispatchThread.pumpEvents(EventDispatchThread.java:93)
	at java.awt.EventDispatchThread.run(EventDispatchThread.java:82)
FATAL [Thread-7] 2019-08-10 13:48:08,320 repast.simphony.ui.GUIScheduleRunner - RunTimeException when running the schedule
Current tick (41.0)
java.lang.RuntimeException: java.lang.reflect.InvocationTargetException
	at repast.simphony.engine.schedule.DynamicTargetAction.execute(DynamicTargetAction.java:72)
	at repast.simphony.engine.controller.ScheduledMethodControllerAction$ScheduleMethodAllAction.execute(ScheduledMethodControllerAction.java:333)
	at repast.simphony.engine.schedule.DefaultAction.execute(DefaultAction.java:38)
	at repast.simphony.engine.schedule.ScheduleGroup.executeList(ScheduleGroup.java:205)
	at repast.simphony.engine.schedule.ScheduleGroup.execute(ScheduleGroup.java:231)
	at repast.simphony.engine.schedule.Schedule.execute(Schedule.java:352)
	at repast.simphony.ui.GUIScheduleRunner$ScheduleLoopRunnable.run(GUIScheduleRunner.java:52)
	at java.lang.Thread.run(Thread.java:748)
Caused by: java.lang.reflect.InvocationTargetException
	at iTery101.Cell$$FastClassByCGLIB$$18d9ab7f.invoke(<generated>)
	at net.sf.cglib.reflect.FastMethod.invoke(FastMethod.java:53)
	at repast.simphony.engine.schedule.DynamicTargetAction.execute(DynamicTargetAction.java:69)
	... 7 more
Caused by: java.lang.NullPointerException
	at iTery101.Cell.act(Cell.java:452)
	... 10 more
ERROR [AWT-EventQueue-1] 2019-08-10 14:14:21,479 repast.simphony.chart2.engine.TimeSeriesComponentControllerAction - Error while creating Charts. Chart DataSet 'A Data Set' not found
java.lang.NullPointerException
	at repast.simphony.chart2.engine.TimeSeriesComponentControllerAction.batchInitialize(TimeSeriesComponentControllerAction.java:71)
	at repast.simphony.engine.controller.DefaultController$1.visit(DefaultController.java:192)
	at repast.simphony.engine.controller.DefaultController$1.visit(DefaultController.java:1)
	at repast.simphony.util.collections.NaryTree.preOrderTraverals(NaryTree.java:292)
	at repast.simphony.util.collections.NaryTree.preOrderTraverals(NaryTree.java:295)
	at repast.simphony.util.collections.NaryTree.preOrderTraverals(NaryTree.java:295)
	at repast.simphony.util.collections.NaryTree.preOrderTraversal(NaryTree.java:288)
	at repast.simphony.engine.controller.DefaultController.batchInitialize(DefaultController.java:190)
	at repast.simphony.engine.controller.DefaultController.batchInitialize(DefaultController.java:349)
	at repast.simphony.ui.RSApplication.initSim(RSApplication.java:155)
	at repast.simphony.ui.RSApplication.start(RSApplication.java:189)
	at repast.simphony.ui.action.StartRun.actionPerformed(StartRun.java:17)
	at javax.swing.AbstractButton.fireActionPerformed(AbstractButton.java:2022)
	at javax.swing.AbstractButton$Handler.actionPerformed(AbstractButton.java:2348)
	at javax.swing.DefaultButtonModel.fireActionPerformed(DefaultButtonModel.java:402)
	at javax.swing.DefaultButtonModel.setPressed(DefaultButtonModel.java:259)
	at javax.swing.plaf.basic.BasicButtonListener.mouseReleased(BasicButtonListener.java:252)
	at java.awt.AWTEventMulticaster.mouseReleased(AWTEventMulticaster.java:289)
	at java.awt.Component.processMouseEvent(Component.java:6539)
	at javax.swing.JComponent.processMouseEvent(JComponent.java:3324)
	at java.awt.Component.processEvent(Component.java:6304)
	at java.awt.Container.processEvent(Container.java:2239)
	at java.awt.Component.dispatchEventImpl(Component.java:4889)
	at java.awt.Container.dispatchEventImpl(Container.java:2297)
	at java.awt.Component.dispatchEvent(Component.java:4711)
	at java.awt.LightweightDispatcher.retargetMouseEvent(Container.java:4904)
	at java.awt.LightweightDispatcher.processMouseEvent(Container.java:4535)
	at java.awt.LightweightDispatcher.dispatchEvent(Container.java:4476)
	at java.awt.Container.dispatchEventImpl(Container.java:2283)
	at java.awt.Window.dispatchEventImpl(Window.java:2746)
	at java.awt.Component.dispatchEvent(Component.java:4711)
	at java.awt.EventQueue.dispatchEventImpl(EventQueue.java:760)
	at java.awt.EventQueue.access$500(EventQueue.java:97)
	at java.awt.EventQueue$3.run(EventQueue.java:709)
	at java.awt.EventQueue$3.run(EventQueue.java:703)
	at java.security.AccessController.doPrivileged(Native Method)
	at java.security.ProtectionDomain$JavaSecurityAccessImpl.doIntersectionPrivilege(ProtectionDomain.java:74)
	at java.security.ProtectionDomain$JavaSecurityAccessImpl.doIntersectionPrivilege(ProtectionDomain.java:84)
	at java.awt.EventQueue$4.run(EventQueue.java:733)
	at java.awt.EventQueue$4.run(EventQueue.java:731)
	at java.security.AccessController.doPrivileged(Native Method)
	at java.security.ProtectionDomain$JavaSecurityAccessImpl.doIntersectionPrivilege(ProtectionDomain.java:74)
	at java.awt.EventQueue.dispatchEvent(EventQueue.java:730)
	at org.GNOME.Accessibility.AtkWrapper$6.dispatchEvent(AtkWrapper.java:715)
	at java.awt.EventDispatchThread.pumpOneEventForFilters(EventDispatchThread.java:205)
	at java.awt.EventDispatchThread.pumpEventsForFilter(EventDispatchThread.java:116)
	at java.awt.EventDispatchThread.pumpEventsForHierarchy(EventDispatchThread.java:105)
	at java.awt.EventDispatchThread.pumpEvents(EventDispatchThread.java:101)
	at java.awt.EventDispatchThread.pumpEvents(EventDispatchThread.java:93)
	at java.awt.EventDispatchThread.run(EventDispatchThread.java:82)
FATAL [Thread-7] 2019-08-10 15:12:13,953 repast.simphony.ui.GUIScheduleRunner - RunTimeException when running the schedule
Current tick (110.0)
java.lang.RuntimeException: java.lang.reflect.InvocationTargetException
	at repast.simphony.engine.schedule.DynamicTargetAction.execute(DynamicTargetAction.java:72)
	at repast.simphony.engine.controller.ScheduledMethodControllerAction$ScheduleMethodAllAction.execute(ScheduledMethodControllerAction.java:333)
	at repast.simphony.engine.schedule.DefaultAction.execute(DefaultAction.java:38)
	at repast.simphony.engine.schedule.ScheduleGroup.executeList(ScheduleGroup.java:205)
	at repast.simphony.engine.schedule.ScheduleGroup.execute(ScheduleGroup.java:231)
	at repast.simphony.engine.schedule.Schedule.execute(Schedule.java:352)
	at repast.simphony.ui.GUIScheduleRunner$ScheduleLoopRunnable.run(GUIScheduleRunner.java:52)
	at java.lang.Thread.run(Thread.java:748)
Caused by: java.lang.reflect.InvocationTargetException
	at iTery101.Cell$$FastClassByCGLIB$$18d9ab7f.invoke(<generated>)
	at net.sf.cglib.reflect.FastMethod.invoke(FastMethod.java:53)
	at repast.simphony.engine.schedule.DynamicTargetAction.execute(DynamicTargetAction.java:69)
	... 7 more
Caused by: java.lang.NullPointerException
	at iTery101.Cell.act(Cell.java:452)
	... 10 more
ERROR [AWT-EventQueue-1] 2019-08-10 15:28:51,653 repast.simphony.chart2.engine.TimeSeriesComponentControllerAction - Error while creating Charts. Chart DataSet 'A Data Set' not found
java.lang.NullPointerException
	at repast.simphony.chart2.engine.TimeSeriesComponentControllerAction.batchInitialize(TimeSeriesComponentControllerAction.java:71)
	at repast.simphony.engine.controller.DefaultController$1.visit(DefaultController.java:192)
	at repast.simphony.engine.controller.DefaultController$1.visit(DefaultController.java:1)
	at repast.simphony.util.collections.NaryTree.preOrderTraverals(NaryTree.java:292)
	at repast.simphony.util.collections.NaryTree.preOrderTraverals(NaryTree.java:295)
	at repast.simphony.util.collections.NaryTree.preOrderTraverals(NaryTree.java:295)
	at repast.simphony.util.collections.NaryTree.preOrderTraversal(NaryTree.java:288)
	at repast.simphony.engine.controller.DefaultController.batchInitialize(DefaultController.java:190)
	at repast.simphony.engine.controller.DefaultController.batchInitialize(DefaultController.java:349)
	at repast.simphony.ui.RSApplication.initSim(RSApplication.java:155)
	at repast.simphony.ui.RSApplication.start(RSApplication.java:189)
	at repast.simphony.ui.action.StartRun.actionPerformed(StartRun.java:17)
	at javax.swing.AbstractButton.fireActionPerformed(AbstractButton.java:2022)
	at javax.swing.AbstractButton$Handler.actionPerformed(AbstractButton.java:2348)
	at javax.swing.DefaultButtonModel.fireActionPerformed(DefaultButtonModel.java:402)
	at javax.swing.DefaultButtonModel.setPressed(DefaultButtonModel.java:259)
	at javax.swing.plaf.basic.BasicButtonListener.mouseReleased(BasicButtonListener.java:252)
	at java.awt.AWTEventMulticaster.mouseReleased(AWTEventMulticaster.java:289)
	at java.awt.Component.processMouseEvent(Component.java:6539)
	at javax.swing.JComponent.processMouseEvent(JComponent.java:3324)
	at java.awt.Component.processEvent(Component.java:6304)
	at java.awt.Container.processEvent(Container.java:2239)
	at java.awt.Component.dispatchEventImpl(Component.java:4889)
	at java.awt.Container.dispatchEventImpl(Container.java:2297)
	at java.awt.Component.dispatchEvent(Component.java:4711)
	at java.awt.LightweightDispatcher.retargetMouseEvent(Container.java:4904)
	at java.awt.LightweightDispatcher.processMouseEvent(Container.java:4535)
	at java.awt.LightweightDispatcher.dispatchEvent(Container.java:4476)
	at java.awt.Container.dispatchEventImpl(Container.java:2283)
	at java.awt.Window.dispatchEventImpl(Window.java:2746)
	at java.awt.Component.dispatchEvent(Component.java:4711)
	at java.awt.EventQueue.dispatchEventImpl(EventQueue.java:760)
	at java.awt.EventQueue.access$500(EventQueue.java:97)
	at java.awt.EventQueue$3.run(EventQueue.java:709)
	at java.awt.EventQueue$3.run(EventQueue.java:703)
	at java.security.AccessController.doPrivileged(Native Method)
	at java.security.ProtectionDomain$JavaSecurityAccessImpl.doIntersectionPrivilege(ProtectionDomain.java:74)
	at java.security.ProtectionDomain$JavaSecurityAccessImpl.doIntersectionPrivilege(ProtectionDomain.java:84)
	at java.awt.EventQueue$4.run(EventQueue.java:733)
	at java.awt.EventQueue$4.run(EventQueue.java:731)
	at java.security.AccessController.doPrivileged(Native Method)
	at java.security.ProtectionDomain$JavaSecurityAccessImpl.doIntersectionPrivilege(ProtectionDomain.java:74)
	at java.awt.EventQueue.dispatchEvent(EventQueue.java:730)
	at org.GNOME.Accessibility.AtkWrapper$6.dispatchEvent(AtkWrapper.java:715)
	at java.awt.EventDispatchThread.pumpOneEventForFilters(EventDispatchThread.java:205)
	at java.awt.EventDispatchThread.pumpEventsForFilter(EventDispatchThread.java:116)
	at java.awt.EventDispatchThread.pumpEventsForHierarchy(EventDispatchThread.java:105)
	at java.awt.EventDispatchThread.pumpEvents(EventDispatchThread.java:101)
	at java.awt.EventDispatchThread.pumpEvents(EventDispatchThread.java:93)
	at java.awt.EventDispatchThread.run(EventDispatchThread.java:82)
```
