## Supplementary material for "Investigating the unique ability of *Trichodesmium* to fix carbon and nitrogen simultaneously using MiMoSA": ReadMe.txt

```
Place your model's web-based (HTML) documentation files in this directory using "index.html" as the home page.
```
