## Supplementary material for "Investigating the unique ability of *Trichodesmium* to fix carbon and nitrogen simultaneously using MiMoSA": installation_components.xml

```
<?xml version="1.0" encoding="iso-8859-1" standalone="yes"?>

<!-- IzPack configuration file for building the user model installer. -->

<installation version="1.0">
    <info>
      <appname>iTery101</appname>
			<appversion>1.0</appversion>
      <summarylogfilepath>$INSTALL_PATH/installinfo/Summary.htm</summarylogfilepath>
    </info>
    <guiprefs height="600" resizable="yes" width="800">
    	<laf name="looks">
     	<os family="unix"/>
    </laf>
    <modifier key="layoutAnchor" value="CENTER"/>
    <modifier key="headingPanelCounter" value="progressbar"/>
		<modifier key="headingPanelCounterPos" value="inNavigationPanel"/>
		<modifier key="allYGap" value="3"/>
		<modifier key="paragraphYGap" value="10"/>
		<modifier key="filler1YGap" value="5"/>
		<modifier key="filler3XGap" value="10"/>
    </guiprefs>
    <native type="izpack" name="ShellLink.dll"/>
    <native type="izpack" name="ShellLink_x64.dll" /> 
    <variables>
    	<variable name="DesktopShortcutCheckboxEnabled" value="true"/>
    	<variable name="REPAST_VERSION" value="$REPAST_VERSION"/>
    	<variable name="Groovy_All_Jar" value="$Groovy_All_Jar"/>
    </variables>
    <locale>
        <langpack iso3="eng"/>
        <langpack iso3="fra"/>
        <langpack iso3="deu"/>
        <langpack iso3="ita"/>
        <langpack iso3="jpn"/>
        <langpack iso3="spa"/>
        <langpack iso3="dan"/>
        <langpack iso3="ell"/>
        <langpack iso3="cat"/>
        <langpack iso3="ned"/>
        <langpack iso3="fin"/>
        <langpack iso3="swe"/>
        <langpack iso3="por"/>
        <langpack iso3="pol"/>
        <langpack iso3="rus"/>
        <langpack iso3="ukr"/>
        <langpack iso3="hun"/>
        <langpack iso3="svk"/>
        <langpack iso3="rom"/>
        <langpack iso3="mys"/>
        <langpack iso3="nor"/>
        <langpack iso3="chn"/>
        <langpack iso3="scg"/>
        <langpack iso3="cze"/>
        <langpack iso3="kor"/>
    </locale>
    <resources>
        <res src="$StagingArea/license.txt" id="LicencePanel.licence"/>
        <res src="$StagingArea/model_description.txt" id="InfoPanel.info"/>
        <res src="$StagingArea/installer/splash_screen.png" id="installer.langsel.img"/>
        <res src="$StagingArea/installer/shortcuts_Windows.xml" id="shortcutSpec.xml"/>
        <res src="$StagingArea/installer/shortcuts_Xnix.xml" id="Unix_shortcutSpec.xml"/>
   
        <res src="$IzPackHomeDirectory/src/dist-files/core.png" id="ImgPacksPanel.img.0"/>
        <res src="$IzPackHomeDirectory/src/dist-files/doc-html.png" id="ImgPacksPanel.img.1"/>
        <res src="$IzPackHomeDirectory/src/dist-files/javadocs.png" id="ImgPacksPanel.img.2"/>
        <res src="$IzPackHomeDirectory/src/dist-files/src.png" id="ImgPacksPanel.img.5"/>
        <res src="$IzPackHomeDirectory/src/dist-files/border1.png" id="Installer.image.0"/>
        <res src="$IzPackHomeDirectory/src/dist-files/border2.png" id="Installer.image.1"/>
        <res src="$IzPackHomeDirectory/src/dist-files/border3.png" id="Installer.image.2"/>
        <res src="$IzPackHomeDirectory/src/dist-files/border4.png" id="Installer.image.3"/>
        <res src="$IzPackHomeDirectory/src/dist-files/border5.png" id="Installer.image.4"/>
        <res src="$IzPackHomeDirectory/src/dist-files/border5.png" id="Installer.image.5"/>
        <res src="$IzPackHomeDirectory/src/dist-files/border6.png" id="Installer.image.6"/>
        <res src="$IzPackHomeDirectory/src/dist-files/border7.png" id="Installer.image.7"/>
        <res src="$IzPackHomeDirectory/src/dist-files/border8.png" id="Installer.image.8"/>
        <res src="$IzPackHomeDirectory/src/dist-files/RegistrySpec.xml" id="RegistrySpec.xml"/>
        <panel classname="ShortcutPanel" id="shortcutpanel"/>
    </resources>
    <panels>
        <panel classname="HelloPanel"/>
        <panel classname="InfoPanel"/>
        <panel classname="LicencePanel"/>
        <panel classname="TargetPanel"/> 
        <panel classname="PacksPanel"/>
        <panel classname="InstallPanel"/>
        <panel classname="ShortcutPanel" id="shortcutpanel"/>
        <panel classname="FinishPanel"/>
    </panels>
    <packs>
        <pack name="Model" required="yes">
            <description>The core model files</description>
            
            <!-- model run batch and scripts -->
            <parsable targetfile="$INSTALL_PATH/start_model.bat"/>
            <parsable targetfile="$INSTALL_PATH/start_model.command"/>
						<executable targetfile="$INSTALL_PATH/start_model.command" stage="never"/>            
            <executable targetfile="$INSTALL_PATH/start_model.command" os="unix" stage="never"/>
            
            <!-- User Model components -->
            <file src="$StagingArea/installer/start_model.bat" targetdir="$INSTALL_PATH"/>
            <file src="$StagingArea/installer/start_model.command" targetdir="$INSTALL_PATH"/>
            <file src="$StagingArea" targetdir="$INSTALL_PATH"/>
            
            <!-- Groovy Library -->
            <file src="$GroovyAllJarLocation" targetdir="$INSTALL_PATH/groovylib"/>
        
        		<!-- Repast comppnents  -->
            <file src="$EclipsePluginsDirectory/libs.bsf_$REPAST_VERSION" targetdir="$INSTALL_PATH/repast.simphony"/>
            <file src="$EclipsePluginsDirectory/libs.ext_$REPAST_VERSION" targetdir="$INSTALL_PATH/repast.simphony"/>
            <file src="$EclipsePluginsDirectory/libs.piccolo_$REPAST_VERSION" targetdir="$INSTALL_PATH/repast.simphony"/>
            <file src="$EclipsePluginsDirectory/repast.simphony.batch_$REPAST_VERSION" targetdir="$INSTALL_PATH/repast.simphony"/>
            <file src="$EclipsePluginsDirectory/repast.simphony.chart_$REPAST_VERSION" targetdir="$INSTALL_PATH/repast.simphony"/>
            <file src="$EclipsePluginsDirectory/repast.simphony.core_$REPAST_VERSION" targetdir="$INSTALL_PATH/repast.simphony"/>
            <file src="$EclipsePluginsDirectory/repast.simphony.data_$REPAST_VERSION" targetdir="$INSTALL_PATH/repast.simphony"/>
            <file src="$EclipsePluginsDirectory/repast.simphony.data.ui_$REPAST_VERSION" targetdir="$INSTALL_PATH/repast.simphony"/>
            <file src="$EclipsePluginsDirectory/repast.simphony.dataLoader_$REPAST_VERSION" targetdir="$INSTALL_PATH/repast.simphony"/>
            <file src="$EclipsePluginsDirectory/repast.simphony.dataLoader.ui_$REPAST_VERSION" targetdir="$INSTALL_PATH/repast.simphony"/>
            <file src="$EclipsePluginsDirectory/repast.simphony.distributed.batch_$REPAST_VERSION" targetdir="$INSTALL_PATH/repast.simphony"/>
            <file src="$EclipsePluginsDirectory/repast.simphony.distributed.batch.ui_$REPAST_VERSION" targetdir="$INSTALL_PATH/repast.simphony"/>
            
            <!-- Need ?? -->
            <file src="$EclipsePluginsDirectory/repast.simphony.eclipse_$REPAST_VERSION" targetdir="$INSTALL_PATH/repast.simphony"/>
            
            <file src="$EclipsePluginsDirectory/repast.simphony.essentials_$REPAST_VERSION" targetdir="$INSTALL_PATH/repast.simphony"/>
            <file src="$EclipsePluginsDirectory/repast.simphony.freezedry_$REPAST_VERSION" targetdir="$INSTALL_PATH/repast.simphony"/>
            <file src="$EclipsePluginsDirectory/repast.simphony.gis_$REPAST_VERSION" targetdir="$INSTALL_PATH/repast.simphony"/>
            <file src="$EclipsePluginsDirectory/repast.simphony.gis.visualization_$REPAST_VERSION" targetdir="$INSTALL_PATH/repast.simphony"/>
            <file src="$EclipsePluginsDirectory/repast.simphony.groovy_$REPAST_VERSION" targetdir="$INSTALL_PATH/repast.simphony"/>
            <file src="$EclipsePluginsDirectory/repast.simphony.gui_$REPAST_VERSION" targetdir="$INSTALL_PATH/repast.simphony"/>
            <file src="$EclipsePluginsDirectory/repast.simphony.integration_$REPAST_VERSION" targetdir="$INSTALL_PATH/repast.simphony"/>
            <file src="$EclipsePluginsDirectory/repast.simphony.jasperreports_$REPAST_VERSION" targetdir="$INSTALL_PATH/repast.simphony"/>
            <file src="$EclipsePluginsDirectory/repast.simphony.jdbcfreezedryer_$REPAST_VERSION" targetdir="$INSTALL_PATH/repast.simphony"/>
            <file src="$EclipsePluginsDirectory/repast.simphony.jung_$REPAST_VERSION" targetdir="$INSTALL_PATH/repast.simphony"/>
            <file src="$EclipsePluginsDirectory/repast.simphony.pajek_$REPAST_VERSION" targetdir="$INSTALL_PATH/repast.simphony"/>
            <file src="$EclipsePluginsDirectory/repast.simphony.plugin.util_$REPAST_VERSION" targetdir="$INSTALL_PATH/repast.simphony"/>
            <file src="$EclipsePluginsDirectory/repast.simphony.R_$REPAST_VERSION" targetdir="$INSTALL_PATH/repast.simphony"/>
            <file src="$EclipsePluginsDirectory/repast.simphony.relogo.runtime_$REPAST_VERSION" targetdir="$INSTALL_PATH/repast.simphony"/>
            <file src="$EclipsePluginsDirectory/repast.simphony.runtime_$REPAST_VERSION" targetdir="$INSTALL_PATH/repast.simphony"/>
            <file src="$EclipsePluginsDirectory/repast.simphony.scenario_$REPAST_VERSION" targetdir="$INSTALL_PATH/repast.simphony"/>
            <file src="$EclipsePluginsDirectory/repast.simphony.spreadsheet_$REPAST_VERSION" targetdir="$INSTALL_PATH/repast.simphony"/>
            <file src="$EclipsePluginsDirectory/repast.simphony.sql_$REPAST_VERSION" targetdir="$INSTALL_PATH/repast.simphony"/>
            <file src="$EclipsePluginsDirectory/repast.simphony.statecharts_$REPAST_VERSION" targetdir="$INSTALL_PATH/repast.simphony"/>
            <file src="$EclipsePluginsDirectory/repast.simphony.statecharts.visualization_$REPAST_VERSION" targetdir="$INSTALL_PATH/repast.simphony"/>
            <file src="$EclipsePluginsDirectory/repast.simphony.systemdynamics_$REPAST_VERSION" targetdir="$INSTALL_PATH/repast.simphony"/>
            <file src="$EclipsePluginsDirectory/repast.simphony.systemdynamics.generator_$REPAST_VERSION" targetdir="$INSTALL_PATH/repast.simphony"/>
            
            <file src="$EclipsePluginsDirectory/repast.simphony.userpanel.ui_$REPAST_VERSION" targetdir="$INSTALL_PATH/repast.simphony"/>
           
            <file src="$EclipsePluginsDirectory/repast.simphony.visualization_$REPAST_VERSION" targetdir="$INSTALL_PATH/repast.simphony"/>
            <file src="$EclipsePluginsDirectory/repast.simphony.weka_$REPAST_VERSION" targetdir="$INSTALL_PATH/repast.simphony"/>
            <file src="$EclipsePluginsDirectory/saf.core.ui_$REPAST_VERSION" targetdir="$INSTALL_PATH/repast.simphony"/>
        </pack>


		<pack name="Sources" required="no">
           	<description>The model source code</description>
           	<file src="$StagingOptionalArea/src" targetdir="$INSTALL_PATH/iTery101"/>
        </pack>

        <pack name="Documentation" required="no">
           	<description>The model documentation</description>
           	<file src="$StagingOptionalArea/docs" targetdir="$INSTALL_PATH/iTery101"/>
        </pack>

<!--        <pack name="Data" required="no">-->
<!--            <description>The user data</description>-->
<!--            <file src="repast.simphony.bin_and_src_$REPAST_VERSION/temp/freezedried_data" targetdir="$INSTALL_PATH/iTery101"/>-->
<!--        </pack>-->
    </packs>

</installation>
```
