## Supplementary material for "Investigating the unique ability of *Trichodesmium* to fix carbon and nitrogen simultaneously using MiMoSA": installation_coordinator.xml

```
<?xml version="1.0"?>

<!-- Copies the user files to a temp directory and starts the IzPack installer
     builder.
     
     Created by Michael J. North
     			Jonathan Ozik
     -->

<project name="BuildModelInstaller" default="BuildUserModelInstaller" basedir="..">

	<target name="BuildUserModelInstaller">

		<!-- Declare the local variables -->
		<echo message="EclipsePluginsDirectory = ${EclipsePluginsDirectory}" />
		<echo message="GroovyHomeDirectory = ${GroovyHomeDirectory}" />
		<property name="GroovyLibDirectory" value="${GroovyHomeDirectory}lib" />
		<echo message="GroovyLibDirectory = ${GroovyLibDirectory}" />
		<fileset dir="${GroovyLibDirectory}" id="gAll.jar">
			<filename name="groovy-all-*.jar" />
			<not>
				<filename name="groovy-all-*-sources.jar" />
			</not>
		</fileset>
		<property name="Groovy_All_Jar" refid="gAll.jar" />
		<echo message="Groovy_All_Jar = ${Groovy_All_Jar}" />
		<property name="GroovyAllJarLocation" value="${GroovyLibDirectory}/${Groovy_All_Jar}" />

		<!-- A hidden staging dirctory to store the install files that will be deleted at cleanup -->
		<property name="StagingArea" value="./.temp/iTery101" />
		<property name="StagingOptionalArea" value="./.temp" />
		<echo message="StagingArea = ${StagingArea}" />
		<property name="IzPackHomeDirectory" value="${EclipsePluginsDirectory}/repast.simphony.eclipse_${REPAST_VERSION}/setupfiles/IzPack" />
		<echo message="IzPackHomeDirectory = ${IzPackHomeDirectory}" />


		<property name="IzPackLibDirectory" value="${IzPackHomeDirectory}/lib" />
		<echo message="IzPackLibDirectory = ${IzPackLibDirectory}" />
		<fileset id="RawIzPackJARs" dir="${IzPackLibDirectory}">
			<include name="*.jar" />
		</fileset>

		<!-- Clear the temporary staging area -->
		<echo message="Clearing the temporary staging area..." />
		<delete includeemptydirs="true" quiet="true">
			<fileset dir="${StagingArea}" includes="**/*" />
			<fileset dir="${StagingOptionalArea}" includes="**/*" />
		</delete>

		<!-- Copy files to the temporary staging area except those filtered-->
		<echo message="Setting up the temporary staging area..." />
		<copy todir="${StagingArea}" overwrite="true" failonerror="false">
			<fileset dir="." casesensitive="no">
				<exclude name="**/src/**" />
				<exclude name="**/docs/**" />
			</fileset>
		</copy>

		<!-- Copy optional files to a separate directory -->
		<copy todir="${StagingOptionalArea}" overwrite="true" failonerror="false">
			<fileset dir="." casesensitive="no">
				<include name="**/src/**" />
				<include name="**/docs/**" />
			</fileset>
		</copy>

		<chmod perm="+x" file="${StagingArea}/installer/start_model.command" />


		<copy file="installer/installation_components.xml" tofile="${StagingArea}/installation_components_temp.xml" />

		<replace file="${StagingArea}/installation_components_temp.xml">
			<replacefilter token="$REPAST_VERSION" value="${REPAST_VERSION}" />
			<replacefilter token="$StagingArea" value="${StagingArea}" />
			<replacefilter token="$StagingOptionalArea" value="${StagingOptionalArea}" />
			<replacefilter token="$IzPackHomeDirectory" value="${IzPackHomeDirectory}" />
			<replacefilter token="$EclipsePluginsDirectory" value="${EclipsePluginsDirectory}" />
			<replacefilter token="$GroovyAllJarLocation" value="${GroovyAllJarLocation}" />
			<replacefilter token="$Groovy_All_Jar" value="${Groovy_All_Jar}" />
		</replace>

		<!-- Run IzPack -->
		<echo message="Creating the installation file..." />
		<java fork="true" classname="com.izforge.izpack.compiler.Compiler">
			<classpath>
				<fileset id="RawIzPackJARs" dir="${IzPackLibDirectory}">
					<include name="*.jar" />
				</fileset>
			</classpath>
			<arg value="${StagingArea}/installation_components_temp.xml" />
			<arg value="-b" />
			<arg value="." />
			<arg value="-o" />
			<arg value="${outputInstallationFile}" />
			<arg value="-k" />
			<arg value="standard" />
		</java>

		<!-- Clear the temporary staging area -->
		<echo message="Clearing the temporary staging area..." />
		<delete includeemptydirs="true" quiet="true">
			<fileset dir="${StagingArea}" includes="**/*" />
			<fileset dir="${StagingOptionalArea}" includes="**/*" />
		</delete>

		<!-- Note the status -->
		<echo message="Done!" />
	</target>
</project>
```
