## Supplementary material for "Investigating the unique ability of *Trichodesmium* to fix carbon and nitrogen simultaneously using MiMoSA": shortcuts_Windows.xml

```
<?xml version="1.0" encoding="UTF-8" standalone="yes" ?>

<shortcuts>

  <skipIfNotSupported/>
  
  <programGroup defaultName="iTery101" location="StartMenu"/>
  
  <shortcut
     name="iTery101"
     programGroup="yes"
     desktop="no"
     applications="no"
     startMenu="no"
     startup="no"
     target="$INSTALL_PATH\start_model.bat"
     commandLine=""
     workingDirectory="$INSTALL_PATH"
     description="Model"
     iconFile="$INSTALL_PATH\iTery101\icons\model.bmp"
     iconIndex="0"
     initialState="noShow">
     <createForPack name="Model"/>
  </shortcut>
  
  <shortcut
     name="Documentation"
     programGroup="yes"
     desktop="no"
     applications="no"
     startMenu="no"
     startup="no"
     target="$INSTALL_PATH\iTery101\docs\index.html"
     commandLine=""
	 iconFile="%SystemRoot%\system32\SHELL32.dll"
     iconIndex="23" 
     workingDirectory="$INSTALL_PATH\docs"
     description="Model Documentation">
     <createForPack name="Documentation" />
  </shortcut>
  
  <shortcut
     name="iTery101 Uninstaller"
     programGroup="yes"
     desktop="no"
     applications="no"
     startMenu="no"
     startup="no"
     target="$INSTALL_PATH\Uninstaller\uninstaller.jar"     
     commandLine=""
     workingDirectory="$INSTALL_PATH\Uninstaller"
	 iconFile="%SystemRoot%\system32\SHELL32.dll"
     iconIndex="31" 
     description="This Removes the Model">
     <createForPack name="Model" />
   </shortcut>
   
</shortcuts>
```
