## Supplementary material for "Investigating the unique ability of *Trichodesmium* to fix carbon and nitrogen simultaneously using MiMoSA": shortcuts_Xnix.xml

```
<?xml version="1.0" encoding="UTF-8" standalone="yes" ?>
<shortcuts>

  <skipIfNotSupported/>

  <programGroup defaultName="iTery101" location="StartMenu"/>
  
  <shortcut
     name="iTery101"
     programGroup="yes"
     desktop="no"
     applications="no"
     startMenu="no"
     startup="no"
     target="$INSTALL_PATH/start_model.command"
     commandLine=""
     workingDirectory="$INSTALL_PATH"
     description="Model"
     iconFile="$INSTALL_PATH/iTery101/icons/model.png"
     iconIndex="0"
     type="Application"
     encoding="UTF-8"
     terminal="true"
     KdeSubstUID="false"
     initialState="normal">   
     <createForPack name="Model"/>
  </shortcut>

  <shortcut
     name="Documentation"
     programGroup="yes"
     desktop="yes"
     applications="no"
     startMenu="no"
     startup="no"
     target="$INSTALL_PATH/iTery101/docs/index.html"
     workingDirectory="$INSTALL_PATH/docs"
     commandLine=""
     initialState="noShow"
     iconFile="help"
     iconIndex="0" 
     url="$INSTALL_PATH/iTery101/docs/index.html"                                
     type="Application"
     encoding="UTF-8" 
   	 createForAll="true"  
     description="Model Documentation">
     <createForPack name="Documentation"/>
  </shortcut>
   
  <shortcut
     name="iTery101 Uninstaller"
     programGroup="yes"
     desktop="no"
     applications="no"
     startMenu="no"
     startup="no"
     target="java"
     commandLine="-jar &quot;$INSTALL_PATH/Uninstaller/uninstaller.jar&quot;"
     initialState="noShow"
     iconFile="trashcan_full"
     iconIndex="0" 
     workingDirectory="$INSTALL_PATH/Uninstaller"
     type="Application"
     encoding="UTF-8"
     KdeSubstUID="true"
     KdeUsername="root"
     createForAll="false"
	 Categories="Development;IDE" 
	 TryExec="java -jar &quot;$INSTALL_PATH/Uninstaller/uninstaller.jar&quot;"
     description="This Removes the Model">
     <createForPack name="Model" />
  </shortcut>
   
</shortcuts>
```
