## Supplementary material for "Investigating the unique ability of *Trichodesmium* to fix carbon and nitrogen simultaneously using MiMoSA": start_model.bat

```
@ECHO OFF
TITLE iTery101

REM Repast Simphony Model Starter
REM By Michael J. North
REM 
REM Please note that the paths given below use
REM a unusual Linux-like notation. This is a
REM unfortunate requirement of the Java Plugin
REM framework application loader.

REM Note the Repast Simphony Directories.
set REPAST_SIMPHONY_ROOT=../repast.simphony/repast.simphony.runtime_$REPAST_VERSION/
set REPAST_SIMPHONY_LIB=%REPAST_SIMPHONY_ROOT%lib/

REM Define the Core Repast Simphony Directories and JARs
SET CP=%CP%;%REPAST_SIMPHONY_ROOT%bin
SET CP=%CP%;%REPAST_SIMPHONY_LIB%saf.core.runtime.jar
SET CP=%CP%;%REPAST_SIMPHONY_LIB%commons-logging-1.1.2.jar
SET CP=%CP%;%REPAST_SIMPHONY_LIB%javassist-3.17.1-GA.jar
SET CP=%CP%;%REPAST_SIMPHONY_LIB%jpf.jar
SET CP=%CP%;%REPAST_SIMPHONY_LIB%jpf-boot.jar
SET CP=%CP%;%REPAST_SIMPHONY_LIB%log4j-1.2.16.jar
SET CP=%CP%;%REPAST_SIMPHONY_LIB%xpp3_min-1.1.4c.jar
SET CP=%CP%;%REPAST_SIMPHONY_LIB%xstream-1.4.7.jar
SET CP=%CP%;%REPAST_SIMPHONY_LIB%xmlpull-1.1.3.1.jar
SET CP=%CP%;%REPAST_SIMPHONY_LIB%commons-cli-1.2.jar
SET CP=%CP%;../groovylib/$Groovy_All_Jar

REM Change to the Default Repast Simphony Directory
CD iTery101

REM Start the Model
START javaw -Xss10M -Xmx400M -cp %CP% repast.simphony.runtime.RepastMain ./iTery101.rs
```
