## Supplementary material for "Investigating the unique ability of *Trichodesmium* to fix carbon and nitrogen simultaneously using MiMoSA": start_model.command

```
#!/bin/bash
# Repast Simphony Model Starter
# By Michael J. North and Jonathan Ozik
# 11/12/2007
# Note the Repast Simphony Directories.

PWD="${0%/*}"
cd $PWD

REPAST_SIMPHONY_ROOT=$PWD/repast.simphony/repast.simphony.runtime_$REPAST_VERSION
REPAST_SIMPHONY_LIB=$REPAST_SIMPHONY_ROOT/lib

# Define the Core Repast Simphony Directories and JARs
CP=$CP:$REPAST_SIMPHONY_ROOT/bin
CP=$CP:$REPAST_SIMPHONY_LIB/saf.core.runtime.jar
CP=$CP:$REPAST_SIMPHONY_LIB/commons-logging-1.1.2.jar
CP=$CP:$REPAST_SIMPHONY_LIB/javassist-3.17.1-GA.jar
CP=$CP:$REPAST_SIMPHONY_LIB/jpf.jar
CP=$CP:$REPAST_SIMPHONY_LIB/jpf-boot.jar
CP=$CP:$REPAST_SIMPHONY_LIB/log4j-1.2.16.jar
CP=$CP:$REPAST_SIMPHONY_LIB/xpp3_min-1.1.4c.jar
CP=$CP:$REPAST_SIMPHONY_LIB/xstream-1.4.7.jar
CP=$CP:$REPAST_SIMPHONY_LIB/xmlpull-1.1.3.1.jar
CP=$CP:$REPAST_SIMPHONY_LIB/commons-cli-1.2.jar
CP=$CP:$PWD/groovylib/$Groovy_All_Jar

# Change to the Default Repast Simphony Directory
cd iTery101

# Start the Model
java -Xss10M -Xmx400M -cp $CP repast.simphony.runtime.RepastMain  ./iTery101.rs
```
