## Supplementary material for "Investigating the unique ability of *Trichodesmium* to fix carbon and nitrogen simultaneously using MiMoSA": context.xml

```
<context id="Cell" xmlns:xsi="http://www.w3.org/2001/XMLSchema-instance" xsi:noNamespaceSchemaLocation="http://repast.org/scenario/context">

	<projection id="Grid" type="grid" />

</context>
```
