## Supplementary material for "Investigating the unique ability of *Trichodesmium* to fix carbon and nitrogen simultaneously using MiMoSA": parameters.xml

```
<?xml version="1.0" encoding="UTF-8" ?>
<parameters>
					<parameter name="moveTimeMin" displayName="Move Time Min" type="int" 
						defaultValue="10" 
						isReadOnly="false" 
						converter="repast.simphony.parameter.StringConverterFactory$IntConverter"
									
		/>
				<parameter name="randomSeed" displayName="Default Random Seed" type="int" 
						defaultValue="__NULL__"
						isReadOnly="false" 
						converter="repast.simphony.parameter.StringConverterFactory$IntConverter"
									
		/>
				<parameter name="gridHeight" displayName="Grid Height" type="int" 
						defaultValue="150" 
						isReadOnly="false" 
						converter="repast.simphony.parameter.StringConverterFactory$IntConverter"
									
		/>
				<parameter name="moveTimeMax" displayName="Move Time Max" type="int" 
						defaultValue="20" 
						isReadOnly="false" 
						converter="repast.simphony.parameter.StringConverterFactory$IntConverter"
									
		/>
				<parameter name="gridWidth" displayName="Grid Width" type="int" 
						defaultValue="150" 
						isReadOnly="false" 
						converter="repast.simphony.parameter.StringConverterFactory$IntConverter"
									
		/>
				<parameter name="dCph" displayName="Cyanophycin Physiological Diffusion Factor" type="double"
						defaultValue="1.0"
						isReadOnly="false"
						converter="repast.simphony.parameter.StringConverterFactory$DoubleConverter"
		/>
				<parameter name="initialPhotos" displayName="Initial Photoautotrophs" type="int" 
						defaultValue="11" 
						isReadOnly="false" 
						converter="repast.simphony.parameter.StringConverterFactory$IntConverter"		
		/>
				<parameter name="condition" displayName="Condition (must match data file fields)" type="String"
						defaultValue="test"
						isReadOnly="false"
		/>
				<parameter name="initialDiazos" displayName="Initial Diazotrophs" type="int"
						defaultValue="4"
						isReadOnly="false"
						converter="repast.simphony.parameter.StringConverterFactory$IntConverter"
		/>
				<parameter name="initialFilaments" displayName="Initial Filaments" type="int"
						defaultValue="1"
						isReadOnly="false"
						converter="repast.simphony.parameter.StringConverterFactory$IntConverter"
		/>
				<parameter name="directory" displayName="Model Directory" type="String"
					defaultValue="/home/joey/workspace/iTery101/"
					isReadOnly="false"
		/>
				<parameter name="dzProd" displayName="Diazotroph -> Photoautotroph Metabolite" type="String"
					defaultValue="cyanophycin_f"
					isReadOnly="false"
		/>
				<parameter name="paProd" displayName="Photoautotroph -> Diazotroph Metabolite" type="String"
					defaultValue="glycogen_f"
					isReadOnly="false"
		/> 
		
				<parameter name="biomass" displayName="Biomass Name" type="String"
					defaultValue="biomass_f"
					isReadOnly="false"
		/>				
				<parameter name="imodel" displayName="Inhibition Model (Mic.-Men., Logistic, Exp.)" type="String"
					defaultValue="Michaelis-Menten"
					isReadOnly="false"
		/>
				<parameter name="alpha" displayName="Nitrogenase activity threshold" type="double"
					defaultValue="0.9"
					isReadOnly="false"
					converter="repast.simphony.parameter.StringConverterFactory$DoubleConverter"
		/>
				<parameter name="time" displayName="Time Step (h)" type="double"
					defaultValue="0.1"
					isReadOnly="false"
					converter="repast.simphony.parameter.StringConverterFactory$DoubleConverter"
		/>
				<parameter name="oceanSize" displayName="Neighborhood Dimensions (Number of Cells)" type="int"
					defaultValue="10"
					isReadOnly="false"
					converter="repast.simphony.parameter.StringConverterFactory$IntConverter"
		/>
				<parameter name="startState" displayName="Start State" type="int"
					defaultValue="0"
					isReadOnly="false"
					converter="repast.simphony.parameter.StringConverterFactory$IntConverter"
		/>
				<parameter name="correctByBio" displayName="Correct by Biomass?" type="boolean"
				defaultValue="true"
				isReadOnly="false"
				converter="repast.simphony.parameter.StringConverterFactory$BooleanConverter"
		/>
				<parameter name="light" displayName="Surface Light" type="double"
				defaultValue="100"
				isReadOnly="false"
				converter="repast.simphony.parameter.StringConverterFactory$DoubleConverter"
		/>				
				<parameter name="radius" displayName="Uptake radius factor" type="double"
				defaultValue="2.5"
				isReadOnly="false"
				converter="repast.simphony.parameter.StringConverterFactory$DoubleConverter"
		/>
				<parameter name="bioFactorDZ" displayName="Relative Initial Average Biomass: Diazotroph" type="double"
				defaultValue="1."
				isReadOnly="false"
				converter="repast.simphony.parameter.StringConverterFactory$DoubleConverter"
		/>
				<parameter name="bioFactorPA" displayName="Relative Initial Average Biomass: Photoautotroph" type="double"
				defaultValue="1."
				isReadOnly="false"
				converter="repast.simphony.parameter.StringConverterFactory$DoubleConverter"
		/>
				<parameter name="dDZ" displayName="Diazotroph Diffusion Factor" type="double"
				defaultValue="1."
				isReadOnly="false"
				converter="repast.simphony.parameter.StringConverterFactory$DoubleConverter"
		/>
				<parameter name="name" displayName="Run Name" type="String"
				defaultValue="test"
				isReadOnly="false"
		/>
				<parameter name="numDiazocytes" displayName="Number of Diazocyte Regions" type="int"
				defaultValue="1"
				isReadOnly="false"
				converter="repast.simphony.parameter.StringConverterFactory$IntConverter"
		/>
				<parameter name="distMass" displayName="Mass Distribution?" type="boolean"
				defaultValue="false"
				isReadOnly="false"
				converter="repast.simphony.parameter.StringConverterFactory$BooleanConverter"
		/>
				<parameter name="thresholdFactor" displayName = "Threshold Factor for Splitting" type="double"
				defaultValue = "1.0"
				isReadOnly = "false"
				converter="repast.simphony.parameter.StringConverterFactory$DoubleConverter"
		/>
				<parameter name="secObjDZ" displayName = "Secondary Diazotroph Objectives" type="String"
				defaultValue="EX_cyanophycin_b"
				isReadOnly="false"
		/>
				<parameter name="KO" displayName = "Knockout Reactions" type="String"
				defaultValue="Reactions separated by commas"
				isReadOnly="false"
		/>
				<parameter name="secObjPA" displayName = "Secondary Photoautotroph Objectives" type="String"
				defaultValue="EX_glycogen_b"
				isReadOnly="false"
		/>
				<parameter name="exportDZ" displayName = "Primary Metabolite Reaction DZ" type="String"
				defaultValue="TR_n2_f"
				isReadOnly="false"
		/>
				<parameter name="exportPA" displayName = "Primary Metabolite Reaction PA" type="String"
				defaultValue="TR_co2_f"
				isReadOnly="false"
		/>
				<parameter name="idealMass" displayName = "Ideal Mass Distribution?" type="boolean"
				defaultValue="false"
				isReadOnly="false"
				converter="repast.simphony.parameter.StringConverterFactory$BooleanConverter"
		/>
				<parameter name="autoInhib" displayName = "Autoinhibit photoautotroph nitrogen leakage?" type="boolean"
				defaultValue="true"
				isReadOnly="false"
				converter="repast.simphony.parameter.StringConverterFactory$BooleanConverter"
		/>
				<parameter name="o2Inhib" displayName = "Nitrogenase Inhibition?" type="boolean"
				defaultValue="true"
				isReadOnly="false"
				converter="repast.simphony.parameter.StringConverterFactory$BooleanConverter"
		/>
				<parameter name="finRes" displayName = "Finite Nutrients" type="String"
				defaultValue="All Infinite"
				isReadOnly="false"
		/>
				<parameter name="noRepro" displayName = "Disallow reproduction?" type="boolean"
				defaultValue="false"
				isReadOnly="false"
				converter="repast.simphony.parameter.StringConverterFactory$BooleanConverter"
		/>
		<parameter name="batch" displayName = "Closed Batch Reactor?" type="boolean"
				defaultValue="false"
				isReadOnly="false"
				converter="repast.simphony.parameter.StringConverterFactory$BooleanConverter"
		/>
		<parameter name="constantOcean" displayName = "No Oceanic Diffusion?" type="boolean"
				defaultValue="false"
				isReadOnly="false"
				converter="repast.simphony.parameter.StringConverterFactory$BooleanConverter"
		/>
		<parameter name="noLeak" displayName = "No External Nutrient Leak?" type="boolean"
				defaultValue="false"
				isReadOnly="false"
				converter="repast.simphony.parameter.StringConverterFactory$BooleanConverter"
		/>
		<parameter name="stepOften" displayName = "Frequent Diffusion?" type="boolean"
				defaultValue="true"
				isReadOnly="false"
				converter="repast.simphony.parameter.StringConverterFactory$BooleanConverter"
		/>
		<parameter name="auxBio" displayName = "Reroute to AEP?" type="boolean"
				defaultValue="true"
				isReadOnly="false"
				converter="repast.simphony.parameter.StringConverterFactory$BooleanConverter"
		/>
		<parameter name="yesMehler" displayName = "Promote Mehler Reactions?" type="boolean"
				defaultValue="true"
				isReadOnly="false"
				converter="repast.simphony.parameter.StringConverterFactory$BooleanConverter"
		/>
		<parameter name="noO2" displayName = "Stop O2 Uptake?" type="boolean"
				defaultValue="false"
				isReadOnly="false"
				converter="repast.simphony.parameter.StringConverterFactory$BooleanConverter"
		/>
		<parameter name="delay" displayName = "Delay Nitrogenase Production?" type="boolean"
				defaultValue="true"
				isReadOnly="false"
				converter="repast.simphony.parameter.StringConverterFactory$BooleanConverter"
		/>
				<parameter name="co2" displayName="Ambient CO2 (ppm)" type="double"
				defaultValue="400"
				isReadOnly="false"
				converter="repast.simphony.parameter.StringConverterFactory$DoubleConverter"
		/>
				<parameter name="n2" displayName="Ambient N2 (percent)" type="double"
				defaultValue="79"
				isReadOnly="false"
				converter="repast.simphony.parameter.StringConverterFactory$DoubleConverter"
		/>
				<parameter name="urea" displayName="Oceanic urea (mM)" type="double"
				defaultValue="0"
				isReadOnly="false"
				converter="repast.simphony.parameter.StringConverterFactory$DoubleConverter"
		/>
				<parameter name="2aep" displayName="Oceanic 2-AEP (mM)" type="double"
				defaultValue="0"
				isReadOnly="false"
				converter="repast.simphony.parameter.StringConverterFactory$DoubleConverter"
		/>
				<parameter name="epn" displayName="Oceanic EPN (mM)" type="double"
				defaultValue="0"
				isReadOnly="false"
				converter="repast.simphony.parameter.StringConverterFactory$DoubleConverter"
		/>
				<parameter name="mpn" displayName="Oceanic MPN (mM)" type="double"
				defaultValue="0"
				isReadOnly="false"
				converter="repast.simphony.parameter.StringConverterFactory$DoubleConverter"
		/>
				<parameter name="pH" displayName="Media pH" type="double"
				defaultValue="8.15"
				isReadOnly="false"
				converter="repast.simphony.parameter.StringConverterFactory$DoubleConverter"
		/>
				<parameter name="nh4" displayName="Oceanic NH4 (mM)" type="double"
				defaultValue="0"
				isReadOnly="false"
				converter="repast.simphony.parameter.StringConverterFactory$DoubleConverter"
		/>
				<parameter name="no3" displayName="Oceanic NO3 (mM)" type="double"
				defaultValue="0"
				isReadOnly="false"
				converter="repast.simphony.parameter.StringConverterFactory$DoubleConverter"
		/>
				<parameter name="hco3" displayName="Ambient Bicarbonate (mM)" type="double"
				defaultValue="2.5"
				isReadOnly="false"
				converter="repast.simphony.parameter.StringConverterFactory$DoubleConverter"
		/>
				<parameter name="concFactor" displayName="Cell Concentration Factor" type="double"
				defaultValue="1"
				isReadOnly="false"
				converter="repast.simphony.parameter.StringConverterFactory$DoubleConverter"
		/>
				<parameter name="pi" displayName="Phosphorus concentration (mM)" type="double"
				defaultValue="0.05"
				isReadOnly="false"
				converter="repast.simphony.parameter.StringConverterFactory$DoubleConverter"
		/>
				<parameter name="sigmaB" displayName="Biomass St. Dev." type="double"
				defaultValue="0.433"
				isReadOnly="false"
				converter="repast.simphony.parameter.StringConverterFactory$DoubleConverter"
		/>
				<parameter name="membrane" displayName="Cell Membrane Thickness (nm)" type="double"
				defaultValue="70"
				isReadOnly="false"
				converter="repast.simphony.parameter.StringConverterFactory$DoubleConverter"
		/>
		</parameters>
```
