## Supplementary material for "Investigating the unique ability of *Trichodesmium* to fix carbon and nitrogen simultaneously using MiMoSA": repast.simphony.action.data_set_11.xml

```
<repast.simphony.data2.engine.DataSetDescriptor simphonyVersion="2.5.0">
  <name>Diazotroph Profile</name>
  <type>AGGREGATE</type>
  <inclTick>true</inclTick>
  <inclBatchRun>false</inclBatchRun>
  <inclRandomSeed>false</inclRandomSeed>
  <scheduleParams>
    <start>1.0</start>
    <interval>1.0</interval>
    <priority>-Infinity</priority>
    <pType>LAST</pType>
    <duration>-1.0</duration>
    <frequency>REPEAT</frequency>
    <hashCode>32471608</hashCode>
  </scheduleParams>
  <atEnd>false</atEnd>
  <methodDataSources class="linked-hash-map"/>
  <countSources class="linked-hash-map"/>
  <customNADataSources class="linked-hash-map"/>
  <customAggDataSources class="linked-hash-map">
    <entry>
      <string>Percent Non Metabolite Biomass Diazotroph</string>
      <repast.simphony.data2.engine.CustomDataSourceDefinition>
        <id>Percent Non Metabolite Biomass Diazotroph</id>
        <dsClassName>iTery101.DataSources.DZBiomassPercent</dsClassName>
      </repast.simphony.data2.engine.CustomDataSourceDefinition>
    </entry>
    <entry>
      <string>Cyanophycin Weight Percent Diazotrophs</string>
      <repast.simphony.data2.engine.CustomDataSourceDefinition>
        <id>Cyanophycin Weight Percent Diazotrophs</id>
        <dsClassName>iTery101.DataSources.DZCyanophycinWtPercent</dsClassName>
      </repast.simphony.data2.engine.CustomDataSourceDefinition>
    </entry>
    <entry>
      <string>Average Cyanophycin</string>
      <repast.simphony.data2.engine.CustomDataSourceDefinition>
        <id>Average Cyanophycin</id>
        <dsClassName>iTery101.DataSources.DZGlycogenWtPercent</dsClassName>
      </repast.simphony.data2.engine.CustomDataSourceDefinition>
    </entry>
  </customAggDataSources>
</repast.simphony.data2.engine.DataSetDescriptor>
```
