## Supplementary material for "Investigating the unique ability of *Trichodesmium* to fix carbon and nitrogen simultaneously using MiMoSA": repast.simphony.action.data_set_38.xml

```
<repast.simphony.data2.engine.DataSetDescriptor simphonyVersion="2.5.0">
  <name>O2 and N2</name>
  <type>AGGREGATE</type>
  <inclTick>true</inclTick>
  <inclBatchRun>false</inclBatchRun>
  <inclRandomSeed>false</inclRandomSeed>
  <scheduleParams>
    <start>1.0</start>
    <interval>1.0</interval>
    <priority>-Infinity</priority>
    <pType>LAST</pType>
    <duration>-1.0</duration>
    <frequency>REPEAT</frequency>
    <hashCode>-1062799558</hashCode>
  </scheduleParams>
  <atEnd>false</atEnd>
  <methodDataSources class="linked-hash-map"/>
  <countSources class="linked-hash-map"/>
  <customNADataSources class="linked-hash-map"/>
  <customAggDataSources class="linked-hash-map">
    <entry>
      <string>Average Extracellular N2 Diazo</string>
      <repast.simphony.data2.engine.CustomDataSourceDefinition>
        <id>Average Extracellular N2 Diazo</id>
        <dsClassName>iTery101.DataSources.N2_e_Diazo</dsClassName>
      </repast.simphony.data2.engine.CustomDataSourceDefinition>
    </entry>
    <entry>
      <string>Average Extracellular N2 Photo</string>
      <repast.simphony.data2.engine.CustomDataSourceDefinition>
        <id>Average Extracellular N2 Photo</id>
        <dsClassName>iTery101.DataSources.N2_e_Photo</dsClassName>
      </repast.simphony.data2.engine.CustomDataSourceDefinition>
    </entry>
    <entry>
      <string>N2 Filament Diazotroph</string>
      <repast.simphony.data2.engine.CustomDataSourceDefinition>
        <id>N2 Filament Diazotroph</id>
        <dsClassName>iTery101.DataSources.N2_f_Diazo</dsClassName>
      </repast.simphony.data2.engine.CustomDataSourceDefinition>
    </entry>
    <entry>
      <string>Average Filament N2 Photo</string>
      <repast.simphony.data2.engine.CustomDataSourceDefinition>
        <id>Average Filament N2 Photo</id>
        <dsClassName>iTery101.DataSources.N2_f_Photo</dsClassName>
      </repast.simphony.data2.engine.CustomDataSourceDefinition>
    </entry>
    <entry>
      <string>Average Cell N2</string>
      <repast.simphony.data2.engine.CustomDataSourceDefinition>
        <id>Average Cell N2</id>
        <dsClassName>iTery101.DataSources.N2_Total</dsClassName>
      </repast.simphony.data2.engine.CustomDataSourceDefinition>
    </entry>
    <entry>
      <string>Average Diazo N2</string>
      <repast.simphony.data2.engine.CustomDataSourceDefinition>
        <id>Average Diazo N2</id>
        <dsClassName>iTery101.DataSources.N2_Total_Diazo</dsClassName>
      </repast.simphony.data2.engine.CustomDataSourceDefinition>
    </entry>
    <entry>
      <string>Average Photo N2</string>
      <repast.simphony.data2.engine.CustomDataSourceDefinition>
        <id>Average Photo N2</id>
        <dsClassName>iTery101.DataSources.N2_Total_Photo</dsClassName>
      </repast.simphony.data2.engine.CustomDataSourceDefinition>
    </entry>
    <entry>
      <string>O2 Extracellular Diazotroph</string>
      <repast.simphony.data2.engine.CustomDataSourceDefinition>
        <id>O2 Extracellular Diazotroph</id>
        <dsClassName>iTery101.DataSources.O2_e_Diazo</dsClassName>
      </repast.simphony.data2.engine.CustomDataSourceDefinition>
    </entry>
    <entry>
      <string>Average Photo Extracellular O2</string>
      <repast.simphony.data2.engine.CustomDataSourceDefinition>
        <id>Average Photo Extracellular O2</id>
        <dsClassName>iTery101.DataSources.O2_e_Photo</dsClassName>
      </repast.simphony.data2.engine.CustomDataSourceDefinition>
    </entry>
    <entry>
      <string>Average Filament O2 Photo</string>
      <repast.simphony.data2.engine.CustomDataSourceDefinition>
        <id>Average Filament O2 Photo</id>
        <dsClassName>iTery101.DataSources.O2_f_Photo</dsClassName>
      </repast.simphony.data2.engine.CustomDataSourceDefinition>
    </entry>
    <entry>
      <string>Diazotroph Filamental O2</string>
      <repast.simphony.data2.engine.CustomDataSourceDefinition>
        <id>Diazotroph Filamental O2</id>
        <dsClassName>iTery101.DataSources.O2_f_Diazo</dsClassName>
      </repast.simphony.data2.engine.CustomDataSourceDefinition>
    </entry>
    <entry>
      <string>Average Diazo O2</string>
      <repast.simphony.data2.engine.CustomDataSourceDefinition>
        <id>Average Diazo O2</id>
        <dsClassName>iTery101.DataSources.O2_Total_Diazo</dsClassName>
      </repast.simphony.data2.engine.CustomDataSourceDefinition>
    </entry>
    <entry>
      <string>Average Photo O2</string>
      <repast.simphony.data2.engine.CustomDataSourceDefinition>
        <id>Average Photo O2</id>
        <dsClassName>iTery101.DataSources.O2_Total_Photo</dsClassName>
      </repast.simphony.data2.engine.CustomDataSourceDefinition>
    </entry>
    <entry>
      <string>Average Cell O2</string>
      <repast.simphony.data2.engine.CustomDataSourceDefinition>
        <id>Average Cell O2</id>
        <dsClassName>iTery101.DataSources.O2_Total</dsClassName>
      </repast.simphony.data2.engine.CustomDataSourceDefinition>
    </entry>
  </customAggDataSources>
</repast.simphony.data2.engine.DataSetDescriptor>
```
