## Supplementary material for "Investigating the unique ability of *Trichodesmium* to fix carbon and nitrogen simultaneously using MiMoSA": repast.simphony.action.data_set_40.xml

```
<repast.simphony.data2.engine.DataSetDescriptor simphonyVersion="2.5.0">
  <name>N in Filament</name>
  <type>AGGREGATE</type>
  <inclTick>true</inclTick>
  <inclBatchRun>false</inclBatchRun>
  <inclRandomSeed>false</inclRandomSeed>
  <scheduleParams>
    <start>1.0</start>
    <interval>1.0</interval>
    <priority>-Infinity</priority>
    <pType>LAST</pType>
    <duration>-1.0</duration>
    <frequency>REPEAT</frequency>
    <hashCode>-285915676</hashCode>
  </scheduleParams>
  <atEnd>false</atEnd>
  <methodDataSources class="linked-hash-map"/>
  <countSources class="linked-hash-map"/>
  <customNADataSources class="linked-hash-map"/>
  <customAggDataSources class="linked-hash-map">
    <entry>
      <string>NO3 Quantity in Cells</string>
      <repast.simphony.data2.engine.CustomDataSourceDefinition>
        <id>NO3 Quantity in Cells</id>
        <dsClassName>iTery101.DataSources.NO3_Quantity</dsClassName>
      </repast.simphony.data2.engine.CustomDataSourceDefinition>
    </entry>
    <entry>
      <string>NH4 Quantity in Cells</string>
      <repast.simphony.data2.engine.CustomDataSourceDefinition>
        <id>NH4 Quantity in Cells</id>
        <dsClassName>iTery101.DataSources.NH4_Quantity</dsClassName>
      </repast.simphony.data2.engine.CustomDataSourceDefinition>
    </entry>
    <entry>
      <string>Urea Quantity in Cells</string>
      <repast.simphony.data2.engine.CustomDataSourceDefinition>
        <id>Urea Quantity in Cells</id>
        <dsClassName>iTery101.DataSources.Urea_Quantity</dsClassName>
      </repast.simphony.data2.engine.CustomDataSourceDefinition>
    </entry>
    <entry>
      <string>NH4 Quantity in Diazos</string>
      <repast.simphony.data2.engine.CustomDataSourceDefinition>
        <id>NH4 Quantity in Diazos</id>
        <dsClassName>iTery101.DataSources.NH4_In_Diazos</dsClassName>
      </repast.simphony.data2.engine.CustomDataSourceDefinition>
    </entry>
    <entry>
      <string>NH4 Quantity in Photos</string>
      <repast.simphony.data2.engine.CustomDataSourceDefinition>
        <id>NH4 Quantity in Photos</id>
        <dsClassName>iTery101.DataSources.NH4_In_Photos</dsClassName>
      </repast.simphony.data2.engine.CustomDataSourceDefinition>
    </entry>
    <entry>
      <string>NO3 in Photos</string>
      <repast.simphony.data2.engine.CustomDataSourceDefinition>
        <id>NO3 in Photos</id>
        <dsClassName>iTery101.DataSources.NO3_In_Photos</dsClassName>
      </repast.simphony.data2.engine.CustomDataSourceDefinition>
    </entry>
    <entry>
      <string>NO3 in Diazos</string>
      <repast.simphony.data2.engine.CustomDataSourceDefinition>
        <id>NO3 in Diazos</id>
        <dsClassName>iTery101.DataSources.NO3_In_Diazos</dsClassName>
      </repast.simphony.data2.engine.CustomDataSourceDefinition>
    </entry>
  </customAggDataSources>
</repast.simphony.data2.engine.DataSetDescriptor>
```
