## Supplementary material for "Investigating the unique ability of *Trichodesmium* to fix carbon and nitrogen simultaneously using MiMoSA": repast.simphony.action.display_102.xml

```
<repast.simphony.visualization.engine.CartesianDisplayDescriptor simphonyVersion="2.5.0">
  <name>Cell Display 2D</name>
  <type>2D</type>
  <styles>
    <entry>
      <string>iTery101.Cell</string>
      <string>iTery101.CellStyle2D</string>
    </entry>
  </styles>
  <editedStyles>
    <entry>
      <string>iTery101.Cell</string>
      <null/>
    </entry>
  </editedStyles>
  <netStyles/>
  <editedNetStyles/>
  <frequency>ON_MOVE</frequency>
  <schedParams>
    <start>1.0</start>
    <interval>5.0</interval>
    <priority>-Infinity</priority>
    <pType>LAST</pType>
    <duration>-1.0</duration>
    <frequency>REPEAT</frequency>
    <hashCode>0</hashCode>
  </schedParams>
  <layoutClassName>foo.bar.baz</layoutClassName>
  <layoutProjection>Grid</layoutProjection>
  <layoutInterval>0</layoutInterval>
  <layerOrder>
    <entry>
      <string>iTery101.Cell</string>
      <int>0</int>
    </entry>
  </layerOrder>
  <projections>
    <repast.simphony.scenario.data.ProjectionData>
      <id>Grid</id>
      <attributes/>
      <type>grid</type>
    </repast.simphony.scenario.data.ProjectionData>
  </projections>
  <visualizationProperties class="repast.simphony.visualization.UnitSizeLayoutProperties">
    <unitSize>15.0</unitSize>
  </visualizationProperties>
  <projectionDescriptors>
    <entry>
      <string>Grid</string>
      <repast.simphony.visualization.grid.GridProjectionDescriptor>
        <proj reference="../../../../projections/repast.simphony.scenario.data.ProjectionData"/>
        <props>
          <entry>
            <string>repast.simphony.visualization.grid.GridDecorator</string>
            <map>
              <entry>
                <string>COLOR</string>
                <int>-16777216</int>
              </entry>
              <entry>
                <string>UNIT_SIZE</string>
                <float>15.0</float>
              </entry>
              <entry>
                <string>SHOW</string>
                <boolean>false</boolean>
              </entry>
            </map>
          </entry>
        </props>
      </repast.simphony.visualization.grid.GridProjectionDescriptor>
    </entry>
  </projectionDescriptors>
  <props/>
  <backgroundColor>
    <red>255</red>
    <green>255</green>
    <blue>255</blue>
    <alpha>255</alpha>
  </backgroundColor>
  <valueLayers/>
</repast.simphony.visualization.engine.CartesianDisplayDescriptor>
```
