## Supplementary material for "Investigating the unique ability of *Trichodesmium* to fix carbon and nitrogen simultaneously using MiMoSA": repast.simphony.action.file_sink_48.xml

```
<repast.simphony.data2.engine.FileSinkDescriptor simphonyVersion="2.5.0">
  <name>Average Growth Rates</name>
  <dataSet>Average Growth Rates</dataSet>
  <delimiter>,</delimiter>
  <format>TABULAR</format>
  <sourceIds class="linked-hash-set">
    <string>tick</string>
    <string>Average Overall Growth Rate</string>
    <string>Average Photoautotroph Growth Rate</string>
    <string>Average Diazotroph Growth Rate</string>
  </sourceIds>
  <fileName>AverageGrowthRates.csv</fileName>
  <addTimeStamp>true</addTimeStamp>
</repast.simphony.data2.engine.FileSinkDescriptor>
```
