## Supplementary material for "Investigating the unique ability of *Trichodesmium* to fix carbon and nitrogen simultaneously using MiMoSA": repast.simphony.action.file_sink_58.xml

```
<repast.simphony.data2.engine.FileSinkDescriptor simphonyVersion="2.5.0">
  <name>Photoautotroph Profile</name>
  <dataSet>Photoautotroph Profile</dataSet>
  <delimiter>,</delimiter>
  <format>TABULAR</format>
  <sourceIds class="linked-hash-set">
    <string>tick</string>
    <string>Photoautotroph Percent Non Metabolite Biomass</string>
    <string>Photoautotroph Percent Weight Glycogen</string>
    <string>Photoautotroph Percent Weight Cyanophycin</string>
  </sourceIds>
  <fileName>PhotoautotrophProfile.csv</fileName>
  <addTimeStamp>true</addTimeStamp>
</repast.simphony.data2.engine.FileSinkDescriptor>
```
