## Supplementary material for "Investigating the unique ability of *Trichodesmium* to fix carbon and nitrogen simultaneously using MiMoSA": repast.simphony.action.time_series_chart_78.xml

```
<repast.simphony.chart2.engine.TimeSeriesChartDescriptor simphonyVersion="2.5.0">
  <name>Cyanophycin</name>
  <dataSet>Cyanophycin</dataSet>
  <xAxisLabel>Tick Count</xAxisLabel>
  <yAxisLabel>Cyanophycin (mmol)</yAxisLabel>
  <chartTitle>Cyanophycin</chartTitle>
  <type>TIME_SERIES</type>
  <background>
    <red>254</red>
    <green>254</green>
    <blue>254</blue>
    <alpha>255</alpha>
  </background>
  <gridLineColor>
    <red>255</red>
    <green>255</green>
    <blue>255</blue>
    <alpha>255</alpha>
  </gridLineColor>
  <showGrid>false</showGrid>
  <showLegend>true</showLegend>
  <seriesIds>
    <entry>
      <string>Free Cyanophycin in Cells</string>
      <SeriesData>
        <label>Free Cyanophycin in Cells</label>
        <color>
          <red>171</red>
          <green>171</green>
          <blue>171</blue>
          <alpha>255</alpha>
        </color>
      </SeriesData>
    </entry>
    <entry>
      <string>Free Cyanophycin in Photoautotrophs</string>
      <SeriesData>
        <label>Free Cyanophycin in Photoautotrophs</label>
        <color>
          <red>2</red>
          <green>255</green>
          <blue>0</blue>
          <alpha>255</alpha>
        </color>
      </SeriesData>
    </entry>
    <entry>
      <string>Total Cyanophycin in Cells</string>
      <SeriesData>
        <label>Total Cyanophycin in Cells</label>
        <color>
          <red>1</red>
          <green>1</green>
          <blue>1</blue>
          <alpha>255</alpha>
        </color>
      </SeriesData>
    </entry>
    <entry>
      <string>Bio Cyanophycin in Diazotrophs</string>
      <SeriesData>
        <label>Bio Cyanophycin in Diazotrophs</label>
        <color>
          <red>0</red>
          <green>28</green>
          <blue>255</blue>
          <alpha>255</alpha>
        </color>
      </SeriesData>
    </entry>
    <entry>
      <string>Bio Cyanophycin in Photoautotrophs</string>
      <SeriesData>
        <label>Bio Cyanophycin in Photoautotrophs</label>
        <color>
          <red>21</red>
          <green>114</green>
          <blue>21</blue>
          <alpha>255</alpha>
        </color>
      </SeriesData>
    </entry>
    <entry>
      <string>Bio Cyanophycin in Cells</string>
      <SeriesData>
        <label>Bio Cyanophycin in Cells</label>
        <color>
          <red>86</red>
          <green>86</green>
          <blue>86</blue>
          <alpha>255</alpha>
        </color>
      </SeriesData>
    </entry>
    <entry>
      <string>Free Cyanophycin in Diazotrophs</string>
      <SeriesData>
        <label>Free Cyanophycin in Diazotrophs</label>
        <color>
          <red>0</red>
          <green>233</green>
          <blue>255</blue>
          <alpha>255</alpha>
        </color>
      </SeriesData>
    </entry>
  </seriesIds>
  <dataValueIds/>
  <plotRangeLength>-1</plotRangeLength>
</repast.simphony.chart2.engine.TimeSeriesChartDescriptor>
```
