## Supplementary material for "Investigating the unique ability of *Trichodesmium* to fix carbon and nitrogen simultaneously using MiMoSA": repast.simphony.action.time_series_chart_100.xml

```
<repast.simphony.chart2.engine.TimeSeriesChartDescriptor simphonyVersion="2.5.0">
  <name>Max_N2_Flux</name>
  <dataSet>Max N2 Flux</dataSet>
  <xAxisLabel>Tick Count</xAxisLabel>
  <yAxisLabel>Flux</yAxisLabel>
  <chartTitle>Max N2 Flux</chartTitle>
  <type>TIME_SERIES</type>
  <background>
    <red>192</red>
    <green>192</green>
    <blue>192</blue>
    <alpha>255</alpha>
  </background>
  <gridLineColor>
    <red>255</red>
    <green>255</green>
    <blue>255</blue>
    <alpha>255</alpha>
  </gridLineColor>
  <showGrid>true</showGrid>
  <showLegend>true</showLegend>
  <seriesIds>
    <entry>
      <string>Max N2 Flux</string>
      <SeriesData>
        <label>Max N2 Flux</label>
        <color>
          <red>0</red>
          <green>0</green>
          <blue>255</blue>
          <alpha>255</alpha>
        </color>
      </SeriesData>
    </entry>
  </seriesIds>
  <dataValueIds/>
  <plotRangeLength>-1</plotRangeLength>
</repast.simphony.chart2.engine.TimeSeriesChartDescriptor>
```
