## Supplementary material for "Investigating the unique ability of *Trichodesmium* to fix carbon and nitrogen simultaneously using MiMoSA": repast.simphony.dataLoader.engine.ClassNameDataLoaderAction_60.xml

```
<string>iTery101.CellContextBuilder</string>
```
