## Supplementary material for "Investigating the unique ability of *Trichodesmium* to fix carbon and nitrogen simultaneously using MiMoSA": scenario.xml

```
<?xml version="1.0" encoding="UTF-8" ?>
<Scenario simphonyVersion="2.5.0">
<repast.simphony.action.data_set context="Cell" file="repast.simphony.action.data_set_0.xml" />
<repast.simphony.action.data_set context="Cell" file="repast.simphony.action.data_set_1.xml" />
<repast.simphony.action.data_set context="Cell" file="repast.simphony.action.data_set_2.xml" />
<repast.simphony.action.data_set context="Cell" file="repast.simphony.action.data_set_3.xml" />
<repast.simphony.action.data_set context="Cell" file="repast.simphony.action.data_set_4.xml" />
<repast.simphony.action.data_set context="Cell" file="repast.simphony.action.data_set_5.xml" />
<repast.simphony.action.data_set context="Cell" file="repast.simphony.action.data_set_6.xml" />
<repast.simphony.action.data_set context="Cell" file="repast.simphony.action.data_set_7.xml" />
<repast.simphony.action.data_set context="Cell" file="repast.simphony.action.data_set_8.xml" />
<repast.simphony.action.data_set context="Cell" file="repast.simphony.action.data_set_9.xml" />
<repast.simphony.action.data_set context="Cell" file="repast.simphony.action.data_set_10.xml" />
<repast.simphony.action.data_set context="Cell" file="repast.simphony.action.data_set_11.xml" />
<repast.simphony.action.data_set context="Cell" file="repast.simphony.action.data_set_12.xml" />
<repast.simphony.action.data_set context="Cell" file="repast.simphony.action.data_set_13.xml" />
<repast.simphony.action.data_set context="Cell" file="repast.simphony.action.data_set_14.xml" />
<repast.simphony.action.data_set context="Cell" file="repast.simphony.action.data_set_15.xml" />
<repast.simphony.action.data_set context="Cell" file="repast.simphony.action.data_set_16.xml" />
<repast.simphony.action.data_set context="Cell" file="repast.simphony.action.data_set_17.xml" />
<repast.simphony.action.data_set context="Cell" file="repast.simphony.action.data_set_18.xml" />
<repast.simphony.action.data_set context="Cell" file="repast.simphony.action.data_set_19.xml" />
<repast.simphony.action.data_set context="Cell" file="repast.simphony.action.data_set_20.xml" />
<repast.simphony.action.data_set context="Cell" file="repast.simphony.action.data_set_21.xml" />
<repast.simphony.action.data_set context="Cell" file="repast.simphony.action.data_set_22.xml" />
<repast.simphony.action.data_set context="Cell" file="repast.simphony.action.data_set_23.xml" />
<repast.simphony.action.data_set context="Cell" file="repast.simphony.action.data_set_24.xml" />
<repast.simphony.action.data_set context="Cell" file="repast.simphony.action.data_set_25.xml" />
<repast.simphony.action.data_set context="Cell" file="repast.simphony.action.data_set_26.xml" />
<repast.simphony.action.data_set context="Cell" file="repast.simphony.action.data_set_27.xml" />
<repast.simphony.action.data_set context="Cell" file="repast.simphony.action.data_set_28.xml" />
<repast.simphony.action.data_set context="Cell" file="repast.simphony.action.data_set_29.xml" />
<repast.simphony.action.data_set context="Cell" file="repast.simphony.action.data_set_30.xml" />
<repast.simphony.action.data_set context="Cell" file="repast.simphony.action.data_set_31.xml" />
<repast.simphony.action.data_set context="Cell" file="repast.simphony.action.data_set_32.xml" />
<repast.simphony.action.data_set context="Cell" file="repast.simphony.action.data_set_33.xml" />
<repast.simphony.action.data_set context="Cell" file="repast.simphony.action.data_set_34.xml" />
<repast.simphony.action.data_set context="Cell" file="repast.simphony.action.data_set_35.xml" />
<repast.simphony.action.data_set context="Cell" file="repast.simphony.action.data_set_36.xml" />
<repast.simphony.action.data_set context="Cell" file="repast.simphony.action.data_set_37.xml" />
<repast.simphony.action.data_set context="Cell" file="repast.simphony.action.data_set_38.xml" />
<repast.simphony.action.data_set context="Cell" file="repast.simphony.action.data_set_39.xml" />
<repast.simphony.action.data_set context="Cell" file="repast.simphony.action.data_set_40.xml" />
<repast.simphony.action.data_set context="Cell" file="repast.simphony.action.data_set_41.xml" />
<repast.simphony.action.data_set context="Cell" file="repast.simphony.action.data_set_42.xml" />
<repast.simphony.action.data_set context="Cell" file="repast.simphony.action.data_set_43.xml" />
<repast.simphony.action.file_sink context="Cell" file="repast.simphony.action.file_sink_44.xml" />
<repast.simphony.action.file_sink context="Cell" file="repast.simphony.action.file_sink_45.xml" />
<repast.simphony.action.file_sink context="Cell" file="repast.simphony.action.file_sink_46.xml" />
<repast.simphony.action.file_sink context="Cell" file="repast.simphony.action.file_sink_47.xml" />
<repast.simphony.action.file_sink context="Cell" file="repast.simphony.action.file_sink_48.xml" />
<repast.simphony.action.file_sink context="Cell" file="repast.simphony.action.file_sink_49.xml" />
<repast.simphony.action.file_sink context="Cell" file="repast.simphony.action.file_sink_50.xml" />
<repast.simphony.action.file_sink context="Cell" file="repast.simphony.action.file_sink_51.xml" />
<repast.simphony.action.file_sink context="Cell" file="repast.simphony.action.file_sink_52.xml" />
<repast.simphony.action.file_sink context="Cell" file="repast.simphony.action.file_sink_53.xml" />
<repast.simphony.action.file_sink context="Cell" file="repast.simphony.action.file_sink_54.xml" />
<repast.simphony.action.file_sink context="Cell" file="repast.simphony.action.file_sink_55.xml" />
<repast.simphony.action.file_sink context="Cell" file="repast.simphony.action.file_sink_56.xml" />
<repast.simphony.action.file_sink context="Cell" file="repast.simphony.action.file_sink_57.xml" />
<repast.simphony.action.file_sink context="Cell" file="repast.simphony.action.file_sink_58.xml" />
<repast.simphony.action.file_sink context="Cell" file="repast.simphony.action.file_sink_59.xml" />
<repast.simphony.dataLoader.engine.ClassNameDataLoaderAction context="Cell" file="repast.simphony.dataLoader.engine.ClassNameDataLoaderAction_60.xml" />
<repast.simphony.action.time_series_chart context="Cell" file="repast.simphony.action.time_series_chart_61.xml" />
<repast.simphony.action.time_series_chart context="Cell" file="repast.simphony.action.time_series_chart_62.xml" />
<repast.simphony.action.time_series_chart context="Cell" file="repast.simphony.action.time_series_chart_63.xml" />
<repast.simphony.action.time_series_chart context="Cell" file="repast.simphony.action.time_series_chart_64.xml" />
<repast.simphony.action.time_series_chart context="Cell" file="repast.simphony.action.time_series_chart_65.xml" />
<repast.simphony.action.time_series_chart context="Cell" file="repast.simphony.action.time_series_chart_66.xml" />
<repast.simphony.action.time_series_chart context="Cell" file="repast.simphony.action.time_series_chart_67.xml" />
<repast.simphony.action.time_series_chart context="Cell" file="repast.simphony.action.time_series_chart_68.xml" />
<repast.simphony.action.time_series_chart context="Cell" file="repast.simphony.action.time_series_chart_69.xml" />
<repast.simphony.action.time_series_chart context="Cell" file="repast.simphony.action.time_series_chart_70.xml" />
<repast.simphony.action.time_series_chart context="Cell" file="repast.simphony.action.time_series_chart_71.xml" />
<repast.simphony.action.time_series_chart context="Cell" file="repast.simphony.action.time_series_chart_72.xml" />
<repast.simphony.action.time_series_chart context="Cell" file="repast.simphony.action.time_series_chart_73.xml" />
<repast.simphony.action.time_series_chart context="Cell" file="repast.simphony.action.time_series_chart_74.xml" />
<repast.simphony.action.time_series_chart context="Cell" file="repast.simphony.action.time_series_chart_75.xml" />
<repast.simphony.action.time_series_chart context="Cell" file="repast.simphony.action.time_series_chart_76.xml" />
<repast.simphony.action.time_series_chart context="Cell" file="repast.simphony.action.time_series_chart_77.xml" />
<repast.simphony.action.time_series_chart context="Cell" file="repast.simphony.action.time_series_chart_78.xml" />
<repast.simphony.action.time_series_chart context="Cell" file="repast.simphony.action.time_series_chart_79.xml" />
<repast.simphony.action.time_series_chart context="Cell" file="repast.simphony.action.time_series_chart_80.xml" />
<repast.simphony.action.time_series_chart context="Cell" file="repast.simphony.action.time_series_chart_81.xml" />
<repast.simphony.action.time_series_chart context="Cell" file="repast.simphony.action.time_series_chart_82.xml" />
<repast.simphony.action.time_series_chart context="Cell" file="repast.simphony.action.time_series_chart_83.xml" />
<repast.simphony.action.time_series_chart context="Cell" file="repast.simphony.action.time_series_chart_84.xml" />
<repast.simphony.action.time_series_chart context="Cell" file="repast.simphony.action.time_series_chart_85.xml" />
<repast.simphony.action.time_series_chart context="Cell" file="repast.simphony.action.time_series_chart_86.xml" />
<repast.simphony.action.time_series_chart context="Cell" file="repast.simphony.action.time_series_chart_87.xml" />
<repast.simphony.action.time_series_chart context="Cell" file="repast.simphony.action.time_series_chart_88.xml" />
<repast.simphony.action.time_series_chart context="Cell" file="repast.simphony.action.time_series_chart_89.xml" />
<repast.simphony.action.time_series_chart context="Cell" file="repast.simphony.action.time_series_chart_90.xml" />
<repast.simphony.action.time_series_chart context="Cell" file="repast.simphony.action.time_series_chart_91.xml" />
<repast.simphony.action.time_series_chart context="Cell" file="repast.simphony.action.time_series_chart_92.xml" />
<repast.simphony.action.time_series_chart context="Cell" file="repast.simphony.action.time_series_chart_93.xml" />
<repast.simphony.action.time_series_chart context="Cell" file="repast.simphony.action.time_series_chart_94.xml" />
<repast.simphony.action.time_series_chart context="Cell" file="repast.simphony.action.time_series_chart_95.xml" />
<repast.simphony.action.time_series_chart context="Cell" file="repast.simphony.action.time_series_chart_96.xml" />
<repast.simphony.action.time_series_chart context="Cell" file="repast.simphony.action.time_series_chart_97.xml" />
<repast.simphony.action.time_series_chart context="Cell" file="repast.simphony.action.time_series_chart_98.xml" />
<repast.simphony.action.time_series_chart context="Cell" file="repast.simphony.action.time_series_chart_99.xml" />
<repast.simphony.action.time_series_chart context="Cell" file="repast.simphony.action.time_series_chart_100.xml" />
<repast.simphony.action.time_series_chart context="Cell" file="repast.simphony.action.time_series_chart_101.xml" />
<repast.simphony.action.display context="Cell" file="repast.simphony.action.display_102.xml" />
</Scenario>
```
