## Supplementary material for "Investigating the unique ability of *Trichodesmium* to fix carbon and nitrogen simultaneously using MiMoSA": user_path.xml

```
<model name="Cells">
	<classpath>
		<agents path="../bin" />
		<entry path="../lib" />
	</classpath>
</model>
```
