## Supplementary material for "Investigating the unique ability of *Trichodesmium* to fix carbon and nitrogen simultaneously using MiMoSA": iTery101_adj.xml (part 1 of 3)

```
<?xml version="1.0" encoding="UTF-8"?>
<sbml xmlns="http://www.sbml.org/sbml/level2" level="2" version="1">
  <model id="iTri101">
    <listOfUnitDefinitions>
      <unitDefinition id="mmol_per_gDW_per_hr">
        <listOfUnits>
          <unit kind="mole" scale="-3"/>
          <unit kind="gram" exponent="-1"/>
          <unit kind="second" exponent="-1" multiplier="0.000277777777777778"/>
        </listOfUnits>
      </unitDefinition>
    </listOfUnitDefinitions>
    <listOfCompartments>
      <compartment id="e" name="extracellular" size="1"/>
      <compartment id="c" name="cytosol" size="1"/>
      <compartment id="b" name="biomass" size="1"/>
      <compartment id="f" name="filament" size="1"/>
    </listOfCompartments>
    <listOfSpecies>
      <species id="m_chlorophylla_c" name="chlorophyll_a" compartment="c" charge="0">
        <notes>
          <html xmlns="http://www.w3.org/1999/xhtml">
            <p>FORMULA: C55H71N4O5Mg</p>
          </html>
        </notes>
      </species>
      <species id="m_phye_c" name="(3Z)-phycoerythrobilin" compartment="c" charge="-2">
        <notes>
          <html xmlns="http://www.w3.org/1999/xhtml">
            <p>FORMULA: C33H36N4O6</p>
          </html>
        </notes>
      </species>
      <species id="m_coa_c" name="Coenzyme_A" compartment="c" charge="-4">
        <notes>
          <html xmlns="http://www.w3.org/1999/xhtml">
            <p>FORMULA: C21H32N7O16P3S</p>
          </html>
        </notes>
      </species>
      <species id="m_pigment_c" name="Pigment" compartment="c" charge="0">
        <notes>
          <html xmlns="http://www.w3.org/1999/xhtml">
            <p>FORMULA: C2H4ON</p>
          </html>
        </notes>
      </species>
      <species id="m_carbohydrate_c" name="carbohydrate" compartment="c" charge="0">
        <notes>
          <html xmlns="http://www.w3.org/1999/xhtml">
            <p>FORMULA: C21H37O18</p>
          </html>
        </notes>
      </species>
      <species id="m_rna_c" name="RNA" compartment="c" charge="0">
        <notes>
          <html xmlns="http://www.w3.org/1999/xhtml">
            <p>FORMULA: C950H1067N367O700P100</p>
          </html>
        </notes>
      </species>
      <species id="m_dna_c" name="DNA" compartment="c" charge="0">
        <notes>
          <html xmlns="http://www.w3.org/1999/xhtml">
            <p>FORMULA: C983H1133N367O600P100</p>
          </html>
        </notes>
      </species>
      <species id="m_protein_c" name="protein" compartment="c" charge="0">
        <notes>
          <html xmlns="http://www.w3.org/1999/xhtml">
            <p>FORMULA: C48075H85062N16785O28986S137</p>
          </html>
        </notes>
      </species>
      <species id="m_accoa_c" name="AcCoA" compartment="c" charge="-4">
        <notes>
          <html xmlns="http://www.w3.org/1999/xhtml">
            <p>FORMULA: C23H34N7O17P3S</p>
          </html>
        </notes>
      </species>
      <species id="m_amp_c" name="AMP" compartment="c" charge="-2">
        <notes>
          <html xmlns="http://www.w3.org/1999/xhtml">
            <p>FORMULA: C10H12N5O7P</p>
          </html>
        </notes>
      </species>
      <species id="m_nad_c" name="NAD+" compartment="c" charge="-1">
        <notes>
          <html xmlns="http://www.w3.org/1999/xhtml">
            <p>FORMULA: C21H26N7O14P2</p>
          </html>
        </notes>
      </species>
      <species id="m_nadh_c" name="NADH" compartment="c" charge="-2">
        <notes>
          <html xmlns="http://www.w3.org/1999/xhtml">
            <p>FORMULA: C21H27N7O14P2</p>
          </html>
        </notes>
      </species>
      <species id="m_nadp_c" name="NADP+" compartment="c" charge="-3">
        <notes>
          <html xmlns="http://www.w3.org/1999/xhtml">
            <p>FORMULA: C21H25N7O17P3</p>
          </html>
        </notes>
      </species>
      <species id="m_nadph_c" name="NADPH" compartment="c" charge="-4">
        <notes>
          <html xmlns="http://www.w3.org/1999/xhtml">
            <p>FORMULA: C21H26N7O17P3</p>
          </html>
        </notes>
      </species>
      <species id="m_succoa_c" name="Succinyl-CoA" compartment="c" charge="-5">
        <notes>
          <html xmlns="http://www.w3.org/1999/xhtml">
            <p>FORMULA: C25H35N7O19P3S</p>
          </html>
        </notes>
      </species>
      <species id="m_biomass_c" name="biomass" compartment="c" charge="0">
        <notes>
          <html xmlns="http://www.w3.org/1999/xhtml">
            <p>FORMULA: C36H60N6O21P</p>
          </html>
        </notes>
      </species>
      <species id="m_12galc14_c" name="1_2-Diacyl-3-beta-D-galactosyl-sn-glycerol_(n-C14)" compartment="c" charge="0">
        <notes>
          <html xmlns="http://www.w3.org/1999/xhtml">
            <p>FORMULA: C37H70O10</p>
          </html>
        </notes>
      </species>
      <species id="m_12galc141_c" name="1_2-Diacyl-3-beta-D-galactosyl-sn-glycerol_(n-C14_1)" compartment="c" charge="0">
        <notes>
          <html xmlns="http://www.w3.org/1999/xhtml">
            <p>FORMULA: C37H68O10</p>
          </html>
        </notes>
      </species>
      <species id="m_12galc16_c" name="1_2-Diacyl-3-beta-D-galactosyl-sn-glycerol_(n-C16)" compartment="c" charge="0">
        <notes>
          <html xmlns="http://www.w3.org/1999/xhtml">
            <p>FORMULA: C41H78O10</p>
          </html>
        </notes>
      </species>
      <species id="m_12galc16_1_c" name="1_2-Diacyl-3-beta-D-galactosyl-sn-glycerol_(n-C16_1)" compartment="c" charge="0">
        <notes>
          <html xmlns="http://www.w3.org/1999/xhtml">
            <p>FORMULA: C41H74O10</p>
          </html>
        </notes>
      </species>
      <species id="m_12galc18_c" name="1_2-Diacyl-3-beta-D-galactosyl-sn-glycerol_(n-C18)" compartment="c" charge="0">
        <notes>
          <html xmlns="http://www.w3.org/1999/xhtml">
            <p>FORMULA: C45H86O10</p>
          </html>
        </notes>
      </species>
      <species id="m_12galc18_1_c" name="1_2-Diacyl-3-beta-D-galactosyl-sn-glycerol_(n-C18_1)" compartment="c" charge="0">
        <notes>
          <html xmlns="http://www.w3.org/1999/xhtml">
            <p>FORMULA: C45H82O10</p>
          </html>
        </notes>
      </species>
      <species id="m_12galc18_2_c" name="1_2-Diacyl-3-beta-D-galactosyl-sn-glycerol_(n-C18_2)" compartment="c" charge="0">
        <notes>
          <html xmlns="http://www.w3.org/1999/xhtml">
            <p>FORMULA: C45H78O10</p>
          </html>
        </notes>
      </species>
      <species id="m_12galc18_3_c" name="1_2-Diacyl-3-beta-D-galactosyl-sn-glycerol_(n-C18_3)" compartment="c" charge="0">
        <notes>
          <html xmlns="http://www.w3.org/1999/xhtml">
            <p>FORMULA: C45H74O10</p>
          </html>
        </notes>
      </species>
      <species id="m_12dgr_c" name="1_2-Diacyl-3-beta-D-galactosyl-sn-glycerol" compartment="c" charge="0">
        <notes>
          <html xmlns="http://www.w3.org/1999/xhtml">
            <p>FORMULA: C876H1623O217</p>
          </html>
        </notes>
      </species>
      <species id="m_glycogen_c" name="glycogen" compartment="c" charge="0">
        <notes>
          <html xmlns="http://www.w3.org/1999/xhtml">
            <p>FORMULA: C12H21O10</p>
          </html>
        </notes>
      </species>
      <species id="m_udpg_c" name="UDP-glucose" compartment="c" charge="-2">
        <notes>
          <html xmlns="http://www.w3.org/1999/xhtml">
            <p>FORMULA: C15H22N2O17P2</p>
          </html>
        </notes>
      </species>
      <species id="m_aisohdcardio_c" name="Anteisoheptadecanoylcardiolipin_B._subtilis" compartment="c" charge="-2">
        <notes>
          <html xmlns="http://www.w3.org/1999/xhtml">
            <p>FORMULA: C77H148O17P2</p>
          </html>
        </notes>
      </species>
      <species id="m_isohdcar_c" name="Isoheptadecanoylcardiolipin_B._subtilis" compartment="c" charge="-2">
        <notes>
          <html xmlns="http://www.w3.org/1999/xhtml">
            <p>FORMULA: C77H148O17P2</p>
          </html>
        </notes>
      </species>
      <species id="m_c180card_c" name="Stearoylcardiolipin_B._subtilis" compartment="c" charge="-2">
        <notes>
          <html xmlns="http://www.w3.org/1999/xhtml">
            <p>FORMULA: C81H156O17P2</p>
          </html>
        </notes>
      </species>
      <species id="m_cardiolipid_c" name="Cardiolipids" compartment="c" charge="0">
        <notes>
          <html xmlns="http://www.w3.org/1999/xhtml">
            <p>FORMULA: C235H452O51P6</p>
          </html>
        </notes>
      </species>
      <species id="m_cdp_12_dodgly_c" name="CDP-1_2-dioctadecanoylglycerol" compartment="c" charge="-2">
        <notes>
          <html xmlns="http://www.w3.org/1999/xhtml">
            <p>FORMULA: C48H87N3O15P2</p>
          </html>
        </notes>
      </species>
      <species id="m_cdp12dod11egly_c" name="CDP-1_2-dioctadec-11-enoylglycerol" compartment="c" charge="-2">
        <notes>
          <html xmlns="http://www.w3.org/1999/xhtml">
            <p>FORMULA: C48H83N3O15P2</p>
          </html>
        </notes>
      </species>
      <species id="m_cdp12diaisohdgly_c" name="CDP-1_2-dianteisoheptadecanoylglycerol" compartment="c" charge="-2">
        <notes>
          <html xmlns="http://www.w3.org/1999/xhtml">
            <p>FORMULA: C46H83N3O15P2</p>
          </html>
        </notes>
      </species>
      <species id="m_cdp12disohdgly_c" name="CDP-1_2-diisoheptadecanoylglycerol" compartment="c" charge="-2">
        <notes>
          <html xmlns="http://www.w3.org/1999/xhtml">
            <p>FORMULA: C46H83N3O15P2</p>
          </html>
        </notes>
      </species>
      <species id="m_cdp12dhdgly_c" name="CDP-1_2-dihexadecanoylglycerol" compartment="c" charge="-2">
        <notes>
          <html xmlns="http://www.w3.org/1999/xhtml">
            <p>FORMULA: C44H79N3O15P2</p>
          </html>
        </notes>
      </species>
      <species id="m_cdplipid_c" name="CDP lipid" compartment="c" charge="0">
        <notes>
          <html xmlns="http://www.w3.org/1999/xhtml">
            <p>FORMULA: C232H415N15O75P10</p>
          </html>
        </notes>
      </species>
      <species id="m_lipid_c" name="Tery Lipid Based on FA" compartment="c" charge="0">
        <notes>
          <html xmlns="http://www.w3.org/1999/xhtml">
            <p>FORMULA: C1843H3437O575P6S6</p>
          </html>
        </notes>
      </species>
      <species id="m_metthf_c" name="5-10-Methylenetetrahydrofolate" compartment="c" charge="-2">
        <notes>
          <html xmlns="http://www.w3.org/1999/xhtml">
            <p>FORMULA: C20H21N7O6</p>
          </html>
        </notes>
      </species>
      <species id="m_fthf_c" name="10-Formyltetrahydrofolate" compartment="c" charge="-2">
        <notes>
          <html xmlns="http://www.w3.org/1999/xhtml">
            <p>FORMULA: C20H21N7O7</p>
          </html>
        </notes>
      </species>
      <species id="m_fad_c" name="FAD" compartment="c" charge="-2">
        <notes>
          <html xmlns="http://www.w3.org/1999/xhtml">
            <p>FORMULA: C27H30N9O15P2</p>
          </html>
        </notes>
      </species>
      <species id="m_dgdgc14_c" name="Digalactosyl-diacylglycerol_(n-C14)" compartment="c" charge="0">
        <notes>
          <html xmlns="http://www.w3.org/1999/xhtml">
            <p>FORMULA: C43H81O15</p>
          </html>
        </notes>
      </species>
      <species id="m_dgdgc141_c" name="Digalactosyl-diacylglycerol_(n-c14_1)" compartment="c" charge="0">
        <notes>
          <html xmlns="http://www.w3.org/1999/xhtml">
            <p>FORMULA: C43H79O15</p>
          </html>
        </notes>
      </species>
      <species id="m_dgdgc16_c" name="Digalactosyl-diacylglycerol_(n-C16)" compartment="c" charge="0">
        <notes>
          <html xmlns="http://www.w3.org/1999/xhtml">
            <p>FORMULA: C47H89O15</p>
          </html>
        </notes>
      </species>
      <species id="m_dgdgc16_1_c" name="Digalactosyl-diacylglycerol_(n-C16_1)" compartment="c" charge="0">
        <notes>
          <html xmlns="http://www.w3.org/1999/xhtml">
            <p>FORMULA: C47H85O15</p>
          </html>
        </notes>
      </species>
      <species id="m_dgdgc18_c" name="Digalactosyl-diacylglycerol_(n-C18)" compartment="c" charge="0">
        <notes>
          <html xmlns="http://www.w3.org/1999/xhtml">
            <p>FORMULA: C51H97O15</p>
          </html>
        </notes>
      </species>
      <species id="m_dgdgc18_1_c" name="Digalactosyl-diacylglycerol_(n-C18_1)" compartment="c" charge="0">
        <notes>
          <html xmlns="http://www.w3.org/1999/xhtml">
            <p>FORMULA: C51H93O15</p>
          </html>
        </notes>
      </species>
      <species id="m_dgdgc18_2_c" name="Digalactosyl-diacylglycerol_(n-C18_2)" compartment="c" charge="0">
        <notes>
          <html xmlns="http://www.w3.org/1999/xhtml">
            <p>FORMULA: C51H89O15</p>
          </html>
        </notes>
      </species>
      <species id="m_dgdgc18_3_c" name="Digalactosyl-diacylglycerol_(n-C18_3)" compartment="c" charge="0">
        <notes>
          <html xmlns="http://www.w3.org/1999/xhtml">
            <p>FORMULA: C51H85O15</p>
          </html>
        </notes>
      </species>
      <species id="m_dgdgc_c" name="Digalactosyl-diacylglycerol" compartment="c" charge="0">
        <notes>
          <html xmlns="http://www.w3.org/1999/xhtml">
            <p>FORMULA: C2075H3841O672</p>
          </html>
        </notes>
      </species>
      <species id="m_atp_c" name="ATP" compartment="c" charge="-4">
        <notes>
          <html xmlns="http://www.w3.org/1999/xhtml">
            <p>FORMULA: C10H12N5O13P3</p>
          </html>
        </notes>
      </species>
      <species id="m_h2o_c" name="Water" compartment="c" charge="0">
        <notes>
          <html xmlns="http://www.w3.org/1999/xhtml">
            <p>FORMULA: H2O</p>
          </html>
        </notes>
      </species>
      <species id="m_datp_c" name="dATP" compartment="c" charge="-4">
        <notes>
          <html xmlns="http://www.w3.org/1999/xhtml">
            <p>FORMULA: C10H12N5O12P3</p>
          </html>
        </notes>
      </species>
      <species id="m_dgtp_c" name="dGTP" compartment="c" charge="-4">
        <notes>
          <html xmlns="http://www.w3.org/1999/xhtml">
            <p>FORMULA: C10H12N5O13P3</p>
          </html>
        </notes>
      </species>
      <species id="m_dctp_c" name="dCTP" compartment="c" charge="-4">
        <notes>
          <html xmlns="http://www.w3.org/1999/xhtml">
            <p>FORMULA: C9H12N3O13P3</p>
          </html>
        </notes>
      </species>
      <species id="m_dttp_c" name="dTTP" compartment="c" charge="-4">
        <notes>
          <html xmlns="http://www.w3.org/1999/xhtml">
            <p>FORMULA: C10H13N2O14P3</p>
          </html>
        </notes>
      </species>
      <species id="m_adp_c" name="ADP" compartment="c" charge="-3">
        <notes>
          <html xmlns="http://www.w3.org/1999/xhtml">
            <p>FORMULA: C10H12N5O10P2</p>
          </html>
        </notes>
      </species>
      <species id="m_h_c" name="H+" compartment="c" charge="1">
        <notes>
          <html xmlns="http://www.w3.org/1999/xhtml">
            <p>FORMULA: H</p>
          </html>
        </notes>
      </species>
      <species id="m_pi_c" name="Inorganic Phosphate" compartment="c" charge="-2">
        <notes>
          <html xmlns="http://www.w3.org/1999/xhtml">
            <p>FORMULA: HO4P</p>
          </html>
        </notes>
      </species>
      <species id="m_ppi_c" name="Inorganic Diphosphate" compartment="c" charge="-3">
        <notes>
          <html xmlns="http://www.w3.org/1999/xhtml">
            <p>FORMULA: HO7P2</p>
          </html>
        </notes>
      </species>
      <species id="m_stear_c" name="Stearate" compartment="c" charge="-1">
        <notes>
          <html xmlns="http://www.w3.org/1999/xhtml">
            <p>FORMULA: C18H35O2</p>
          </html>
        </notes>
      </species>
      <species id="m_palm_c" name="Palmitate" compartment="c" charge="-1">
        <notes>
          <html xmlns="http://www.w3.org/1999/xhtml">
            <p>FORMULA: C16H31O2</p>
          </html>
        </notes>
      </species>
      <species id="m_vacc_c" name="Vaccenate" compartment="c" charge="-1">
        <notes>
          <html xmlns="http://www.w3.org/1999/xhtml">
            <p>FORMULA: C18H33O2</p>
          </html>
        </notes>
      </species>
      <species id="m_palmol_c" name="Palmitoleate" compartment="c" charge="-1">
        <notes>
          <html xmlns="http://www.w3.org/1999/xhtml">
            <p>FORMULA: C16H29O2</p>
          </html>
        </notes>
      </species>
      <species id="m_fa_c" name="Fatty_Acids" compartment="c" charge="0">
        <notes>
          <html xmlns="http://www.w3.org/1999/xhtml">
            <p>FORMULA: C68H128O8</p>
          </html>
        </notes>
      </species>
      <species id="m_pepgly_poly_c" name="Peptidoglycan_polymer_n_subunits" compartment="c" charge="-10">
        <notes>
          <html xmlns="http://www.w3.org/1999/xhtml">
            <p>FORMULA: C203H312N28O83P2</p>
          </html>
        </notes>
      </species>
      <species id="m_lipidiv_c" name="Lipid_IVA" compartment="c" charge="-2">
        <notes>
          <html xmlns="http://www.w3.org/1999/xhtml">
            <p>FORMULA: C68H128N2O23P2</p>
          </html>
        </notes>
      </species>
      <species id="m_sqdg_c" name="sulfoquinovosyldiacylglycerol" compartment="c" charge="0">
        <notes>
          <html xmlns="http://www.w3.org/1999/xhtml">
            <p>FORMULA: C1488H2795O480S37</p>
          </html>
        </notes>
      </species>
      <species id="m_pg_c" name="phosphatidylglycerol" compartment="c" charge="0">
        <notes>
          <html xmlns="http://www.w3.org/1999/xhtml">
            <p>FORMULA: C2220H4298O595P60</p>
          </html>
        </notes>
      </species>
      <species id="m_pg_dt_c" name="Phosphatidylglycerol_ditetradecanoyl" compartment="c" charge="0">
        <notes>
          <html xmlns="http://www.w3.org/1999/xhtml">
            <p>FORMULA: C34H67O10P</p>
          </html>
        </notes>
      </species>
      <species id="m_pg_dte_c" name="Phosphatidylglycerol_ditetradecenoyl" compartment="c" charge="0">
        <notes>
          <html xmlns="http://www.w3.org/1999/xhtml">
            <p>FORMULA: C34H65O10P</p>
          </html>
        </notes>
      </species>
      <species id="m_pg_dh_c" name="Phosphatidylglycerol_dihexadecanoyl" compartment="c" charge="0">
        <notes>
          <html xmlns="http://www.w3.org/1999/xhtml">
            <p>FORMULA: C38H75O10P</p>
          </html>
        </notes>
      </species>
      <species id="m_pg_dh9e_c" name="Phosphatidylglycerol_dihexadec-9-enoyl" compartment="c" charge="0">
        <notes>
          <html xmlns="http://www.w3.org/1999/xhtml">
            <p>FORMULA: C38H71O10P</p>
          </html>
        </notes>
      </species>
      <species id="m_pg_c36_c" name="Phosphatidylglycerol_dioctadecanoyl" compartment="c" charge="-1">
        <notes>
          <html xmlns="http://www.w3.org/1999/xhtml">
            <p>FORMULA: C42H82O10P</p>
          </html>
        </notes>
      </species>
      <species id="m_pg_do11e_c" name="Phosphatidylglycerol_dioctadec-11-enoyl" compartment="c" charge="0">
        <notes>
          <html xmlns="http://www.w3.org/1999/xhtml">
            <p>FORMULA: C42H79O10P</p>
          </html>
        </notes>
      </species>
      <species id="m_pg_dode_c" name="Phosphatidylglycerol_(dioctadec-9-12-dienoyl_n-C18_2)" compartment="c" charge="0">
        <notes>
          <html xmlns="http://www.w3.org/1999/xhtml">
            <p>FORMULA: C42H82O10P</p>
          </html>
        </notes>
      </species>
      <species id="m_pg_dote_c" name="Phosphatidylglycerol_(dioctadec-9-12-15-trienoyl_n-C18_3)" compartment="c" charge="0">
        <notes>
          <html xmlns="http://www.w3.org/1999/xhtml">
            <p>FORMULA: C42H78O10P</p>
          </html>
        </notes>
      </species>
      <species id="m_cyano_dimer_c" name="cyanophycin_dimer" compartment="c" charge="0">
        <notes>
          <html xmlns="http://www.w3.org/1999/xhtml">
            <p>FORMULA: C20H36N10O9</p>
          </html>
        </notes>
      </species>
      <species id="m_glntrna_c" name="gln_tRNA_gln" compartment="c" charge="1">
        <notes>
          <html xmlns="http://www.w3.org/1999/xhtml">
            <p>FORMULA: C5H10N2O3T</p>
          </html>
        </notes>
      </species>
      <species id="m_glutrna_c" name="glu_tRNA_glu" compartment="c" charge="0">
        <notes>
          <html xmlns="http://www.w3.org/1999/xhtml">
            <p>FORMULA: C5H8NO4T</p>
          </html>
        </notes>
      </species>
      <species id="m_histrna_c" name="his_tRNA_his" compartment="c" charge="1">
        <notes>
          <html xmlns="http://www.w3.org/1999/xhtml">
            <p>FORMULA: C6H9N3O2T</p>
          </html>
        </notes>
      </species>
      <species id="m_alatrna_c" name="ala_tRNA_ala" compartment="c" charge="1">
        <notes>
          <html xmlns="http://www.w3.org/1999/xhtml">
            <p>FORMULA: C3H7NO2T</p>
          </html>
        </notes>
      </species>
      <species id="m_argtrna_c" name="arg_tRNA_arg" compartment="c" charge="2">
        <notes>
          <html xmlns="http://www.w3.org/1999/xhtml">
            <p>FORMULA: C6H16N4O2T</p>
          </html>
        </notes>
      </species>
      <species id="m_asntrna_c" name="asn_tRNA_asn" compartment="c" charge="1">
        <notes>
          <html xmlns="http://www.w3.org/1999/xhtml">
            <p>FORMULA: C4H8N2O3T</p>
          </html>
        </notes>
      </species>
      <species id="m_asptrna_c" name="asp_tRNA_asp" compartment="c" charge="0">
        <notes>
          <html xmlns="http://www.w3.org/1999/xhtml">
            <p>FORMULA: C4H6NO4T</p>
          </html>
        </notes>
      </species>
      <species id="m_cystrna_c" name="cys_tRNA_cys" compartment="c" charge="1">
        <notes>
          <html xmlns="http://www.w3.org/1999/xhtml">
            <p>FORMULA: C3H7NO2ST</p>
          </html>
        </notes>
      </species>
      <species id="m_glytrna_c" name="gly_tRNA_gly" compartment="c" charge="1">
        <notes>
          <html xmlns="http://www.w3.org/1999/xhtml">
            <p>FORMULA: C2H5NO2T</p>
          </html>
        </notes>
      </species>
      <species id="m_iletrna_c" name="ile_tRNA_ile" compartment="c" charge="1">
        <notes>
          <html xmlns="http://www.w3.org/1999/xhtml">
            <p>FORMULA: C6H13NO2T</p>
          </html>
        </notes>
      </species>
      <species id="m_leutrna_c" name="leu_tRNA_leu" compartment="c" charge="1">
        <notes>
          <html xmlns="http://www.w3.org/1999/xhtml">
            <p>FORMULA: C6H13NO2T</p>
          </html>
        </notes>
      </species>
      <species id="m_lystrna_c" name="lys_tRNA_lys" compartment="c" charge="0">
        <notes>
          <html xmlns="http://www.w3.org/1999/xhtml">
            <p>FORMULA: C6H15N2O2T</p>
          </html>
        </notes>
      </species>
      <species id="m_mettrna_c" name="met_tRNA_met" compartment="c" charge="1">
        <notes>
          <html xmlns="http://www.w3.org/1999/xhtml">
            <p>FORMULA: C5H11NO2ST</p>
          </html>
        </notes>
      </species>
      <species id="m_phetrna_c" name="phe_tRNA_phe" compartment="c" charge="1">
        <notes>
          <html xmlns="http://www.w3.org/1999/xhtml">
            <p>FORMULA: C9H11NO2</p>
          </html>
        </notes>
      </species>
      <species id="m_protrna_c" name="pro_tRNA_pro" compartment="c" charge="0">
        <notes>
          <html xmlns="http://www.w3.org/1999/xhtml">
            <p>FORMULA: C5H8NO2</p>
          </html>
        </notes>
      </species>
      <species id="m_sertrna_c" name="ser_tRNA_ser" compartment="c" charge="1">
        <notes>
          <html xmlns="http://www.w3.org/1999/xhtml">
            <p>FORMULA: C3H7NO3</p>
          </html>
        </notes>
      </species>
      <species id="m_thrtrna_c" name="thr_tRNA_thr" compartment="c" charge="1">
        <notes>
          <html xmlns="http://www.w3.org/1999/xhtml">
            <p>FORMULA: C4H9NO3T</p>
          </html>
        </notes>
      </species>
      <species id="m_trptrna_c" name="trp_tRNA_trp" compartment="c" charge="1">
        <notes>
          <html xmlns="http://www.w3.org/1999/xhtml">
            <p>FORMULA: C11H12N2O2T</p>
          </html>
        </notes>
      </species>
      <species id="m_tyrtrna_c" name="tyr_tRNA_tyr" compartment="c" charge="2">
        <notes>
          <html xmlns="http://www.w3.org/1999/xhtml">
            <p>FORMULA: C9H11NO3T</p>
          </html>
        </notes>
      </species>
      <species id="m_valtrna_c" name="val_tRNA_val" compartment="c" charge="1">
        <notes>
          <html xmlns="http://www.w3.org/1999/xhtml">
            <p>FORMULA: C5H11NO2T</p>
          </html>
        </notes>
      </species>
      <species id="m_gtp_c" name="GTP" compartment="c" charge="-4">
        <notes>
          <html xmlns="http://www.w3.org/1999/xhtml">
            <p>FORMULA: C10H12N5O14P3</p>
          </html>
        </notes>
      </species>
      <species id="m_gdp_c" name="GDP" compartment="c" charge="-3">
        <notes>
          <html xmlns="http://www.w3.org/1999/xhtml">
            <p>FORMULA: C10H12N5O11P2</p>
          </html>
        </notes>
      </species>
      <species id="m_trnacys_c" name="tRNA_cys" compartment="c" charge="0">
        <notes>
          <html xmlns="http://www.w3.org/1999/xhtml">
            <p>FORMULA: T</p>
          </html>
        </notes>
      </species>
      <species id="m_trnagly_c" name="tRNA_gly" compartment="c" charge="0">
        <notes>
          <html xmlns="http://www.w3.org/1999/xhtml">
            <p>FORMULA: T</p>
          </html>
        </notes>
      </species>
      <species id="m_trnaile_c" name="tRNA_ile" compartment="c" charge="0">
        <notes>
          <html xmlns="http://www.w3.org/1999/xhtml">
            <p>FORMULA: T</p>
          </html>
        </notes>
      </species>
      <species id="m_trnaarg_c" name="tRNA_arg" compartment="c" charge="0">
        <notes>
          <html xmlns="http://www.w3.org/1999/xhtml">
            <p>FORMULA: T</p>
          </html>
        </notes>
      </species>
      <species id="m_trnaasn_c" name="tRNA_asn" compartment="c" charge="0">
        <notes>
          <html xmlns="http://www.w3.org/1999/xhtml">
            <p>FORMULA: T</p>
          </html>
        </notes>
      </species>
      <species id="m_trnaasp_c" name="tRNA_asp" compartment="c" charge="0">
        <notes>
          <html xmlns="http://www.w3.org/1999/xhtml">
            <p>FORMULA: T</p>
          </html>
        </notes>
      </species>
      <species id="m_trnagln_c" name="tRNA_gln" compartment="c" charge="0">
        <notes>
          <html xmlns="http://www.w3.org/1999/xhtml">
            <p>FORMULA: T</p>
          </html>
        </notes>
      </species>
      <species id="m_trnaglu_c" name="tRNA_glu" compartment="c" charge="0">
        <notes>
          <html xmlns="http://www.w3.org/1999/xhtml">
            <p>FORMULA: T</p>
          </html>
        </notes>
      </species>
      <species id="m_trnahis_c" name="tRNA_his" compartment="c" charge="0">
        <notes>
          <html xmlns="http://www.w3.org/1999/xhtml">
            <p>FORMULA: T</p>
          </html>
        </notes>
      </species>
      <species id="m_trnaala_c" name="tRNA_ala" compartment="c" charge="0">
        <notes>
          <html xmlns="http://www.w3.org/1999/xhtml">
            <p>FORMULA: T</p>
          </html>
        </notes>
      </species>
      <species id="m_trnaleu_c" name="tRNA_leu" compartment="c" charge="0">
        <notes>
          <html xmlns="http://www.w3.org/1999/xhtml">
            <p>FORMULA: T</p>
          </html>
        </notes>
      </species>
      <species id="m_trnalys_c" name="tRNA_lys" compartment="c" charge="0">
        <notes>
          <html xmlns="http://www.w3.org/1999/xhtml">
            <p>FORMULA: T</p>
          </html>
        </notes>
      </species>
      <species id="m_trnamet_c" name="tRNA_met" compartment="c" charge="0">
        <notes>
          <html xmlns="http://www.w3.org/1999/xhtml">
            <p>FORMULA: T</p>
          </html>
        </notes>
      </species>
      <species id="m_trnaphe_c" name="tRNA_phe" compartment="c" charge="0">
        <notes>
          <html xmlns="http://www.w3.org/1999/xhtml">
            <p>FORMULA: T</p>
          </html>
        </notes>
      </species>
      <species id="m_trnapro_c" name="tRNA_pro" compartment="c" charge="0">
        <notes>
          <html xmlns="http://www.w3.org/1999/xhtml">
            <p>FORMULA: T</p>
          </html>
        </notes>
      </species>
      <species id="m_trnaser_c" name="tRNA_ser" compartment="c" charge="0">
        <notes>
          <html xmlns="http://www.w3.org/1999/xhtml">
            <p>FORMULA: T</p>
          </html>
        </notes>
      </species>
      <species id="m_trnathr_c" name="tRNA_thr" compartment="c" charge="0">
        <notes>
          <html xmlns="http://www.w3.org/1999/xhtml">
            <p>FORMULA: T</p>
          </html>
        </notes>
      </species>
      <species id="m_trnatrp_c" name="tRNA_trp" compartment="c" charge="0">
        <notes>
          <html xmlns="http://www.w3.org/1999/xhtml">
            <p>FORMULA: T</p>
          </html>
        </notes>
      </species>
      <species id="m_trnatyr_c" name="tRNA_tyr" compartment="c" charge="0">
        <notes>
          <html xmlns="http://www.w3.org/1999/xhtml">
            <p>FORMULA: T</p>
          </html>
        </notes>
      </species>
      <species id="m_trnaval_c" name="tRNA_val" compartment="c" charge="0">
        <notes>
          <html xmlns="http://www.w3.org/1999/xhtml">
            <p>FORMULA: T</p>
          </html>
        </notes>
      </species>
      <species id="m_utp_c" name="UTP" compartment="c" charge="-4">
        <notes>
          <html xmlns="http://www.w3.org/1999/xhtml">
            <p>FORMULA: C9H11N2O15P3</p>
          </html>
        </notes>
      </species>
      <species id="m_ctp_c" name="CTP" compartment="c" charge="-4">
        <notes>
          <html xmlns="http://www.w3.org/1999/xhtml">
            <p>FORMULA: C9H12N3O14P3</p>
          </html>
        </notes>
      </species>
      <species id="m_sqdg14_c" name="Sulfoquinovosyldiacylglycerol_n_14" compartment="c" charge="0">
        <notes>
          <html xmlns="http://www.w3.org/1999/xhtml">
            <p>FORMULA: C37H71O13S</p>
          </html>
        </notes>
      </species>
      <species id="m_sqdg141_c" name="Sulfoquinovosyldiacylglycerol_n_14_1" compartment="c" charge="0">
        <notes>
          <html xmlns="http://www.w3.org/1999/xhtml">
            <p>FORMULA: C37H69O13S</p>
          </html>
        </notes>
      </species>
      <species id="m_sqdg16_c" name="Sulfoquinovosyldiacylglycerol_n_16" compartment="c" charge="0">
        <notes>
          <html xmlns="http://www.w3.org/1999/xhtml">
            <p>FORMULA: C41H79O13S</p>
          </html>
        </notes>
      </species>
      <species id="m_sqdg16_1_c" name="Sulfoquinovosyldiacylglycerol_n_16_1" compartment="c" charge="0">
        <notes>
          <html xmlns="http://www.w3.org/1999/xhtml">
            <p>FORMULA: C41H75O13S</p>
          </html>
        </notes>
      </species>
      <species id="m_sqdg18_c" name="Sulfoquinovosyldiacylglycerol_n_18" compartment="c" charge="0">
        <notes>
          <html xmlns="http://www.w3.org/1999/xhtml">
            <p>FORMULA: C45H87O13S</p>
          </html>
        </notes>
      </species>
      <species id="m_sqdg18_1_c" name="Sulfoquinovosyldiacylglycerol_n_18_1" compartment="c" charge="0">
        <notes>
          <html xmlns="http://www.w3.org/1999/xhtml">
            <p>FORMULA: C45H83O13S</p>
          </html>
        </notes>
      </species>
      <species id="m_sqdg18_2_c" name="Sulfoquinovosyldiacylglycerol_n_18_2" compartment="c" charge="0">
        <notes>
          <html xmlns="http://www.w3.org/1999/xhtml">
            <p>FORMULA: C45H79O13S</p>
          </html>
        </notes>
      </species>
      <species id="m_sqdg18_3_c" name="Sulfoquinovosyldiacylglycerol_n_18_3" compartment="c" charge="0">
        <notes>
          <html xmlns="http://www.w3.org/1999/xhtml">
            <p>FORMULA: C45H75O13S</p>
          </html>
        </notes>
      </species>
      <species id="m_squalene_c" name="Squalene" compartment="c" charge="0">
        <notes>
          <html xmlns="http://www.w3.org/1999/xhtml">
            <p>FORMULA: C30H50</p>
          </html>
        </notes>
      </species>
      <species id="m_emma_c" name="2R_3S-3-methylmalate" compartment="c" charge="-2">
        <notes>
          <html xmlns="http://www.w3.org/1999/xhtml">
            <p>FORMULA: C5H6O5</p>
          </html>
        </notes>
      </species>
      <species id="m_akb_c" name="2-Oxobutyrate" compartment="c" charge="-1">
        <notes>
          <html xmlns="http://www.w3.org/1999/xhtml">
            <p>FORMULA: C4H5O3</p>
          </html>
        </notes>
      </species>
      <species id="m_co2_c" name="CO2" compartment="c" charge="0">
        <notes>
          <html xmlns="http://www.w3.org/1999/xhtml">
            <p>FORMULA: CO2</p>
          </html>
        </notes>
      </species>
      <species id="m_dpcoa_c" name="Dephospho-CoA" compartment="c" charge="-2">
        <notes>
          <html xmlns="http://www.w3.org/1999/xhtml">
            <p>FORMULA: C21H33N7O13P2S</p>
          </html>
        </notes>
      </species>
      <species id="m_3pg_c" name="3-phosphoglycerol" compartment="c" charge="-2">
        <notes>
          <html xmlns="http://www.w3.org/1999/xhtml">
            <p>FORMULA: C3H7O6P</p>
          </html>
        </notes>
      </species>
      <species id="m_pq9_c" name="Plastoquinone_9" compartment="c" charge="0">
        <notes>
          <html xmlns="http://www.w3.org/1999/xhtml">
            <p>FORMULA: C53H80O2</p>
          </html>
        </notes>
      </species>
      <species id="m_dhap_c" name="Dihydroxyacetone_phosphate" compartment="c" charge="-2">
        <notes>
          <html xmlns="http://www.w3.org/1999/xhtml">
            <p>FORMULA: C3H5O6P</p>
          </html>
        </notes>
      </species>
      <species id="m_pq9h2_c" name="Plastoquinol_9" compartment="c" charge="0">
        <notes>
          <html xmlns="http://www.w3.org/1999/xhtml">
            <p>FORMULA: C53H82O2</p>
          </html>
        </notes>
      </species>
      <species id="m_12disohd_g3p_c" name="1_2-dianteisoheptadecanoyl-sn-glycerol_3-phosphate" compartment="c" charge="-4">
        <notes>
          <html xmlns="http://www.w3.org/1999/xhtml">
            <p>FORMULA: C37H72O8P</p>
          </html>
        </notes>
      </species>
      <species id="m_12ddd_g3p_c" name="1_2-didodecanoyl-sn-glycerol_3-phosphate" compartment="c" charge="-1">
        <notes>
          <html xmlns="http://www.w3.org/1999/xhtml">
            <p>FORMULA: C27H52O8P</p>
          </html>
        </notes>
      </species>
      <species id="m_cdp12dddgly_c" name="CDP-1_2-didodecanoylglycerol" compartment="c" charge="-2">
        <notes>
          <html xmlns="http://www.w3.org/1999/xhtml">
            <p>FORMULA: C36H63N3O15P2</p>
          </html>
        </notes>
      </species>
      <species id="m_12dhd_gly3p_c" name="1_2-dihexadecanoyl-sn-glycerol_3-phosphate" compartment="c" charge="-1">
        <notes>
          <html xmlns="http://www.w3.org/1999/xhtml">
            <p>FORMULA: C35H68O8P</p>
          </html>
        </notes>
      </species>
      <species id="m_12dhd9e_g3p_c" name="1_2-dihexadec-9-enoyl-sn-glycerol_3-phosphate" compartment="c" charge="-1">
        <notes>
          <html xmlns="http://www.w3.org/1999/xhtml">
            <p>FORMULA: C35H64O8P</p>
          </html>
        </notes>
      </species>
      <species id="m_cdp_12_dihex9egly_c" name="CDP-1_2-dihexadec-9-enoylglycerol" compartment="c" charge="-2">
        <notes>
          <html xmlns="http://www.w3.org/1999/xhtml">
            <p>FORMULA: C44H75N3O15P2</p>
          </html>
        </notes>
      </species>
      <species id="m_1_2_dipd_g3p_c" name="1-dodecanoyl-2-(11Z,14Z-eicosadienoyl)-glycero-3-phosphate" compartment="c" charge="-2">
        <notes>
          <html xmlns="http://www.w3.org/1999/xhtml">
            <p>FORMULA: C33H65O8P</p>
          </html>
        </notes>
      </species>
      <species id="m_cdp_1_2_dipdgly_c" name="CDP-1_2-dianteisopentadecanoylglycerol" compartment="c" charge="-2">
        <notes>
          <html xmlns="http://www.w3.org/1999/xhtml">
            <p>FORMULA: C42H75N3O15P2</p>
          </html>
        </notes>
      </species>
      <species id="m_12_dihd_g3p_c" name="1_2-diisoheptadecanoyl-sn-glycerol_3-phosphate" compartment="c" charge="-1">
        <notes>
          <html xmlns="http://www.w3.org/1999/xhtml">
            <p>FORMULA: C37H72O8P</p>
          </html>
        </notes>
      </species>
      <species id="m_1_2_ditd_g3p_c" name="1_2-diisotetradecanoyl-sn-glycerol_3-phosphate" compartment="c" charge="-3">
        <notes>
          <html xmlns="http://www.w3.org/1999/xhtml">
            <p>FORMULA: C31H58O8P</p>
          </html>
        </notes>
      </species>
      <species id="m_cdp12disotdgly_c" name="CDP-1_2-diisotetradecanoylglycerol" compartment="c" charge="-2">
        <notes>
          <html xmlns="http://www.w3.org/1999/xhtml">
            <p>FORMULA: C40H69N3O15P2</p>
          </html>
        </notes>
      </species>
      <species id="m_dodg3p_c" name="1_2-dioctadecanoyl-sn-glycerol_3-phosphate_c0" compartment="c" charge="-1">
        <notes>
          <html xmlns="http://www.w3.org/1999/xhtml">
            <p>FORMULA: C39H76O8P</p>
          </html>
        </notes>
      </species>
      <species id="m_12dod11e_gly3p_c" name="1_2-dioctadec-11-enoyl-sn-glycerol_3-phosphate" compartment="c" charge="-1">
        <notes>
          <html xmlns="http://www.w3.org/1999/xhtml">
            <p>FORMULA: C39H72O8P</p>
          </html>
        </notes>
      </species>
      <species id="m_12disopdg3p_c" name="1_2-diisopentadecanoyl-sn-glycerol_3-phosphate" compartment="c" charge="-1">
        <notes>
          <html xmlns="http://www.w3.org/1999/xhtml">
            <p>FORMULA: C33H64O8P</p>
          </html>
        </notes>
      </species>
      <species id="m_cdp12dpdg_c" name="CDP-1_2-diisopentadecanoylglycerol" compartment="c" charge="-2">
        <notes>
          <html xmlns="http://www.w3.org/1999/xhtml">
            <p>FORMULA: C42H75N3O15P2</p>
          </html>
        </notes>
      </species>
      <species id="m_12dtdg3p_c" name="1_2-ditetradecanoyl-sn-glycerol_3-phosphate" compartment="c" charge="-1">
        <notes>
          <html xmlns="http://www.w3.org/1999/xhtml">
            <p>FORMULA: C31H60O8P</p>
          </html>
        </notes>
      </species>
      <species id="m_12dtdeg3p_c" name="1_2-ditetradecenoyl-sn-glycerol_3-phosphate" compartment="c" charge="-1">
        <notes>
          <html xmlns="http://www.w3.org/1999/xhtml">
            <p>FORMULA: C31H58O8P</p>
          </html>
        </notes>
      </species>
      <species id="m_cdp12dtdgly_c" name="CDP-1_2-ditetradecanoylglycerol" compartment="c" charge="-2">
        <notes>
          <html xmlns="http://www.w3.org/1999/xhtml">
            <p>FORMULA: C40H71N3O15P2</p>
          </html>
        </notes>
      </species>
      <species id="m_cdp12dtdegly_c" name="CDP-1_2-ditetradecenoylglycerol" compartment="c" charge="-2">
        <notes>
          <html xmlns="http://www.w3.org/1999/xhtml">
            <p>FORMULA: C40H69N3O15P2</p>
          </html>
        </notes>
      </species>
      <species id="m_1_2_dtd7e_g3p_c" name="1_2-ditetradec-7-enoyl-sn-glycerol_3-phosphate" compartment="c" charge="-3">
        <notes>
          <html xmlns="http://www.w3.org/1999/xhtml">
            <p>FORMULA: C31H54O8P</p>
          </html>
        </notes>
      </species>
      <species id="m_cdp12dtd7egly_c" name="CDP-1_2-ditetradec-7-enoylglycerol" compartment="c" charge="-2">
        <notes>
          <html xmlns="http://www.w3.org/1999/xhtml">
            <p>FORMULA: C40H65N3O15P2</p>
          </html>
        </notes>
      </species>
      <species id="m_hco3_c" name="Bicarbonate" compartment="c" charge="-1">
        <notes>
          <html xmlns="http://www.w3.org/1999/xhtml">
            <p>FORMULA: CHO3</p>
          </html>
        </notes>
      </species>
      <species id="m_s17p_c" name="Sedoheptulose_1_7-bisphosphate" compartment="c" charge="-4">
        <notes>
          <html xmlns="http://www.w3.org/1999/xhtml">
            <p>FORMULA: C7H12O13P2</p>
          </html>
        </notes>
      </species>
      <species id="m_e4p_c" name="D-Erythrose4-phosphate" compartment="c" charge="-2">
        <notes>
          <html xmlns="http://www.w3.org/1999/xhtml">
            <p>FORMULA: C4H7O7P</p>
          </html>
        </notes>
      </species>
      <species id="m_s7p_c" name="Sedoheptulose7-phosphate" compartment="c" charge="-2">
        <notes>
          <html xmlns="http://www.w3.org/1999/xhtml">
            <p>FORMULA: C7H13O10P</p>
          </html>
        </notes>
      </species>
      <species id="m_pep_c" name="Phosphoenolpyruvate" compartment="c" charge="-3">
        <notes>
          <html xmlns="http://www.w3.org/1999/xhtml">
            <p>FORMULA: C3H2O6P</p>
          </html>
        </notes>
      </species>
      <species id="m_oaa_c" name="Oxaloacetate" compartment="c" charge="-2">
        <notes>
          <html xmlns="http://www.w3.org/1999/xhtml">
            <p>FORMULA: C4H2O5</p>
          </html>
        </notes>
      </species>
      <species id="m_r5p_c" name="ribose-5-phosphate" compartment="c" charge="-2">
        <notes>
          <html xmlns="http://www.w3.org/1999/xhtml">
            <p>FORMULA: C5H9O8P</p>
          </html>
        </notes>
      </species>
      <species id="m_ru5p_c" name="D-Ribulose5-phosphate" compartment="c" charge="-2">
        <notes>
          <html xmlns="http://www.w3.org/1999/xhtml">
            <p>FORMULA: C5H9O8P</p>
          </html>
        </notes>
      </species>
      <species id="m_RuBP_c" name="D-Ribulose_1_5-bisphosphate" compartment="c" charge="-4">
        <notes>
          <html xmlns="http://www.w3.org/1999/xhtml">
            <p>FORMULA: C5H8O11P2</p>
          </html>
        </notes>
      </species>
      <species id="m_gp_c" name="3-Phosphoglycerate" compartment="c" charge="-3">
        <notes>
          <html xmlns="http://www.w3.org/1999/xhtml">
            <p>FORMULA: C3H4O7P</p>
          </html>
        </notes>
      </species>
      <species id="m_x5p_c" name="D-Xylulose5-phosphate" compartment="c" charge="-2">
        <notes>
          <html xmlns="http://www.w3.org/1999/xhtml">
            <p>FORMULA: C5H9O8P</p>
          </html>
        </notes>
      </species>
      <species id="m_gap_c" name="Glyceraldehyde3-phosphate" compartment="c" charge="-2">
        <notes>
          <html xmlns="http://www.w3.org/1999/xhtml">
            <p>FORMULA: C3H5O6P</p>
          </html>
        </notes>
      </species>
      <species id="m_f6p_c" name="D-fructose-6-phosphate" compartment="c" charge="-2">
        <notes>
          <html xmlns="http://www.w3.org/1999/xhtml">
            <p>FORMULA: C6H11O9P</p>
          </html>
        </notes>
      </species>
      <species id="m_shngthrd_c" name="S-hydroxymethylglutathione" compartment="c" charge="-1">
        <notes>
          <html xmlns="http://www.w3.org/1999/xhtml">
            <p>FORMULA: C11H18N3O7S</p>
          </html>
        </notes>
      </species>
      <species id="m_fglth_c" name="S-formylglutathione" compartment="c" charge="-1">
        <notes>
          <html xmlns="http://www.w3.org/1999/xhtml">
            <p>FORMULA: C11H17N3O7S</p>
          </html>
        </notes>
      </species>
      <species id="m_dhn_c" name="Dihydroneopterin" compartment="c" charge="0">
        <notes>
          <html xmlns="http://www.w3.org/1999/xhtml">
            <p>FORMULA: C9H13N5O4</p>
          </html>
        </notes>
      </species>
      <species id="m_gald_c" name="Glycolaldehyde" compartment="c" charge="0">
        <notes>
          <html xmlns="http://www.w3.org/1999/xhtml">
            <p>FORMULA: C2H4O2</p>
          </html>
        </notes>
      </species>
      <species id="m_6hxm_dhop_c" name="6-hydroxymethyl_dihydropterin" compartment="c" charge="0">
        <notes>
          <html xmlns="http://www.w3.org/1999/xhtml">
            <p>FORMULA: C7H9N5O2</p>
          </html>
        </notes>
      </species>
      <species id="m_r_1amprop2_pi_c" name="R-1-Aminopropan-2-yl_phosphate" compartment="c" charge="-1">
        <notes>
          <html xmlns="http://www.w3.org/1999/xhtml">
            <p>FORMULA: C3H9NO4P</p>
          </html>
        </notes>
      </species>
      <species id="m_adncob_a_c" name="Adenosylcobyric_acid" compartment="c" charge="-3">
        <notes>
          <html xmlns="http://www.w3.org/1999/xhtml">
            <p>FORMULA: C55H76CoN15O11</p>
          </html>
        </notes>
      </species>
      <species id="m_a_cobam_p_c" name="Adenosyl_cobinamide_phosphate" compartment="c" charge="-1">
        <notes>
          <html xmlns="http://www.w3.org/1999/xhtml">
            <p>FORMULA: C58H83CoN16O14P</p>
          </html>
        </notes>
      </species>
      <species id="m_1aprop2_c" name="1-Aminopropan-2-ol" compartment="c" charge="1">
        <notes>
          <html xmlns="http://www.w3.org/1999/xhtml">
            <p>FORMULA: C3H10NO</p>
          </html>
        </notes>
      </species>
      <species id="m_adn_cobam_c" name="Adenosyl_cobinamide" compartment="c" charge="4">
        <notes>
          <html xmlns="http://www.w3.org/1999/xhtml">
            <p>FORMULA: C58H84CoN16O11</p>
          </html>
        </notes>
      </species>
      <species id="m_cob_amam_c" name="CobIyrinate_diamide" compartment="c" charge="-5">
        <notes>
          <html xmlns="http://www.w3.org/1999/xhtml">
            <p>FORMULA: C45H56CoN6O12</p>
          </html>
        </notes>
      </species>
      <species id="m_pppi_c" name="Inorganic triphosphate" compartment="c" charge="-5">
        <notes>
          <html xmlns="http://www.w3.org/1999/xhtml">
            <p>FORMULA: O10P3</p>
          </html>
        </notes>
      </species>
      <species id="m_adn_cob_amam_c" name="Adenosyl_cobyrinate_diamide" compartment="c" charge="-4">
        <notes>
          <html xmlns="http://www.w3.org/1999/xhtml">
            <p>FORMULA: C55H68CoN11O15</p>
          </html>
        </notes>
      </species>
      <species id="m_cobam_c" name="Cobinamide" compartment="c" charge="5">
        <notes>
          <html xmlns="http://www.w3.org/1999/xhtml">
            <p>FORMULA: C48H72CoN11O8</p>
          </html>
        </notes>
      </species>
      <species id="m_gln_c" name="L-Glutamine" compartment="c" charge="0">
        <notes>
          <html xmlns="http://www.w3.org/1999/xhtml">
            <p>FORMULA: C5H10N2O3</p>
          </html>
        </notes>
      </species>
      <species id="m_glu_c" name="L-Glutamate" compartment="c" charge="-1">
        <notes>
          <html xmlns="http://www.w3.org/1999/xhtml">
            <p>FORMULA: C5H8NO4</p>
          </html>
        </notes>
      </species>
      <species id="m_cobyrinate_c" name="Cobyrinate" compartment="c" charge="-2">
        <notes>
          <html xmlns="http://www.w3.org/1999/xhtml">
            <p>FORMULA: C45H52CoN4O14</p>
          </html>
        </notes>
      </species>
      <species id="m_co2_diam_c" name="CobIIyrinate_diamide" compartment="c" charge="-1">
        <notes>
          <html xmlns="http://www.w3.org/1999/xhtml">
            <p>FORMULA: C45H56CoN6O12</p>
          </html>
        </notes>
      </species>
      <species id="m_co_p8_c" name="Cobalt-precorrin_8" compartment="c" charge="-3">
        <notes>
          <html xmlns="http://www.w3.org/1999/xhtml">
            <p>FORMULA: C45H53CoN4O14</p>
          </html>
        </notes>
      </species>
      <species id="m_cobalt2_c" name="Cobalt_2+" compartment="c" charge="2">
        <notes>
          <html xmlns="http://www.w3.org/1999/xhtml">
            <p>FORMULA: Co</p>
          </html>
        </notes>
      </species>
      <species id="m_pc2_c" name="Sirohydrochlorin" compartment="c" charge="-8">
        <notes>
          <html xmlns="http://www.w3.org/1999/xhtml">
            <p>FORMULA: C42H38N4O16</p>
          </html>
        </notes>
      </species>
      <species id="m_co_precor2_c" name="Cobalt-precorrin_2" compartment="c" charge="-7">
        <notes>
          <html xmlns="http://www.w3.org/1999/xhtml">
            <p>FORMULA: C42H37CoN4O16</p>
          </html>
        </notes>
      </species>
      <species id="m_co_precor5_c" name="Cobalt-precorrin_5" compartment="c" charge="-5">
        <notes>
          <html xmlns="http://www.w3.org/1999/xhtml">
            <p>FORMULA: C45H45CoN4O16</p>
          </html>
        </notes>
      </species>
      <species id="m_acal_c" name="Acetaldehyde" compartment="c" charge="0">
        <notes>
          <html xmlns="http://www.w3.org/1999/xhtml">
            <p>FORMULA: C2H4O</p>
          </html>
        </notes>
      </species>
      <species id="m_co_precor5b_c" name="Cobalt-precorrin_5B" compartment="c" charge="-6">
        <notes>
          <html xmlns="http://www.w3.org/1999/xhtml">
            <p>FORMULA: C43H42CoN4O16</p>
          </html>
        </notes>
      </species>
      <species id="m_sam_c" name="S-Adenosyl-L-methionine" compartment="c" charge="1">
        <notes>
          <html xmlns="http://www.w3.org/1999/xhtml">
            <p>FORMULA: C15H23N6O5S</p>
          </html>
        </notes>
      </species>
      <species id="m_sah_c" name="S-Adenosylhomocysteine" compartment="c" charge="0">
        <notes>
          <html xmlns="http://www.w3.org/1999/xhtml">
            <p>FORMULA: C14H20N6O5S</p>
          </html>
        </notes>
      </species>
      <species id="m_co_precor6_c" name="Cobalt-precorrin_6" compartment="c" charge="-5">
        <notes>
          <html xmlns="http://www.w3.org/1999/xhtml">
            <p>FORMULA: C44H45CoN4O16</p>
          </html>
        </notes>
      </species>
      <species id="m_co_precor6b_c" name="Cobalt-precorrin_6B" compartment="c" charge="-6">
        <notes>
          <html xmlns="http://www.w3.org/1999/xhtml">
            <p>FORMULA: C44H46CoN4O16</p>
          </html>
        </notes>
      </species>
      <species id="m_co_precor7_c" name="Cobalt-precorrin_7" compartment="c" charge="-4">
        <notes>
          <html xmlns="http://www.w3.org/1999/xhtml">
            <p>FORMULA: C44H50CoN4O14</p>
          </html>
        </notes>
      </species>
      <species id="m_dhpp_c" name="Dihydroneopterin_phosphate" compartment="c" charge="-2">
        <notes>
          <html xmlns="http://www.w3.org/1999/xhtml">
            <p>FORMULA: C9H12N5O7P</p>
          </html>
        </notes>
      </species>
      <species id="m_78_dhp3ppp_c" name="7_8-Dihydroneopterin_3-triphosphate" compartment="c" charge="-4">
        <notes>
          <html xmlns="http://www.w3.org/1999/xhtml">
            <p>FORMULA: C9H12N5O13P3</p>
          </html>
        </notes>
      </species>
      <species id="m_abee_c" name="4-aminobenzoate" compartment="c" charge="-1">
        <notes>
          <html xmlns="http://www.w3.org/1999/xhtml">
            <p>FORMULA: C7H6NO2</p>
          </html>
        </notes>
      </species>
      <species id="m_6hxdhp_pp_c" name="2-amino-4-hydroxy-7_8-dihydropteridin-6-yl_methyl_diphosphate" compartment="c" charge="-3">
        <notes>
          <html xmlns="http://www.w3.org/1999/xhtml">
            <p>FORMULA: C7H8N5O8P2</p>
          </html>
        </notes>
      </species>
      <species id="m_dihydropteroate_c" name="Dihydropteroate" compartment="c" charge="-1">
        <notes>
          <html xmlns="http://www.w3.org/1999/xhtml">
            <p>FORMULA: C14H13N6O3</p>
          </html>
        </notes>
      </species>
      <species id="m_raau_c" name="4-1-D-Ribitylamino-5-aminouracil" compartment="c" charge="0">
        <notes>
          <html xmlns="http://www.w3.org/1999/xhtml">
            <p>FORMULA: C9H16N4O6</p>
          </html>
        </notes>
      </species>
      <species id="m_p_hxphpyr_c" name="p-hydroxyphenylpyruvate" compartment="c" charge="-1">
        <notes>
          <html xmlns="http://www.w3.org/1999/xhtml">
            <p>FORMULA: C9H7O4</p>
          </html>
        </notes>
      </species>
      <species id="m_fo_c" name="7_8-didemethyl-8-hydroxy-5-deazariboflavin" compartment="c" charge="-1">
        <notes>
          <html xmlns="http://www.w3.org/1999/xhtml">
            <p>FORMULA: C16H16N3O7</p>
          </html>
        </notes>
      </species>
      <species id="m_5dadn_c" name="5-Deoxyadenosine" compartment="c" charge="0">
        <notes>
          <html xmlns="http://www.w3.org/1999/xhtml">
            <p>FORMULA: C10H13N5O3</p>
          </html>
        </notes>
      </species>
      <species id="m_met_c" name="L-Methionine" compartment="c" charge="0">
        <notes>
          <html xmlns="http://www.w3.org/1999/xhtml">
            <p>FORMULA: C5H11NO2S</p>
          </html>
        </notes>
      </species>
      <species id="m_oxalate_c" name="Oxalate" compartment="c" charge="-2">
        <notes>
          <html xmlns="http://www.w3.org/1999/xhtml">
            <p>FORMULA: C2O4</p>
          </html>
        </notes>
      </species>
      <species id="m_nh4_c" name="Ammonium" compartment="c" charge="1">
        <notes>
          <html xmlns="http://www.w3.org/1999/xhtml">
            <p>FORMULA: H4N</p>
          </html>
        </notes>
      </species>
      <species id="m_precor8_c" name="Precorrin_8" compartment="c" charge="-7">
        <notes>
          <html xmlns="http://www.w3.org/1999/xhtml">
            <p>FORMULA: C45H53N4O14</p>
          </html>
        </notes>
      </species>
      <species id="m_h_byr_c" name="Hydrogenobyrinate" compartment="c" charge="-6">
        <notes>
          <html xmlns="http://www.w3.org/1999/xhtml">
            <p>FORMULA: C45H54N4O14</p>
          </html>
        </notes>
      </species>
      <species id="m_sucbenz_c" name="Succinylbenzoate" compartment="c" charge="-2">
        <notes>
          <html xmlns="http://www.w3.org/1999/xhtml">
            <p>FORMULA: C11H8O5</p>
          </html>
        </notes>
      </species>
      <species id="m_sucbenz_coa_c" name="Succinylbenzoyl-CoA" compartment="c" charge="-5">
        <notes>
          <html xmlns="http://www.w3.org/1999/xhtml">
            <p>FORMULA: C32H39N7O20P3S</p>
          </html>
        </notes>
      </species>
      <species id="m_namn_c" name="Nicotinate_ribonucleotide" compartment="c" charge="-2">
        <notes>
          <html xmlns="http://www.w3.org/1999/xhtml">
            <p>FORMULA: C11H12NO9P</p>
          </html>
        </notes>
      </species>
      <species id="m_dmbenzim_c" name="Dimethylbenzimidazole" compartment="c" charge="0">
        <notes>
          <html xmlns="http://www.w3.org/1999/xhtml">
            <p>FORMULA: C9H10N2</p>
          </html>
        </notes>
      </species>
      <species id="m_niacin_c" name="Niacin" compartment="c" charge="-1">
        <notes>
          <html xmlns="http://www.w3.org/1999/xhtml">
            <p>FORMULA: C6H4NO2</p>
          </html>
        </notes>
      </species>
      <species id="m_rz5p_c" name="alpha-Ribazole_5-phosphate" compartment="c" charge="-2">
        <notes>
          <html xmlns="http://www.w3.org/1999/xhtml">
            <p>FORMULA: C14H17N2O7P</p>
          </html>
        </notes>
      </species>
      <species id="m_ppnte_c" name="Phosphopantetheine" compartment="c" charge="-2">
        <notes>
          <html xmlns="http://www.w3.org/1999/xhtml">
            <p>FORMULA: C11H21N2O7PS</p>
          </html>
        </notes>
      </species>
      <species id="m_4ppncys_c" name="R-4-Phosphopantothenoyl-L-cysteine" compartment="c" charge="-3">
        <notes>
          <html xmlns="http://www.w3.org/1999/xhtml">
            <p>FORMULA: C12H20N2O9PS</p>
          </html>
        </notes>
      </species>
      <species id="m_a_ribazole_c" name="alpha-Ribazole" compartment="c" charge="0">
        <notes>
          <html xmlns="http://www.w3.org/1999/xhtml">
            <p>FORMULA: C14H18N2O4</p>
          </html>
        </notes>
      </species>
      <species id="m_selenide_c" name="Selenide" compartment="c" charge="-2">
        <notes>
          <html xmlns="http://www.w3.org/1999/xhtml">
            <p>FORMULA: Se</p>
          </html>
        </notes>
      </species>
      <species id="m_selp_c" name="Selenophosphate" compartment="c" charge="-2">
        <notes>
          <html xmlns="http://www.w3.org/1999/xhtml">
            <p>FORMULA: HO3PSe</p>
          </html>
        </notes>
      </species>
      <species id="m_2_suc5epyr6ho3ch1cx_c" name="2-Succinyl-5-enolpyruvyl-6-hydroxy-3-cyclohexene-1-carboxylate" compartment="c" charge="-3">
        <notes>
          <html xmlns="http://www.w3.org/1999/xhtml">
            <p>FORMULA: C14H13O9</p>
          </html>
        </notes>
      </species>
      <species id="m_pyr_c" name="Pyruvate" compartment="c" charge="-1">
        <notes>
          <html xmlns="http://www.w3.org/1999/xhtml">
            <p>FORMULA: C3H3O3</p>
          </html>
        </notes>
      </species>
      <species id="m_shchc_c" name="SHCHC" compartment="c" charge="-2">
        <notes>
          <html xmlns="http://www.w3.org/1999/xhtml">
            <p>FORMULA: C11H10O6</p>
          </html>
        </notes>
      </species>
      <species id="m_hmb_c" name="Hydroxymethylbilane" compartment="c" charge="-8">
        <notes>
          <html xmlns="http://www.w3.org/1999/xhtml">
            <p>FORMULA: C40H38N4O17</p>
          </html>
        </notes>
      </species>
      <species id="m_uprg_c" name="UroporphyrinogenIII" compartment="c" charge="-8">
        <notes>
          <html xmlns="http://www.w3.org/1999/xhtml">
            <p>FORMULA: C40H36N4O16</p>
          </html>
        </notes>
      </species>
      <species id="m_acser_c" name="O-Acetyl-L-serine" compartment="c" charge="0">
        <notes>
          <html xmlns="http://www.w3.org/1999/xhtml">
            <p>FORMULA: C5H9NO4</p>
          </html>
        </notes>
      </species>
      <species id="m_h2s_c" name="Hydrogen_sulfide" compartment="c" charge="0">
        <notes>
          <html xmlns="http://www.w3.org/1999/xhtml">
            <p>FORMULA: H2S</p>
          </html>
        </notes>
      </species>
      <species id="m_ac_c" name="Acetate" compartment="c" charge="-1">
        <notes>
          <html xmlns="http://www.w3.org/1999/xhtml">
            <p>FORMULA: C2H3O2</p>
          </html>
        </notes>
      </species>
      <species id="m_cys_c" name="L-Cysteine" compartment="c" charge="0">
        <notes>
          <html xmlns="http://www.w3.org/1999/xhtml">
            <p>FORMULA: C3H7NO2S</p>
          </html>
        </notes>
      </species>
      <species id="m_h_e" name="H" compartment="e" charge="1">
        <notes>
          <html xmlns="http://www.w3.org/1999/xhtml">
            <p>FORMULA: H</p>
          </html>
        </notes>
      </species>
      <species id="m_camp_c" name="cyclic-AMP" compartment="c" charge="-1">
        <notes>
          <html xmlns="http://www.w3.org/1999/xhtml">
            <p>FORMULA: C10H11N5O6P</p>
          </html>
        </notes>
      </species>
      <species id="m_fmnh2_c" name="FMNH2" compartment="c" charge="-2">
        <notes>
          <html xmlns="http://www.w3.org/1999/xhtml">
            <p>FORMULA: C17H21N4O9P</p>
          </html>
        </notes>
      </species>
      <species id="m_fmn_c" name="FMN" compartment="c" charge="-3">
        <notes>
          <html xmlns="http://www.w3.org/1999/xhtml">
            <p>FORMULA: C17H18N4O9P</p>
          </html>
        </notes>
      </species>
      <species id="m_o2_c" name="Diatomic oxygen" compartment="c" charge="0">
        <notes>
          <html xmlns="http://www.w3.org/1999/xhtml">
            <p>FORMULA: O2</p>
          </html>
        </notes>
      </species>
      <species id="m_2opre3m6mx14benzquon_c" name="2-Octaprenyl-3-methyl-6-methoxy-1_4-benzoquinone" compartment="c" charge="0">
        <notes>
          <html xmlns="http://www.w3.org/1999/xhtml">
            <p>FORMULA: C53H82O3</p>
          </html>
        </notes>
      </species>
      <species id="m_2op3m5h6mbq_c" name="2-Octaprenyl-3-methyl-5-hydroxy-6-methoxy-1_4-benzoquinone" compartment="c" charge="0">
        <notes>
          <html xmlns="http://www.w3.org/1999/xhtml">
            <p>FORMULA: C53H80O4</p>
          </html>
        </notes>
      </species>
      <species id="m_fadh2_c" name="FADH2" compartment="c" charge="-2">
        <notes>
          <html xmlns="http://www.w3.org/1999/xhtml">
            <p>FORMULA: C27H33N9O15P2</p>
          </html>
        </notes>
      </species>
      <species id="m_ox_fedox_c" name="Oxidized_ferredoxin" compartment="c" charge="6">
        <notes>
          <html xmlns="http://www.w3.org/1999/xhtml">
            <p>FORMULA: H</p>
          </html>
        </notes>
      </species>
      <species id="m_h2_c" name="Hydrogen_gas" compartment="c" charge="0">
        <notes>
          <html xmlns="http://www.w3.org/1999/xhtml">
            <p>FORMULA: H2</p>
          </html>
        </notes>
      </species>
      <species id="m_red_fedox_c" name="Reduced_ferredoxin" compartment="c" charge="4">
        <notes>
          <html xmlns="http://www.w3.org/1999/xhtml">
            <p>FORMULA: H</p>
          </html>
        </notes>
      </species>
      <species id="m_doroa_c" name="S-Dihydroorotate" compartment="c" charge="-1">
        <notes>
          <html xmlns="http://www.w3.org/1999/xhtml">
            <p>FORMULA: C5H5N2O4</p>
          </html>
        </notes>
      </species>
      <species id="m_orotate_c" name="Orotate" compartment="c" charge="-1">
        <notes>
          <html xmlns="http://www.w3.org/1999/xhtml">
            <p>FORMULA: C5H3N2O4</p>
          </html>
        </notes>
      </species>
      <species id="m_pro_c" name="L-Proline" compartment="c" charge="0">
        <notes>
          <html xmlns="http://www.w3.org/1999/xhtml">
            <p>FORMULA: C5H9NO2</p>
          </html>
        </notes>
      </species>
      <species id="m_p5c_c" name="1-Pyrroline-5-carboxylate" compartment="c" charge="-1">
        <notes>
          <html xmlns="http://www.w3.org/1999/xhtml">
            <p>FORMULA: C5H6NO2</p>
          </html>
        </notes>
      </species>
      <species id="m_nmn_c" name="beta-nicotinamide_mononucleotide" compartment="c" charge="-1">
        <notes>
          <html xmlns="http://www.w3.org/1999/xhtml">
            <p>FORMULA: C11H14N2O8P</p>
          </html>
        </notes>
      </species>
      <species id="m_rnam_c" name="N_Ribosylnicotinamide" compartment="c" charge="1">
        <notes>
          <html xmlns="http://www.w3.org/1999/xhtml">
            <p>FORMULA: C11H15N2O5</p>
          </html>
        </notes>
      </species>
      <species id="m_trdox_c" name="Thioredoxin_oxidized" compartment="c" charge="0">
        <notes>
          <html xmlns="http://www.w3.org/1999/xhtml">
            <p>FORMULA: C6H7NO2R2S2</p>
          </html>
        </notes>
      </species>
      <species id="m_trdrd_c" name="Thioredoxin_reduced" compartment="c" charge="0">
        <notes>
          <html xmlns="http://www.w3.org/1999/xhtml">
            <p>FORMULA: C6H9NO2R2S2</p>
          </html>
        </notes>
      </species>
      <species id="m_14dhnap_c" name="1_4-Dihydroxy-2-naphthoyl-CoA" compartment="c" charge="-4">
        <notes>
          <html xmlns="http://www.w3.org/1999/xhtml">
            <p>FORMULA: C32H38N7O19P3S</p>
          </html>
        </notes>
      </species>
      <species id="m_14dhx_nth_c" name="1-4-Dihydroxy-2-naphthoate" compartment="c" charge="-1">
        <notes>
          <html xmlns="http://www.w3.org/1999/xhtml">
            <p>FORMULA: C11H7O4</p>
          </html>
        </notes>
      </species>
      <species id="m_5dqt_c" name="5-Dehydroquinate" compartment="c" charge="-1">
        <notes>
          <html xmlns="http://www.w3.org/1999/xhtml">
            <p>FORMULA: C7H9O6</p>
          </html>
        </notes>
      </species>
      <species id="m_3dhshk_c" name="3-Dehydroshikimate" compartment="c" charge="-1">
        <notes>
          <html xmlns="http://www.w3.org/1999/xhtml">
            <p>FORMULA: C7H7O5</p>
          </html>
        </notes>
      </species>
      <species id="m_adc_c" name="ADC" compartment="c" charge="-1">
        <notes>
          <html xmlns="http://www.w3.org/1999/xhtml">
            <p>FORMULA: C10H10NO5</p>
          </html>
        </notes>
      </species>
      <species id="m_dahp_c" name="DAHP" compartment="c" charge="-3">
        <notes>
          <html xmlns="http://www.w3.org/1999/xhtml">
            <p>FORMULA: C7H10O10P</p>
          </html>
        </notes>
      </species>
      <species id="m_a6rp5p_c" name="5-Amino-6-5-phosphoribosylaminouracil" compartment="c" charge="-2">
        <notes>
          <html xmlns="http://www.w3.org/1999/xhtml">
            <p>FORMULA: C9H13N4O9P</p>
          </html>
        </notes>
      </species>
      <species id="m_a6rp5p2_c" name="5-Amino-6-5-phosphoribitylaminouracil" compartment="c" charge="-2">
        <notes>
          <html xmlns="http://www.w3.org/1999/xhtml">
            <p>FORMULA: C9H15N4O9P</p>
          </html>
        </notes>
      </species>
      <species id="m_3psme_c" name="5-O-1-Carboxyvinyl-3-phosphoshikimate" compartment="c" charge="-4">
        <notes>
          <html xmlns="http://www.w3.org/1999/xhtml">
            <p>FORMULA: C10H9O10P</p>
          </html>
        </notes>
      </species>
      <species id="m_chor_c" name="Chorismate" compartment="c" charge="-2">
        <notes>
          <html xmlns="http://www.w3.org/1999/xhtml">
            <p>FORMULA: C10H8O6</p>
          </html>
        </notes>
      </species>
      <species id="m_co_precor3_c" name="Cobalt-precorrin_3" compartment="c" charge="-6">
        <notes>
          <html xmlns="http://www.w3.org/1999/xhtml">
            <p>FORMULA: C43H40CoN4O16</p>
          </html>
        </notes>
      </species>
      <species id="m_co_precor4_c" name="Cobalt-precorrin_4" compartment="c" charge="-5">
        <notes>
          <html xmlns="http://www.w3.org/1999/xhtml">
            <p>FORMULA: C44H43CoN4O16</p>
          </html>
        </notes>
      </species>
      <species id="m_for_c" name="Formate" compartment="c" charge="-1">
        <notes>
          <html xmlns="http://www.w3.org/1999/xhtml">
            <p>FORMULA: CHO2</p>
          </html>
        </notes>
      </species>
      <species id="m_thf_c" name="Tetrahydrofolate" compartment="c" charge="-2">
        <notes>
          <html xmlns="http://www.w3.org/1999/xhtml">
            <p>FORMULA: C19H21N7O6</p>
          </html>
        </notes>
      </species>
      <species id="m_gssg_c" name="glutathione_oxidized" compartment="c" charge="0">
        <notes>
          <html xmlns="http://www.w3.org/1999/xhtml">
            <p>FORMULA: C20H32N6O12S2</p>
          </html>
        </notes>
      </species>
      <species id="m_gth_c" name="glutathione_reduced" compartment="c" charge="0">
        <notes>
          <html xmlns="http://www.w3.org/1999/xhtml">
            <p>FORMULA: C10H17N3O6S</p>
          </html>
        </notes>
      </species>
      <species id="m_ogt_c" name="Oxidized_glutaredoxin" compartment="c" charge="0">
        <notes>
          <html xmlns="http://www.w3.org/1999/xhtml">
            <p>FORMULA: R</p>
          </html>
        </notes>
      </species>
      <species id="m_rgt_c" name="Reduced_glutaredoxin" compartment="c" charge="0">
        <notes>
          <html xmlns="http://www.w3.org/1999/xhtml">
            <p>FORMULA: H2R</p>
          </html>
        </notes>
      </species>
      <species id="m_darp_c" name="2_5-Diamino-6-5-phosphoribosylamino-4-pyrimidineone" compartment="c" charge="-2">
        <notes>
          <html xmlns="http://www.w3.org/1999/xhtml">
            <p>FORMULA: C9H14N5O8P</p>
          </html>
        </notes>
      </species>
      <species id="m_man1p_c" name="D-Mannose1-phosphate" compartment="c" charge="-2">
        <notes>
          <html xmlns="http://www.w3.org/1999/xhtml">
            <p>FORMULA: C6H11O9P</p>
          </html>
        </notes>
      </species>
      <species id="m_gdpman_c" name="GDP-mannose" compartment="c" charge="-2">
        <notes>
          <html xmlns="http://www.w3.org/1999/xhtml">
            <p>FORMULA: C16H23N5O16P2</p>
          </html>
        </notes>
      </species>
      <species id="m_methf_c" name="5-10-Methenyltetrahydrofolate" compartment="c" charge="-1">
        <notes>
          <html xmlns="http://www.w3.org/1999/xhtml">
            <p>FORMULA: C20H20N7O6</p>
          </html>
        </notes>
      </species>
      <species id="m_deamido_nad_c" name="Deamido-NAD" compartment="c" charge="-2">
        <notes>
          <html xmlns="http://www.w3.org/1999/xhtml">
            <p>FORMULA: C21H24N6O15P2</p>
          </html>
        </notes>
      </species>
      <species id="m_ncam_c" name="Nicotinamide" compartment="c" charge="0">
        <notes>
          <html xmlns="http://www.w3.org/1999/xhtml">
            <p>FORMULA: C6H6N2O</p>
          </html>
        </notes>
      </species>
      <species id="m_prpp_c" name="Phosphoribosyl_pyrophosphate" compartment="c" charge="-5">
        <notes>
          <html xmlns="http://www.w3.org/1999/xhtml">
            <p>FORMULA: C5H8O14P3</p>
          </html>
        </notes>
      </species>
      <species id="m_quolate_c" name="Quinolinate" compartment="c" charge="-2">
        <notes>
          <html xmlns="http://www.w3.org/1999/xhtml">
            <p>FORMULA: C7H3NO4</p>
          </html>
        </notes>
      </species>
      <species id="m_mk8_c" name="Menaquinone_8" compartment="c" charge="0">
        <notes>
          <html xmlns="http://www.w3.org/1999/xhtml">
            <p>FORMULA: C51H72O2</p>
          </html>
        </notes>
      </species>
      <species id="m_mq8_c" name="Menaquinol_8" compartment="c" charge="0">
        <notes>
          <html xmlns="http://www.w3.org/1999/xhtml">
            <p>FORMULA: C51H74O2</p>
          </html>
        </notes>
      </species>
      <species id="m_ubiquon8_c" name="Ubiquinone-8" compartment="c" charge="0">
        <notes>
          <html xmlns="http://www.w3.org/1999/xhtml">
            <p>FORMULA: C54H82O4</p>
          </html>
        </notes>
      </species>
      <species id="m_uquol8_c" name="Ubiquinol-8" compartment="c" charge="0">
        <notes>
          <html xmlns="http://www.w3.org/1999/xhtml">
            <p>FORMULA: C54H84O4</p>
          </html>
        </notes>
      </species>
      <species id="m_precor2_c" name="Precorrin_2" compartment="c" charge="-7">
        <notes>
          <html xmlns="http://www.w3.org/1999/xhtml">
            <p>FORMULA: C42H41N4O16</p>
          </html>
        </notes>
      </species>
      <species id="m_precor3a_c" name="Precorrin_3A" compartment="c" charge="-7">
        <notes>
          <html xmlns="http://www.w3.org/1999/xhtml">
            <p>FORMULA: C43H43N4O16</p>
          </html>
        </notes>
      </species>
      <species id="m_precor_3b_c" name="Precorrin_3B" compartment="c" charge="-6">
        <notes>
          <html xmlns="http://www.w3.org/1999/xhtml">
            <p>FORMULA: C43H43N4O17</p>
          </html>
        </notes>
      </species>
      <species id="m_precor4_c" name="Precorrin_4" compartment="c" charge="-8">
        <notes>
          <html xmlns="http://www.w3.org/1999/xhtml">
            <p>FORMULA: C44H44N4O17</p>
          </html>
        </notes>
      </species>
      <species id="m_precor5_c" name="Precorrin_5" compartment="c" charge="-7">
        <notes>
          <html xmlns="http://www.w3.org/1999/xhtml">
            <p>FORMULA: C45H46N4O17</p>
          </html>
        </notes>
      </species>
      <species id="m_precor6a_c" name="Precorrin_6A" compartment="c" charge="-8">
        <notes>
          <html xmlns="http://www.w3.org/1999/xhtml">
            <p>FORMULA: C44H46N4O16</p>
          </html>
        </notes>
      </species>
      <species id="m_precor6b_c" name="Precorrin_6B" compartment="c" charge="-8">
        <notes>
          <html xmlns="http://www.w3.org/1999/xhtml">
            <p>FORMULA: C44H48N4O16</p>
          </html>
        </notes>
      </species>
      <species id="m_riboflav_c" name="Riboflavin" compartment="c" charge="-1">
        <notes>
          <html xmlns="http://www.w3.org/1999/xhtml">
            <p>FORMULA: C17H19N4O6</p>
          </html>
        </notes>
      </species>
      <species id="m_d8rl_c" name="6-7-Dimethyl-8-1-D-ribityllumazine" compartment="c" charge="-1">
        <notes>
          <html xmlns="http://www.w3.org/1999/xhtml">
            <p>FORMULA: C13H17N4O6</p>
          </html>
        </notes>
      </species>
      <species id="m_dhf_c" name="Dihydrofolate" compartment="c" charge="-2">
        <notes>
          <html xmlns="http://www.w3.org/1999/xhtml">
            <p>FORMULA: C19H19N7O6</p>
          </html>
        </notes>
      </species>
      <species id="m_2_demmqui8_c" name="2-Demethylmenaquinol_8" compartment="c" charge="0">
        <notes>
          <html xmlns="http://www.w3.org/1999/xhtml">
            <p>FORMULA: C50H72O2</p>
          </html>
        </notes>
      </species>
      <species id="m_bet_e" name="BET" compartment="e" charge="0">
        <notes>
          <html xmlns="http://www.w3.org/1999/xhtml">
            <p>FORMULA: C5H11NO2</p>
          </html>
        </notes>
      </species>
      <species id="m_biomass_e" name="biomass" compartment="e" charge="0">
        <notes>
          <html xmlns="http://www.w3.org/1999/xhtml">
            <p>FORMULA: C37H61N6O22</p>
          </html>
        </notes>
      </species>
      <species id="m_biot_e" name="BIOT" compartment="e" charge="-1">
        <notes>
          <html xmlns="http://www.w3.org/1999/xhtml">
            <p>FORMULA: C10H15N2O3S</p>
          </html>
        </notes>
      </species>
      <species id="m_ca2_e" name="Calcium_II" compartment="e" charge="2">
        <notes>
          <html xmlns="http://www.w3.org/1999/xhtml">
            <p>FORMULA: Ca</p>
          </html>
        </notes>
      </species>
      <species id="m_cd2_e" name="Cadmium_II" compartment="e" charge="2">
        <notes>
          <html xmlns="http://www.w3.org/1999/xhtml">
            <p>FORMULA: Cd</p>
          </html>
        </notes>
      </species>
      <species id="m_cl_ion_e" name="Cl-" compartment="e" charge="-1">
        <notes>
          <html xmlns="http://www.w3.org/1999/xhtml">
            <p>FORMULA: Cl</p>
          </html>
        </notes>
      </species>
      <species id="m_co_e" name="Carbon-Monoxide" compartment="e" charge="0">
        <notes>
          <html xmlns="http://www.w3.org/1999/xhtml">
            <p>FORMULA: CO</p>
          </html>
        </notes>
      </species>
      <species id="m_co2_e" name="Carbon_dioxide" compartment="e" charge="0">
        <notes>
          <html xmlns="http://www.w3.org/1999/xhtml">
            <p>FORMULA: CO2</p>
          </html>
        </notes>
      </species>
      <species id="m_cobalt2_e" name="Cobalt_II" compartment="e" charge="2">
        <notes>
          <html xmlns="http://www.w3.org/1999/xhtml">
            <p>FORMULA: Co</p>
          </html>
        </notes>
      </species>
      <species id="m_cu2_e" name="Copper_II" compartment="e" charge="2">
        <notes>
          <html xmlns="http://www.w3.org/1999/xhtml">
            <p>FORMULA: Cu</p>
          </html>
        </notes>
      </species>
      <species id="m_dulcose_e" name="Dulcose" compartment="e" charge="0">
        <notes>
          <html xmlns="http://www.w3.org/1999/xhtml">
            <p>FORMULA: C6H14O6</p>
          </html>
        </notes>
      </species>
      <species id="m_fe2_e" name="Iron_II" compartment="e" charge="2">
        <notes>
          <html xmlns="http://www.w3.org/1999/xhtml">
            <p>FORMULA: Fe</p>
          </html>
        </notes>
      </species>
      <species id="m_fe3_e" name="Iron_III" compartment="e" charge="3">
        <notes>
          <html xmlns="http://www.w3.org/1999/xhtml">
            <p>FORMULA: Fe</p>
          </html>
        </notes>
      </species>
      <species id="m_fructose_e" name="D-Fructose" compartment="e" charge="0">
        <notes>
          <html xmlns="http://www.w3.org/1999/xhtml">
            <p>FORMULA: C6H12O6</p>
          </html>
        </notes>
      </species>
      <species id="m_galactose_e" name="Galactose" compartment="e" charge="0">
        <notes>
          <html xmlns="http://www.w3.org/1999/xhtml">
            <p>FORMULA: C6H12O6</p>
          </html>
        </notes>
      </species>
      <species id="m_glucose_e" name="D-Glucose" compartment="e" charge="0">
        <notes>
          <html xmlns="http://www.w3.org/1999/xhtml">
            <p>FORMULA: C6H12O6</p>
          </html>
        </notes>
      </species>
      <species id="m_glycogen1_e" name="Glycogen1" compartment="e" charge="0">
        <notes>
          <html xmlns="http://www.w3.org/1999/xhtml">
            <p>FORMULA: R</p>
          </html>
        </notes>
      </species>
      <species id="m_h2_e" name="Hydrogen_gas" compartment="e" charge="0">
        <notes>
          <html xmlns="http://www.w3.org/1999/xhtml">
            <p>FORMULA: H2</p>
          </html>
        </notes>
      </species>
      <species id="m_h2o_e" name="Water" compartment="e" charge="0">
        <notes>
          <html xmlns="http://www.w3.org/1999/xhtml">
            <p>FORMULA: H2O</p>
          </html>
        </notes>
      </species>
      <species id="m_hco3_e" name="Bicarbonate" compartment="e" charge="-1">
        <notes>
          <html xmlns="http://www.w3.org/1999/xhtml">
            <p>FORMULA: CHO3</p>
          </html>
        </notes>
      </species>
      <species id="m_k_e" name="Potassium" compartment="e" charge="1">
        <notes>
          <html xmlns="http://www.w3.org/1999/xhtml">
            <p>FORMULA: K</p>
          </html>
        </notes>
      </species>
      <species id="m_mg_e" name="Mg" compartment="e" charge="2">
        <notes>
          <html xmlns="http://www.w3.org/1999/xhtml">
            <p>FORMULA: Mg</p>
          </html>
        </notes>
      </species>
      <species id="m_mn2_e" name="Mn2" compartment="e" charge="2">
        <notes>
          <html xmlns="http://www.w3.org/1999/xhtml">
            <p>FORMULA: Mn</p>
          </html>
        </notes>
      </species>
      <species id="m_n2_e" name="Nitrogen_gas" compartment="e" charge="0">
        <notes>
          <html xmlns="http://www.w3.org/1999/xhtml">
            <p>FORMULA: N2</p>
          </html>
        </notes>
      </species>
      <species id="m_na_e" name="Sodium" compartment="e" charge="1">
        <notes>
          <html xmlns="http://www.w3.org/1999/xhtml">
            <p>FORMULA: Na</p>
          </html>
        </notes>
      </species>
      <species id="m_nh4_e" name="Ammonium" compartment="e" charge="1">
        <notes>
          <html xmlns="http://www.w3.org/1999/xhtml">
            <p>FORMULA: H4N</p>
          </html>
        </notes>
      </species>
      <species id="m_no2_e" name="Nitrite" compartment="e" charge="-1">
        <notes>
          <html xmlns="http://www.w3.org/1999/xhtml">
            <p>FORMULA: NO2</p>
          </html>
        </notes>
      </species>
      <species id="m_no3_e" name="Nitrate" compartment="e" charge="-1">
        <notes>
          <html xmlns="http://www.w3.org/1999/xhtml">
            <p>FORMULA: NO3</p>
          </html>
        </notes>
      </species>
      <species id="m_o2_e" name="O2" compartment="e" charge="0">
        <notes>
          <html xmlns="http://www.w3.org/1999/xhtml">
            <p>FORMULA: O2</p>
          </html>
        </notes>
      </species>
      <species id="m_photon_e" name="photon" compartment="e" charge="0"/>
      <species id="m_pi_e" name="Inorganic phosphate" compartment="e" charge="-2">
        <notes>
          <html xmlns="http://www.w3.org/1999/xhtml">
            <p>FORMULA: HO4P</p>
          </html>
        </notes>
      </species>
      <species id="m_so4_e" name="Sulfate" compartment="e" charge="-2">
        <notes>
          <html xmlns="http://www.w3.org/1999/xhtml">
            <p>FORMULA: O4S</p>
          </html>
        </notes>
      </species>
      <species id="m_sucrose_e" name="Sucrose" compartment="e" charge="0">
        <notes>
          <html xmlns="http://www.w3.org/1999/xhtml">
            <p>FORMULA: C12H22O11</p>
          </html>
        </notes>
      </species>
      <species id="m_thip_e" name="Thiamine_phosphate" compartment="e" charge="-1">
        <notes>
          <html xmlns="http://www.w3.org/1999/xhtml">
            <p>FORMULA: C12H16N4O4PS</p>
          </html>
        </notes>
      </species>
      <species id="m_thymidine_e" name="Thymidine" compartment="e" charge="0">
        <notes>
          <html xmlns="http://www.w3.org/1999/xhtml">
            <p>FORMULA: C10H14N2O5</p>
          </html>
        </notes>
      </species>
      <species id="m_urea_e" name="Urea" compartment="e" charge="0">
        <notes>
          <html xmlns="http://www.w3.org/1999/xhtml">
            <p>FORMULA: CH4N2O</p>
          </html>
        </notes>
      </species>
      <species id="m_zn2_e" name="Zinc_II" compartment="e" charge="2">
        <notes>
          <html xmlns="http://www.w3.org/1999/xhtml">
            <p>FORMULA: Zn</p>
          </html>
        </notes>
      </species>
      <species id="m_ca2_c_e" name="Calcium2+" compartment="e" charge="2">
        <notes>
          <html xmlns="http://www.w3.org/1999/xhtml">
            <p>FORMULA: Ca</p>
          </html>
        </notes>
      </species>
      <species id="m_cd2_c_e" name="Cadmium2+" compartment="e" charge="2">
        <notes>
          <html xmlns="http://www.w3.org/1999/xhtml">
            <p>FORMULA: Cd</p>
          </html>
        </notes>
      </species>
      <species id="m_cu2_c" name="Copper_II" compartment="c" charge="2">
        <notes>
          <html xmlns="http://www.w3.org/1999/xhtml">
            <p>FORMULA: Cu</p>
          </html>
        </notes>
      </species>
      <species id="m_k_c" name="Potassium" compartment="c" charge="1">
        <notes>
          <html xmlns="http://www.w3.org/1999/xhtml">
            <p>FORMULA: K</p>
          </html>
        </notes>
      </species>
      <species id="m_rib_c" name="D-Ribose" compartment="c" charge="0">
        <notes>
          <html xmlns="http://www.w3.org/1999/xhtml">
            <p>FORMULA: C5H10O5</p>
          </html>
        </notes>
      </species>
      <species id="m_rib_e" name="D-Ribose" compartment="e" charge="0">
        <notes>
          <html xmlns="http://www.w3.org/1999/xhtml">
            <p>FORMULA: C5H10O5</p>
          </html>
        </notes>
      </species>
      <species id="m_mode_acp_c" name="10-methyl-3-oxo-dodecanoyl-ACP" compartment="c" charge="-1">
        <notes>
          <html xmlns="http://www.w3.org/1999/xhtml">
            <p>FORMULA: C13H23O2RS</p>
          </html>
        </notes>
      </species>
      <species id="m_10m3hxdd_acp_c" name="10-methyl-3-hydroxy-dodecanoyl-ACP" compartment="c" charge="-1">
        <notes>
          <html xmlns="http://www.w3.org/1999/xhtml">
            <p>FORMULA: C13H25O2RS</p>
          </html>
        </notes>
      </species>
      <species id="m_10m3oud_acp_c" name="10-methyl-3-oxo-undecanoyl-ACP" compartment="c" charge="-1">
        <notes>
          <html xmlns="http://www.w3.org/1999/xhtml">
            <p>FORMULA: C12H21O2RS</p>
          </html>
        </notes>
      </species>
      <species id="m_10m3hxud_acp_c" name="10-methyl-3-hydroxy-undecanoyl-ACP" compartment="c" charge="-1">
        <notes>
          <html xmlns="http://www.w3.org/1999/xhtml">
            <p>FORMULA: C12H23O2RS</p>
          </html>
        </notes>
      </species>
      <species id="m_mtdd2e_acp_c" name="10-methyl-trans-dodec-2-enoyl-ACP" compartment="c" charge="-1">
        <notes>
          <html xmlns="http://www.w3.org/1999/xhtml">
            <p>FORMULA: C13H23ORS</p>
          </html>
        </notes>
      </species>
      <species id="m_10mdd_acp_c" name="10-methyl-dodecanoyl-ACP" compartment="c" charge="-1">
        <notes>
          <html xmlns="http://www.w3.org/1999/xhtml">
            <p>FORMULA: C13H25ORS</p>
          </html>
        </notes>
      </species>
      <species id="m_10mtu2e_acp_c" name="10-methyl-trans-undec-2-enoyl-ACP" compartment="c" charge="-1">
        <notes>
          <html xmlns="http://www.w3.org/1999/xhtml">
            <p>FORMULA: C12H21ORS</p>
          </html>
        </notes>
      </species>
      <species id="m_10mud_acp_c" name="10-methyl-undecanoyl-ACP" compartment="c" charge="-1">
        <notes>
          <html xmlns="http://www.w3.org/1999/xhtml">
            <p>FORMULA: C12H23ORS</p>
          </html>
        </notes>
      </species>
      <species id="m_11m3od_acp_c" name="11-methyl-3-oxo-dodecanoyl-ACP" compartment="c" charge="-1">
        <notes>
          <html xmlns="http://www.w3.org/1999/xhtml">
            <p>FORMULA: C13H23O2RS</p>
          </html>
        </notes>
      </species>
      <species id="m_11m3hodd_acp_c" name="11-methyl-3-hydroxy-dodecanoyl-ACP" compartment="c" charge="-1">
        <notes>
          <html xmlns="http://www.w3.org/1999/xhtml">
            <p>FORMULA: C13H25O2RS</p>
          </html>
        </notes>
      </species>
      <species id="m_11mtd2e_acp_c" name="11-methyl-trans-dodec-2-enoyl-ACP" compartment="c" charge="-1">
        <notes>
          <html xmlns="http://www.w3.org/1999/xhtml">
            <p>FORMULA: C13H23ORS</p>
          </html>
        </notes>
      </species>
      <species id="m_11mc12_acp_c" name="11-methyl-dodecanoyl-ACP" compartment="c" charge="-1">
        <notes>
          <html xmlns="http://www.w3.org/1999/xhtml">
            <p>FORMULA: C13H26ORS</p>
          </html>
        </notes>
      </species>
      <species id="m_12m3otd_acp_c" name="12-methyl-3-oxo-tetra-decanoyl-ACP" compartment="c" charge="-1">
        <notes>
          <html xmlns="http://www.w3.org/1999/xhtml">
            <p>FORMULA: C15H27O2RS</p>
          </html>
        </notes>
      </species>
      <species id="m_12m3htd_acp_c" name="12-methyl-3-hydroxy-tetra-decanoyl-ACP" compartment="c" charge="-1">
        <notes>
          <html xmlns="http://www.w3.org/1999/xhtml">
            <p>FORMULA: C15H29O2RS</p>
          </html>
        </notes>
      </species>
      <species id="m_12m3oddd_acp_c" name="12-methyl-3-oxo-tridecanoyl-ACP" compartment="c" charge="-1">
        <notes>
          <html xmlns="http://www.w3.org/1999/xhtml">
            <p>FORMULA: C14H25O2RS</p>
          </html>
        </notes>
      </species>
      <species id="m_12m3hxtrid_acp_c" name="12-methyl-3-hydroxy-tridecanoyl-ACP" compartment="c" charge="-1">
        <notes>
          <html xmlns="http://www.w3.org/1999/xhtml">
            <p>FORMULA: C14H27O2RS</p>
          </html>
        </notes>
      </species>
      <species id="m_12mttd2e_acp_c" name="12-methyl-trans-tetra-dec-2-enoyl-ACP" compartment="c" charge="-1">
        <notes>
          <html xmlns="http://www.w3.org/1999/xhtml">
            <p>FORMULA: C15H27ORS</p>
          </html>
        </notes>
      </species>
      <species id="m_12mtd_acp_c" name="12-methyl-tetra-decanoyl-ACP" compartment="c" charge="-1">
        <notes>
          <html xmlns="http://www.w3.org/1999/xhtml">
            <p>FORMULA: C15H29ORS</p>
          </html>
        </notes>
      </species>
      <species id="m_12mttrid2e_acp_c" name="12-methyl-trans-tridec-2-enoyl-ACP" compartment="c" charge="-1">
        <notes>
          <html xmlns="http://www.w3.org/1999/xhtml">
            <p>FORMULA: C14H25ORS</p>
          </html>
        </notes>
      </species>
      <species id="m_12mtrid_acp_c" name="12-methyl-tridecanoyl-ACP" compartment="c" charge="-1">
        <notes>
          <html xmlns="http://www.w3.org/1999/xhtml">
            <p>FORMULA: C14H27ORS</p>
          </html>
        </notes>
      </species>
      <species id="m_13m3otd_acp_c" name="13-methyl-3-oxo-tetra-decanoyl-ACP" compartment="c" charge="-1">
        <notes>
          <html xmlns="http://www.w3.org/1999/xhtml">
            <p>FORMULA: C15H27O2RS</p>
          </html>
        </notes>
      </species>
      <species id="m_13m3hxtd_acp_c" name="13-methyl-3-hydroxy-tetra-decanoyl-ACP" compartment="c" charge="-1">
        <notes>
          <html xmlns="http://www.w3.org/1999/xhtml">
            <p>FORMULA: C15H29O2RS</p>
          </html>
        </notes>
      </species>
      <species id="m_13mttd2e_acp_c" name="13-methyl-trans-tetra-dec-2-enoyl-ACP" compartment="c" charge="-1">
        <notes>
          <html xmlns="http://www.w3.org/1999/xhtml">
            <p>FORMULA: C15H27ORS</p>
          </html>
        </notes>
      </species>
      <species id="m_13mtd_acp_c" name="13-methyl-tetra-decanoyl-ACP" compartment="c" charge="-1">
        <notes>
          <html xmlns="http://www.w3.org/1999/xhtml">
            <p>FORMULA: C15H29ORS</p>
          </html>
        </notes>
      </species>
      <species id="m_14m3ohd_acp_c" name="14-methyl-3-oxo-hexa-decanoyl-ACP" compartment="c" charge="-1">
        <notes>
          <html xmlns="http://www.w3.org/1999/xhtml">
            <p>FORMULA: C17H31O2RS</p>
          </html>
        </notes>
      </species>
      <species id="m_14m3hxhd_acp_c" name="14-methyl-3-hydroxy-hexa-decanoyl-ACP" compartment="c" charge="-1">
        <notes>
          <html xmlns="http://www.w3.org/1999/xhtml">
            <p>FORMULA: C17H33O2RS</p>
          </html>
        </notes>
      </species>
      <species id="m_14m3o_pd_acp_c" name="14-methyl-3-oxo-pentadecanoyl-ACP" compartment="c" charge="-1">
        <notes>
          <html xmlns="http://www.w3.org/1999/xhtml">
            <p>FORMULA: C16H29O2RS</p>
          </html>
        </notes>
      </species>
      <species id="m_14m3hxpd_acp_c" name="14-methyl-3-hydroxy-pentadecanoyl-ACP" compartment="c" charge="-1">
        <notes>
          <html xmlns="http://www.w3.org/1999/xhtml">
            <p>FORMULA: C16H31O2RS</p>
          </html>
        </notes>
      </species>
      <species id="m_14mthd2e_acp_c" name="14-methyl-trans-hexa-dec-2-enoyl-ACP" compartment="c" charge="-1">
        <notes>
          <html xmlns="http://www.w3.org/1999/xhtml">
            <p>FORMULA: C17H31ORS</p>
          </html>
        </notes>
      </species>
      <species id="m_14mhd_acp_c" name="14-methyl-hexa-decanoyl-ACP" compartment="c" charge="-1">
        <notes>
          <html xmlns="http://www.w3.org/1999/xhtml">
            <p>FORMULA: C17H33ORS</p>
          </html>
        </notes>
      </species>
      <species id="m_14mtpd2e_acp_c" name="14-methyl-trans-pentadec-2-enoyl-ACP" compartment="c" charge="-1">
        <notes>
          <html xmlns="http://www.w3.org/1999/xhtml">
            <p>FORMULA: C16H29ORS</p>
          </html>
        </notes>
      </species>
      <species id="m_14mpd_acp_c" name="14-methyl-pentadecanoyl-ACP" compartment="c" charge="-1">
        <notes>
          <html xmlns="http://www.w3.org/1999/xhtml">
            <p>FORMULA: C16H31ORS</p>
          </html>
        </notes>
      </species>
      <species id="m_15m3ohd_acp_c" name="15-methyl-3-oxo-hexa-decanoyl-ACP" compartment="c" charge="-1">
        <notes>
          <html xmlns="http://www.w3.org/1999/xhtml">
            <p>FORMULA: C17H31O2RS</p>
          </html>
        </notes>
      </species>
      <species id="m_15m3hxhd_acp_c" name="15-methyl-3-hydroxy-hexa-decanoyl-ACP" compartment="c" charge="-1">
        <notes>
          <html xmlns="http://www.w3.org/1999/xhtml">
            <p>FORMULA: C17H33O2RS</p>
          </html>
        </notes>
      </species>
      <species id="m_15mthd2e_acp_c" name="15-methyl-trans-hexa-dec-2-enoyl-ACP" compartment="c" charge="-1">
        <notes>
          <html xmlns="http://www.w3.org/1999/xhtml">
            <p>FORMULA: C17H31ORS</p>
          </html>
        </notes>
      </species>
      <species id="m_15mhd_acp_c" name="15-methyl-hexa-decanoyl-ACP" compartment="c" charge="-1">
        <notes>
          <html xmlns="http://www.w3.org/1999/xhtml">
            <p>FORMULA: C17H33ORS</p>
          </html>
        </notes>
      </species>
      <species id="m_3hxdd_acp_c" name="D-3-Hydroxydodecanoyl-acp" compartment="c" charge="-1">
        <notes>
          <html xmlns="http://www.w3.org/1999/xhtml">
            <p>FORMULA: C12H23O2RS</p>
          </html>
        </notes>
      </species>
      <species id="m_2edd_acp_c" name="2E-Dodecenoyl-acp" compartment="c" charge="-1">
        <notes>
          <html xmlns="http://www.w3.org/1999/xhtml">
            <p>FORMULA: C12H21ORS</p>
          </html>
        </notes>
      </species>
      <species id="m_3hpacp_c" name="R-3-hydroxypalmitoyl-acyl-carrierprotein" compartment="c" charge="-1">
        <notes>
          <html xmlns="http://www.w3.org/1999/xhtml">
            <p>FORMULA: C16H32O2RS</p>
          </html>
        </notes>
      </species>
      <species id="m_2hdacp_c" name="2E-Hexadecenoyl-acp" compartment="c" charge="-1">
        <notes>
          <html xmlns="http://www.w3.org/1999/xhtml">
            <p>FORMULA: C16H29ORS</p>
          </html>
        </notes>
      </species>
      <species id="m_3hxv_acp_c" name="(R)-3-hydroxy-cis-vacc-11-enoyl-ACP" compartment="c" charge="-1">
        <notes>
          <html xmlns="http://www.w3.org/1999/xhtml">
            <p>FORMULA: C18H33O2RS</p>
          </html>
        </notes>
      </species>
      <species id="m_2tcve_acp_c" name="(2-trans-11-cis)-vaccen-2-enoyl-ACP" compartment="c" charge="0">
        <notes>
          <html xmlns="http://www.w3.org/1999/xhtml">
            <p>FORMULA: C18H32ORS</p>
          </html>
        </notes>
      </species>
      <species id="m_3ood_acp_c" name="3-Oxooctodecanoyl-ACP" compartment="c" charge="-1">
        <notes>
          <html xmlns="http://www.w3.org/1999/xhtml">
            <p>FORMULA: C18H33O2SR</p>
          </html>
        </notes>
      </species>
      <species id="m_3hxc18_acp_c" name="3-Hydroxyoctodecanoyl-ACP" compartment="c" charge="-1">
        <notes>
          <html xmlns="http://www.w3.org/1999/xhtml">
            <p>FORMULA: C18H35O2RS</p>
          </html>
        </notes>
      </species>
      <species id="m_3ohd_acp_c" name="3-oxo-cis-delta9-hexadecenoyl-ACP" compartment="c" charge="0">
        <notes>
          <html xmlns="http://www.w3.org/1999/xhtml">
            <p>FORMULA: C16H28O2RS</p>
          </html>
        </notes>
      </species>
      <species id="m_3hxhd_acp_c" name="(3R)-3-hydroxy-cis-delta9-hexadecenoyl-ACP" compartment="c" charge="-1">
        <notes>
          <html xmlns="http://www.w3.org/1999/xhtml">
            <p>FORMULA: C16H29O2RS</p>
          </html>
        </notes>
      </species>
      <species id="m_3otd_acp_c" name="3-oxo-cis-delta7-tetradecenoyl-ACP" compartment="c" charge="0">
        <notes>
          <html xmlns="http://www.w3.org/1999/xhtml">
            <p>FORMULA: C14H24O2RS</p>
          </html>
        </notes>
      </species>
      <species id="m_3hxtd_acp_c" name="(3R)-3-hydroxy-cis-delta7-tetradecenoyl-ACP" compartment="c" charge="-1">
        <notes>
          <html xmlns="http://www.w3.org/1999/xhtml">
            <p>FORMULA: C14H25O2RS</p>
          </html>
        </notes>
      </species>
      <species id="m_3ove_acp_c" name="3-oxo-cis-vacc-11-enoyl-ACP" compartment="c" charge="0">
        <notes>
          <html xmlns="http://www.w3.org/1999/xhtml">
            <p>FORMULA: C18H32O2RS</p>
          </html>
        </notes>
      </species>
      <species id="m_3oc14_acp_c" name="3-oxotetradecanoyl-acp" compartment="c" charge="-1">
        <notes>
          <html xmlns="http://www.w3.org/1999/xhtml">
            <p>FORMULA: C14H25O2RS</p>
          </html>
        </notes>
      </species>
      <species id="m_hma_c" name="HMA" compartment="c" charge="-1">
        <notes>
          <html xmlns="http://www.w3.org/1999/xhtml">
            <p>FORMULA: C14H27O2RS</p>
          </html>
        </notes>
      </species>
      <species id="m_dd_acp_c" name="Dodecanoyl-ACP" compartment="c" charge="-1">
        <notes>
          <html xmlns="http://www.w3.org/1999/xhtml">
            <p>FORMULA: C12H23ORS</p>
          </html>
        </notes>
      </species>
      <species id="m_mal_acp_c" name="Malonyl-acyl-carrierprotein" compartment="c" charge="-2">
        <notes>
          <html xmlns="http://www.w3.org/1999/xhtml">
            <p>FORMULA: C3H2O3RS</p>
          </html>
        </notes>
      </species>
      <species id="m_acp_c" name="ACP" compartment="c" charge="0">
        <notes>
          <html xmlns="http://www.w3.org/1999/xhtml">
            <p>FORMULA: HSR</p>
          </html>
        </notes>
      </species>
      <species id="m_3od_acp_c" name="3-oxodecanoyl-acp" compartment="c" charge="-1">
        <notes>
          <html xmlns="http://www.w3.org/1999/xhtml">
            <p>FORMULA: C10H17O2RS</p>
          </html>
        </notes>
      </species>
      <species id="m_3hxd_acp_c" name="R-3-Hydroxydecanoyl-acyl-carrier_protein" compartment="c" charge="-1">
        <notes>
          <html xmlns="http://www.w3.org/1999/xhtml">
            <p>FORMULA: C10H19O2RS</p>
          </html>
        </notes>
      </species>
      <species id="m_o_acp_c" name="Octanoyl-ACP" compartment="c" charge="-1">
        <notes>
          <html xmlns="http://www.w3.org/1999/xhtml">
            <p>FORMULA: C8H15ORS</p>
          </html>
        </notes>
      </species>
      <species id="m_3odd_acp_c" name="3-oxododecanoyl-acp" compartment="c" charge="-1">
        <notes>
          <html xmlns="http://www.w3.org/1999/xhtml">
            <p>FORMULA: C12H21O2RS</p>
          </html>
        </notes>
      </species>
      <species id="m_dec_acp_c" name="Decanoyl-ACP" compartment="c" charge="-1">
        <notes>
          <html xmlns="http://www.w3.org/1999/xhtml">
            <p>FORMULA: C10H19ORS</p>
          </html>
        </notes>
      </species>
      <species id="m_td_acp_c" name="Tetradecenoyl-ACP" compartment="c" charge="-1">
        <notes>
          <html xmlns="http://www.w3.org/1999/xhtml">
            <p>FORMULA: C14H25ORS</p>
          </html>
        </notes>
      </species>
      <species id="m_3_ohexd_acp_c" name="3-oxohexadecanoyl-acp" compartment="c" charge="-1">
        <notes>
          <html xmlns="http://www.w3.org/1999/xhtml">
            <p>FORMULA: C16H30O2RS</p>
          </html>
        </notes>
      </species>
      <species id="m_myr_acp_c" name="Myristoyl-ACP" compartment="c" charge="-1">
        <notes>
          <html xmlns="http://www.w3.org/1999/xhtml">
            <p>FORMULA: C14H27ORS</p>
          </html>
        </notes>
      </species>
      <species id="m_3oo_acp_c" name="3-oxooctanoyl-acp" compartment="c" charge="-1">
        <notes>
          <html xmlns="http://www.w3.org/1999/xhtml">
            <p>FORMULA: C8H13O2RS</p>
          </html>
        </notes>
      </species>
      <species id="m_3hxo_acp_c" name="R-3-Hydroxyoctanoyl-acyl-carrier_protein" compartment="c" charge="-1">
        <notes>
          <html xmlns="http://www.w3.org/1999/xhtml">
            <p>FORMULA: C8H15O2RS</p>
          </html>
        </notes>
      </species>
      <species id="m_h_acp_c" name="Hexanoyl-ACP" compartment="c" charge="-1">
        <notes>
          <html xmlns="http://www.w3.org/1999/xhtml">
            <p>FORMULA: C6H11ORS</p>
          </html>
        </notes>
      </species>
      <species id="m_hdacp_c" name="Hexadecenoyl-ACP" compartment="c" charge="-1">
        <notes>
          <html xmlns="http://www.w3.org/1999/xhtml">
            <p>FORMULA: C16H29ORS</p>
          </html>
        </notes>
      </species>
      <species id="m_3_oxohex_acp_c" name="3-Oxohexanoyl-acp" compartment="c" charge="-1">
        <notes>
          <html xmlns="http://www.w3.org/1999/xhtml">
            <p>FORMULA: C6H9O2RS</p>
          </html>
        </notes>
      </species>
      <species id="m_3hxc6_acp_c" name="D-3-Hydroxyhexanoyl-acp" compartment="c" charge="-1">
        <notes>
          <html xmlns="http://www.w3.org/1999/xhtml">
            <p>FORMULA: C6H11O2RS</p>
          </html>
        </notes>
      </species>
      <species id="m_but_acp_c" name="Butyryl-ACP" compartment="c" charge="-1">
        <notes>
          <html xmlns="http://www.w3.org/1999/xhtml">
            <p>FORMULA: C4H7ORS</p>
          </html>
        </notes>
      </species>
      <species id="m_4m3oh_acp_c" name="4-methyl-3-oxo-hexanoyl-ACP" compartment="c" charge="-1">
        <notes>
          <html xmlns="http://www.w3.org/1999/xhtml">
            <p>FORMULA: C7H11O2RS</p>
          </html>
        </notes>
      </species>
      <species id="m_4m3hh_acp_c" name="4-methyl-3-hydroxy-hexanoyl-ACP" compartment="c" charge="-1">
        <notes>
          <html xmlns="http://www.w3.org/1999/xhtml">
            <p>FORMULA: C7H13O2RS</p>
          </html>
        </notes>
      </species>
      <species id="m_4m3op_acp_c" name="4-methyl-3-oxo-pentanoyl-ACP" compartment="c" charge="-1">
        <notes>
          <html xmlns="http://www.w3.org/1999/xhtml">
            <p>FORMULA: C6H9O2RS</p>
          </html>
        </notes>
      </species>
      <species id="m_4m3hxp_acp_c" name="4-methyl-3-hydroxy-pentanoyl-ACP" compartment="c" charge="-1">
        <notes>
          <html xmlns="http://www.w3.org/1999/xhtml">
            <p>FORMULA: C6H11O2RS</p>
          </html>
        </notes>
      </species>
      <species id="m_4mth2e_acp_c" name="4-methyl-trans-hex-2-enoyl-ACP" compartment="c" charge="-1">
        <notes>
          <html xmlns="http://www.w3.org/1999/xhtml">
            <p>FORMULA: C7H11ORS</p>
          </html>
        </notes>
      </species>
      <species id="m_4mh_acp_c" name="4-methyl-hexanoyl-ACP" compartment="c" charge="-1">
        <notes>
          <html xmlns="http://www.w3.org/1999/xhtml">
            <p>FORMULA: C7H13ORS</p>
          </html>
        </notes>
      </species>
      <species id="m_4mtp2e_acp_c" name="4-methyl-trans-pent-2-enoyl-ACP" compartment="c" charge="-1">
        <notes>
          <html xmlns="http://www.w3.org/1999/xhtml">
            <p>FORMULA: C6H9ORS</p>
          </html>
        </notes>
      </species>
      <species id="m_4mp_acp_c" name="4-methyl-pentanoyl-ACP" compartment="c" charge="-1">
        <notes>
          <html xmlns="http://www.w3.org/1999/xhtml">
            <p>FORMULA: C6H11ORS</p>
          </html>
        </notes>
      </species>
      <species id="m_5m3oh_acp_c" name="5-methyl-3-oxo-hexanoyl-ACP" compartment="c" charge="-1">
        <notes>
          <html xmlns="http://www.w3.org/1999/xhtml">
            <p>FORMULA: C7H11O2RS</p>
          </html>
        </notes>
      </species>
      <species id="m_5m3hxh_acp_c" name="5-methyl-3-hydroxy-hexanoyl-ACP" compartment="c" charge="-1">
        <notes>
          <html xmlns="http://www.w3.org/1999/xhtml">
            <p>FORMULA: C7H13O2RS</p>
          </html>
        </notes>
      </species>
      <species id="m_5mth2e_acp_c" name="5-methyl-trans-hex-2-enoyl-ACP" compartment="c" charge="-1">
        <notes>
          <html xmlns="http://www.w3.org/1999/xhtml">
            <p>FORMULA: C7H11ORS</p>
          </html>
        </notes>
      </species>
      <species id="m_5mh_acp_c" name="5-methyl-hexanoyl-ACP" compartment="c" charge="-1">
        <notes>
          <html xmlns="http://www.w3.org/1999/xhtml">
            <p>FORMULA: C7H13ORS</p>
          </html>
        </notes>
      </species>
      <species id="m_6mto2e_acp_c" name="6-methyl-trans-oct-2-enoyl-ACP" compartment="c" charge="-1">
        <notes>
          <html xmlns="http://www.w3.org/1999/xhtml">
            <p>FORMULA: C9H15ORS</p>
          </html>
        </notes>
      </species>
      <species id="m_5mo_acp_c" name="6-methyl-octanoyl-ACP" compartment="c" charge="-1">
        <notes>
          <html xmlns="http://www.w3.org/1999/xhtml">
            <p>FORMULA: C9H17ORS</p>
          </html>
        </notes>
      </species>
      <species id="m_6m3oh_acp_c" name="6-methyl-3-oxo-heptanoyl-ACP" compartment="c" charge="-1">
        <notes>
          <html xmlns="http://www.w3.org/1999/xhtml">
            <p>FORMULA: C8H13O2RS</p>
          </html>
        </notes>
      </species>
      <species id="m_6m3hohep_acp_c" name="6-methyl-3-hydroxy-heptanoyl-ACP" compartment="c" charge="-1">
        <notes>
          <html xmlns="http://www.w3.org/1999/xhtml">
            <p>FORMULA: C8H15O2RS</p>
          </html>
        </notes>
      </species>
      <species id="m_6m3oo_acp_c" name="6-methyl-3-oxo-octanoyl-ACP" compartment="c" charge="-1">
        <notes>
          <html xmlns="http://www.w3.org/1999/xhtml">
            <p>FORMULA: C9H15O2RS</p>
          </html>
        </notes>
      </species>
      <species id="m_6m3hxo_acp_c" name="6-methyl-3-hydroxy-octanoyl-ACP" compartment="c" charge="-1">
        <notes>
          <html xmlns="http://www.w3.org/1999/xhtml">
            <p>FORMULA: C9H17O2RS</p>
          </html>
        </notes>
      </species>
      <species id="m_6mth2e_acp_c" name="6-methyl-trans-hept-2-enoyl-ACP" compartment="c" charge="-1">
        <notes>
          <html xmlns="http://www.w3.org/1999/xhtml">
            <p>FORMULA: C8H13ORS</p>
          </html>
        </notes>
      </species>
      <species id="m_6mh_acp_c" name="6-methyl-heptanoyl-ACP" compartment="c" charge="-1">
        <notes>
          <html xmlns="http://www.w3.org/1999/xhtml">
            <p>FORMULA: C8H15ORS</p>
          </html>
        </notes>
      </species>
      <species id="m_7m3oo_acp_c" name="7-methyl-3-oxo-octanoyl-ACP" compartment="c" charge="-1">
        <notes>
          <html xmlns="http://www.w3.org/1999/xhtml">
            <p>FORMULA: C9H15O2RS</p>
          </html>
        </notes>
      </species>
      <species id="m_7m3hoo_acp_c" name="7-methyl-3-hydroxy-octanoyl-ACP" compartment="c" charge="-1">
        <notes>
          <html xmlns="http://www.w3.org/1999/xhtml">
            <p>FORMULA: C9H17O2RS</p>
          </html>
        </notes>
      </species>
      <species id="m_7mto2e_acp_c" name="7-methyl-trans-oct-2-enoyl-ACP" compartment="c" charge="-1">
        <notes>
          <html xmlns="http://www.w3.org/1999/xhtml">
            <p>FORMULA: C9H15ORS</p>
          </html>
        </notes>
      </species>
      <species id="m_7mo_acp_c" name="7-methyl-octanoyl-ACP" compartment="c" charge="-1">
        <notes>
          <html xmlns="http://www.w3.org/1999/xhtml">
            <p>FORMULA: C9H17ORS</p>
          </html>
        </notes>
      </species>
      <species id="m_8m3od_acp_c" name="8-methyl-3-oxo-decanoyl-ACP" compartment="c" charge="-1">
        <notes>
          <html xmlns="http://www.w3.org/1999/xhtml">
            <p>FORMULA: C11H19O2RS</p>
          </html>
        </notes>
      </species>
      <species id="m_8m3hd_acp_c" name="8-methyl-3-hydroxy-decanoyl-ACP" compartment="c" charge="-1">
        <notes>
          <html xmlns="http://www.w3.org/1999/xhtml">
            <p>FORMULA: C11H21O2RS</p>
          </html>
        </notes>
      </species>
      <species id="m_8m3on_acp_c" name="8-methyl-3-oxo-nonanoyl-ACP" compartment="c" charge="-1">
        <notes>
          <html xmlns="http://www.w3.org/1999/xhtml">
            <p>FORMULA: C10H17O2RS</p>
          </html>
        </notes>
      </species>
      <species id="m_8m3hxn_acp_c" name="8-methyl-3-hydroxy-nonanoyl-ACP" compartment="c" charge="-1">
        <notes>
          <html xmlns="http://www.w3.org/1999/xhtml">
            <p>FORMULA: C10H19O2RS</p>
          </html>
        </notes>
      </species>
      <species id="m_8mtd2e_acp_c" name="8-methyl-trans-dec-2-enoyl-ACP" compartment="c" charge="-1">
        <notes>
          <html xmlns="http://www.w3.org/1999/xhtml">
            <p>FORMULA: C11H19ORS</p>
          </html>
        </notes>
      </species>
      <species id="m_8md_acp_c" name="8-methyl-decanoyl-ACP" compartment="c" charge="-1">
        <notes>
          <html xmlns="http://www.w3.org/1999/xhtml">
            <p>FORMULA: C11H21ORS</p>
          </html>
        </notes>
      </species>
      <species id="m_8mtnon2e_acp_c" name="8-methyl-trans-non-2-enoyl-ACP" compartment="c" charge="-1">
        <notes>
          <html xmlns="http://www.w3.org/1999/xhtml">
            <p>FORMULA: C10H17ORS</p>
          </html>
        </notes>
      </species>
      <species id="m_8mn_acp_c" name="8-methyl-nonanoyl-ACP" compartment="c" charge="-1">
        <notes>
          <html xmlns="http://www.w3.org/1999/xhtml">
            <p>FORMULA: C10H19ORS</p>
          </html>
        </notes>
      </species>
      <species id="m_9m3od_acp_c" name="9-methyl-3-oxo-decanoyl-ACP" compartment="c" charge="-1">
        <notes>
          <html xmlns="http://www.w3.org/1999/xhtml">
            <p>FORMULA: C11H19O2RS</p>
          </html>
        </notes>
      </species>
      <species id="m_9m3hxd_acp_c" name="9-methyl-3-hydroxy-decanoyl-ACP" compartment="c" charge="-1">
        <notes>
          <html xmlns="http://www.w3.org/1999/xhtml">
            <p>FORMULA: C11H21O2RS</p>
          </html>
        </notes>
      </species>
      <species id="m_9mtd2e_acp_c" name="9-methyl-trans-dec-2-enoyl-ACP" compartment="c" charge="-1">
        <notes>
          <html xmlns="http://www.w3.org/1999/xhtml">
            <p>FORMULA: C11H19ORS</p>
          </html>
        </notes>
      </species>
      <species id="m_9md_acp_c" name="9-methyl-decanoyl-ACP" compartment="c" charge="-1">
        <notes>
          <html xmlns="http://www.w3.org/1999/xhtml">
            <p>FORMULA: C11H21ORS</p>
          </html>
        </notes>
      </species>
      <species id="m_ac_acp_c" name="Acetyl-ACP" compartment="c" charge="-1">
        <notes>
          <html xmlns="http://www.w3.org/1999/xhtml">
            <p>FORMULA: C2H3ORS</p>
          </html>
        </notes>
      </species>
      <species id="m_acac_acp_c" name="Acetoacetyl-ACP" compartment="c" charge="-1">
        <notes>
          <html xmlns="http://www.w3.org/1999/xhtml">
            <p>FORMULA: C4H5O2RS</p>
          </html>
        </notes>
      </species>
      <species id="m_3_hb_acp_c" name="R-3-Hydroxybutanoyl-acyl-carrier_protein" compartment="c" charge="-1">
        <notes>
          <html xmlns="http://www.w3.org/1999/xhtml">
            <p>FORMULA: C4H7O2RS</p>
          </html>
        </notes>
      </species>
      <species id="m_ser_c" name="L-Serine" compartment="c" charge="0">
        <notes>
          <html xmlns="http://www.w3.org/1999/xhtml">
            <p>FORMULA: C3H7NO3</p>
          </html>
        </notes>
      </species>
      <species id="m_oal_c" name="octanal_c0" compartment="c" charge="0">
        <notes>
          <html xmlns="http://www.w3.org/1999/xhtml">
            <p>FORMULA: C8H16O</p>
          </html>
        </notes>
      </species>
      <species id="m_oate_c" name="octanoate" compartment="c" charge="-1">
        <notes>
          <html xmlns="http://www.w3.org/1999/xhtml">
            <p>FORMULA: C8H15O2</p>
          </html>
        </notes>
      </species>
      <species id="m_ala_c" name="L-Alanine" compartment="c" charge="0">
        <notes>
          <html xmlns="http://www.w3.org/1999/xhtml">
            <p>FORMULA: C3H7NO2</p>
          </html>
        </notes>
      </species>
      <species id="m_pim_coa_c" name="Pimeloyl-CoA" compartment="c" charge="-5">
        <notes>
          <html xmlns="http://www.w3.org/1999/xhtml">
            <p>FORMULA: C28H41N7O19P3S</p>
          </html>
        </notes>
      </species>
      <species id="m_aona_c" name="8-Amino-7-oxononanoate" compartment="c" charge="0">
        <notes>
          <html xmlns="http://www.w3.org/1999/xhtml">
            <p>FORMULA: C9H17NO3</p>
          </html>
        </notes>
      </species>
      <species id="m_but2e_acp_c" name="But-2-enoyl-acyl-carrier_protein" compartment="c" charge="-1">
        <notes>
          <html xmlns="http://www.w3.org/1999/xhtml">
            <p>FORMULA: C4H5ORS</p>
          </html>
        </notes>
      </species>
      <species id="m_c141acp_c" name="2E-Tetradecenoyl-acp" compartment="c" charge="-1">
        <notes>
          <html xmlns="http://www.w3.org/1999/xhtml">
            <p>FORMULA: C14H25ORS</p>
          </html>
        </notes>
      </species>
      <species id="m_ctd_acp_c" name="trans-delta3-cis-delta7-tetradecenoyl-ACP" compartment="c" charge="0">
        <notes>
          <html xmlns="http://www.w3.org/1999/xhtml">
            <p>FORMULA: C14H24ORS</p>
          </html>
        </notes>
      </species>
      <species id="m_dece_acp_c" name="2E-Decenoyl-acp" compartment="c" charge="-1">
        <notes>
          <html xmlns="http://www.w3.org/1999/xhtml">
            <p>FORMULA: C10H17ORS</p>
          </html>
        </notes>
      </species>
      <species id="m_ocdcya_acp_c" name="Octadecynoyl_ACP" compartment="c" charge="-1">
        <notes>
          <html xmlns="http://www.w3.org/1999/xhtml">
            <p>FORMULA: C18H31ORS</p>
          </html>
        </notes>
      </species>
      <species id="m_lin_acp_c" name="Linoleoyl_acp" compartment="c" charge="-1">
        <notes>
          <html xmlns="http://www.w3.org/1999/xhtml">
            <p>FORMULA: C18H29ORS</p>
          </html>
        </notes>
      </species>
      <species id="m_octeacp_c" name="octadecenoyl_acp" compartment="c" charge="0">
        <notes>
          <html xmlns="http://www.w3.org/1999/xhtml">
            <p>FORMULA: C18H33ORS</p>
          </html>
        </notes>
      </species>
      <species id="m_palm_acp_c" name="hexadecanoyl-acp" compartment="c" charge="-1">
        <notes>
          <html xmlns="http://www.w3.org/1999/xhtml">
            <p>FORMULA: C16H31ORS</p>
          </html>
        </notes>
      </species>
      <species id="m_od_acp_c" name="Octodecanoyl-ACP" compartment="c" charge="-1">
        <notes>
          <html xmlns="http://www.w3.org/1999/xhtml">
            <p>FORMULA: C18H35ORS</p>
          </html>
        </notes>
      </species>
      <species id="m_hexe_acp_c" name="2E-Hexenoyl-acp" compartment="c" charge="-1">
        <notes>
          <html xmlns="http://www.w3.org/1999/xhtml">
            <p>FORMULA: C6H9ORS</p>
          </html>
        </notes>
      </species>
      <species id="m_oct_acp_c" name="2E-Octenoyl-acp" compartment="c" charge="-1">
        <notes>
          <html xmlns="http://www.w3.org/1999/xhtml">
            <p>FORMULA: C8H13ORS</p>
          </html>
        </notes>
      </species>
      <species id="m_tchd_acp_c" name="trans-delta3-cis-delta9-hexadecenoyl-ACP" compartment="c" charge="0">
        <notes>
          <html xmlns="http://www.w3.org/1999/xhtml">
            <p>FORMULA: C16H28ORS</p>
          </html>
        </notes>
      </species>
      <species id="m_ga1p_c" name="D-Glucosamine1-phosphate" compartment="c" charge="-1">
        <notes>
          <html xmlns="http://www.w3.org/1999/xhtml">
            <p>FORMULA: C6H13NO8P</p>
          </html>
        </notes>
      </species>
      <species id="m_naga1p_c" name="N-Acetyl-D-glucosamine1-phosphate" compartment="c" charge="-2">
        <notes>
          <html xmlns="http://www.w3.org/1999/xhtml">
            <p>FORMULA: C8H14NO9P</p>
          </html>
        </notes>
      </species>
      <species id="m_naorn_c" name="N-Acetylornithine" compartment="c" charge="0">
        <notes>
          <html xmlns="http://www.w3.org/1999/xhtml">
            <p>FORMULA: C7H14N2O3</p>
          </html>
        </notes>
      </species>
      <species id="m_orn_c" name="Ornithine" compartment="c" charge="1">
        <notes>
          <html xmlns="http://www.w3.org/1999/xhtml">
            <p>FORMULA: C5H13N2O2</p>
          </html>
        </notes>
      </species>
      <species id="m_naglu_c" name="N-Acetyl-L-glutamate" compartment="c" charge="-2">
        <notes>
          <html xmlns="http://www.w3.org/1999/xhtml">
            <p>FORMULA: C7H9NO5</p>
          </html>
        </notes>
      </species>
      <species id="m_tod2e_acp_c" name="trans-Octodec-2-enoyl-ACP" compartment="c" charge="-1">
        <notes>
          <html xmlns="http://www.w3.org/1999/xhtml">
            <p>FORMULA: C18H33ORS</p>
          </html>
        </notes>
      </species>
      <species id="m_palcoa_c" name="Palmitoyl-CoA" compartment="c" charge="-3">
        <notes>
          <html xmlns="http://www.w3.org/1999/xhtml">
            <p>FORMULA: C37H63N7O17P3S</p>
          </html>
        </notes>
      </species>
      <species id="m_strcoa_c" name="strcoa" compartment="c" charge="-3">
        <notes>
          <html xmlns="http://www.w3.org/1999/xhtml">
            <p>FORMULA: C39H66N7O17P3S</p>
          </html>
        </notes>
      </species>
      <species id="m_vacc_acp_c" name="cis-vaccenoyl-acp" compartment="c" charge="0">
        <notes>
          <html xmlns="http://www.w3.org/1999/xhtml">
            <p>FORMULA: C18H32ORS</p>
          </html>
        </notes>
      </species>
      <species id="m_malcoa_c" name="Malonyl-CoA" compartment="c" charge="-5">
        <notes>
          <html xmlns="http://www.w3.org/1999/xhtml">
            <p>FORMULA: C24H33N7O19P3S</p>
          </html>
        </notes>
      </species>
      <species id="m_db4p_c" name="3-4-dihydroxy-2-butanone4-phosphate" compartment="c" charge="-2">
        <notes>
          <html xmlns="http://www.w3.org/1999/xhtml">
            <p>FORMULA: C4H7O6P</p>
          </html>
        </notes>
      </species>
      <species id="m_f1p_c" name="D-fructose-1-phosphate" compartment="c" charge="-2">
        <notes>
          <html xmlns="http://www.w3.org/1999/xhtml">
            <p>FORMULA: C6H11O9P</p>
          </html>
        </notes>
      </species>
      <species id="m_gral_c" name="D-Glyceraldehyde" compartment="c" charge="0">
        <notes>
          <html xmlns="http://www.w3.org/1999/xhtml">
            <p>FORMULA: C3H6O3</p>
          </html>
        </notes>
      </species>
      <species id="m_gdpdman_c" name="GDP-4-dehydro-alpha-D-rhamnose" compartment="c" charge="-1">
        <notes>
          <html xmlns="http://www.w3.org/1999/xhtml">
            <p>FORMULA: C16H21N5O15P2</p>
          </html>
        </notes>
      </species>
      <species id="m_gdpf_c" name="GDP-L-fucose" compartment="c" charge="-2">
        <notes>
          <html xmlns="http://www.w3.org/1999/xhtml">
            <p>FORMULA: C16H23N5O15P2</p>
          </html>
        </notes>
      </species>
      <species id="m_man6p_c" name="D-mannose-6-phosphate" compartment="c" charge="-2">
        <notes>
          <html xmlns="http://www.w3.org/1999/xhtml">
            <p>FORMULA: C6H11O9P</p>
          </html>
        </notes>
      </species>
      <species id="m_12dac_gly_ddd_c" name="1_2-Diacyl-sn-glycerol_didodecanoyl" compartment="c" charge="0">
        <notes>
          <html xmlns="http://www.w3.org/1999/xhtml">
            <p>FORMULA: C27H52O5</p>
          </html>
        </notes>
      </species>
      <species id="m_1ddg3p_c" name="1-dodecanoyl-sn-glycerol_3-phosphate" compartment="c" charge="-1">
        <notes>
          <html xmlns="http://www.w3.org/1999/xhtml">
            <p>FORMULA: C15H30O7P</p>
          </html>
        </notes>
      </species>
      <species id="m_1c16g3p_c" name="1-hexadecanoyl-sn-glycerol_3-phosphate" compartment="c" charge="-1">
        <notes>
          <html xmlns="http://www.w3.org/1999/xhtml">
            <p>FORMULA: C19H38O7P</p>
          </html>
        </notes>
      </species>
      <species id="m_1hd9e_gly3p_c" name="1-hexadec-9-enoyl-sn-glycerol_3-phosphate" compartment="c" charge="-1">
        <notes>
          <html xmlns="http://www.w3.org/1999/xhtml">
            <p>FORMULA: C19H36O7P</p>
          </html>
        </notes>
      </species>
      <species id="m_12diac_gly_dh9e_c" name="1_2-Diacyl-sn-glycerol_dihexadec-9-enoyl" compartment="c" charge="0">
        <notes>
          <html xmlns="http://www.w3.org/1999/xhtml">
            <p>FORMULA: C35H64O5</p>
          </html>
        </notes>
      </species>
      <species id="m_12diac_gly_dhd_c" name="1_2-Diacyl-sn-glycerol_dihexadecanoyl" compartment="c" charge="0">
        <notes>
          <html xmlns="http://www.w3.org/1999/xhtml">
            <p>FORMULA: C35H68O5</p>
          </html>
        </notes>
      </species>
      <species id="m_fa6coa_c" name="fa6coa" compartment="c" charge="-3">
        <notes>
          <html xmlns="http://www.w3.org/1999/xhtml">
            <p>FORMULA: C37H63N7O17P3S</p>
          </html>
        </notes>
      </species>
      <species id="m_1isohexd_g3p_c" name="1-isohexadecanoyl-sn-glycerol_3-phosphate" compartment="c" charge="-1">
        <notes>
          <html xmlns="http://www.w3.org/1999/xhtml">
            <p>FORMULA: C19H38O7P</p>
          </html>
        </notes>
      </species>
      <species id="m_12disohxd_g3p_c" name="1_2-diisohexadecanoyl-sn-glycerol_3-phosphate" compartment="c" charge="-1">
        <notes>
          <html xmlns="http://www.w3.org/1999/xhtml">
            <p>FORMULA: C35H68O8P</p>
          </html>
        </notes>
      </species>
      <species id="m_fa11coa_c" name="fa11coa" compartment="c" charge="-3">
        <notes>
          <html xmlns="http://www.w3.org/1999/xhtml">
            <p>FORMULA: C38H65N7O17P3S</p>
          </html>
        </notes>
      </species>
      <species id="m_1isohd_g3p_c" name="1-isoheptadecanoyl-sn-glycerol_3-phosphate" compartment="c" charge="-1">
        <notes>
          <html xmlns="http://www.w3.org/1999/xhtml">
            <p>FORMULA: C20H40O7P</p>
          </html>
        </notes>
      </species>
      <species id="m_1_2_disohd_gly_c" name="1_2-Diisoheptadecanoyl-sn-glycerol" compartment="c" charge="0">
        <notes>
          <html xmlns="http://www.w3.org/1999/xhtml">
            <p>FORMULA: C37H72O5</p>
          </html>
        </notes>
      </species>
      <species id="m_fa4coa_c" name="fa4coa" compartment="c" charge="-3">
        <notes>
          <html xmlns="http://www.w3.org/1999/xhtml">
            <p>FORMULA: C36H61N7O17P3S</p>
          </html>
        </notes>
      </species>
      <species id="m_1aisopd_gly3p_c" name="1-anteisopentadecanoyl-sn-glycerol_3-phosphate" compartment="c" charge="-1">
        <notes>
          <html xmlns="http://www.w3.org/1999/xhtml">
            <p>FORMULA: C18H36O7P</p>
          </html>
        </notes>
      </species>
      <species id="m_12_dipd_gly_c" name="1_2-Dianteisopentadecanoyl-sn-glycerol" compartment="c" charge="0">
        <notes>
          <html xmlns="http://www.w3.org/1999/xhtml">
            <p>FORMULA: C33H64O5</p>
          </html>
        </notes>
      </species>
      <species id="m_fa12coa_c" name="fa12coa" compartment="c" charge="-3">
        <notes>
          <html xmlns="http://www.w3.org/1999/xhtml">
            <p>FORMULA: C38H65N7O17P3S</p>
          </html>
        </notes>
      </species>
      <species id="m_1aihd_gl3p_c" name="1-anteisoheptadecanoyl-sn-glycerol_3-phosphate" compartment="c" charge="-1">
        <notes>
          <html xmlns="http://www.w3.org/1999/xhtml">
            <p>FORMULA: C20H40O7P</p>
          </html>
        </notes>
      </species>
      <species id="m_1_2_disohexd_gly_c" name="1_2-Diisohexadecanoyl-sn-glycerol" compartment="c" charge="0">
        <notes>
          <html xmlns="http://www.w3.org/1999/xhtml">
            <p>FORMULA: C37H72O5</p>
          </html>
        </notes>
      </species>
      <species id="m_1_2_dihd_gly_c" name="1_2-Dianteisoheptadecanoyl-sn-glycerol" compartment="c" charge="0">
        <notes>
          <html xmlns="http://www.w3.org/1999/xhtml">
            <p>FORMULA: C37H72O5</p>
          </html>
        </notes>
      </species>
      <species id="m_1_2_disopd_gly_c" name="1_2-Diisopentadecanoyl-sn-glycerol" compartment="c" charge="0">
        <notes>
          <html xmlns="http://www.w3.org/1999/xhtml">
            <p>FORMULA: C33H64O5</p>
          </html>
        </notes>
      </species>
      <species id="m_fa1coa_c" name="fa1coa" compartment="c" charge="-3">
        <notes>
          <html xmlns="http://www.w3.org/1999/xhtml">
            <p>FORMULA: C35H59N7O17P3S</p>
          </html>
        </notes>
      </species>
      <species id="m_1itd_g3p_c" name="1-isotetradecanoyl-sn-glycerol_3-phosphate" compartment="c" charge="-1">
        <notes>
          <html xmlns="http://www.w3.org/1999/xhtml">
            <p>FORMULA: C17H34O7P</p>
          </html>
        </notes>
      </species>
      <species id="m_12disotd_gly_c" name="1_2-Diisotetradecanoyl-sn-glycerol" compartment="c" charge="0">
        <notes>
          <html xmlns="http://www.w3.org/1999/xhtml">
            <p>FORMULA: C31H60O5</p>
          </html>
        </notes>
      </species>
      <species id="m_1o11eg3p_c" name="1-octadec-11-enoyl-sn-glycerol_3-phosphate" compartment="c" charge="-1">
        <notes>
          <html xmlns="http://www.w3.org/1999/xhtml">
            <p>FORMULA: C21H40O7P</p>
          </html>
        </notes>
      </species>
      <species id="m_12diac_gly_dod11e_c" name="1_2-Diacyl-sn-glycerol_dioctadec-11-enoyl" compartment="c" charge="0">
        <notes>
          <html xmlns="http://www.w3.org/1999/xhtml">
            <p>FORMULA: C39H72O5</p>
          </html>
        </notes>
      </species>
      <species id="m_fa3coa_c" name="fa3coa" compartment="c" charge="-3">
        <notes>
          <html xmlns="http://www.w3.org/1999/xhtml">
            <p>FORMULA: C36H61N7O17P3S</p>
          </html>
        </notes>
      </species>
      <species id="m_1isod_g3p_c" name="1-isopentadecanoyl-sn-glycerol_3-phosphate" compartment="c" charge="-1">
        <notes>
          <html xmlns="http://www.w3.org/1999/xhtml">
            <p>FORMULA: C18H36O7P</p>
          </html>
        </notes>
      </species>
      <species id="m_c140coa_c" name="Myristoyl-CoA" compartment="c" charge="-3">
        <notes>
          <html xmlns="http://www.w3.org/1999/xhtml">
            <p>FORMULA: C35H59N7O17P3S</p>
          </html>
        </notes>
      </species>
      <species id="m_c141coa_c" name="Myristoleoyl-CoA" compartment="c" charge="-3">
        <notes>
          <html xmlns="http://www.w3.org/1999/xhtml">
            <p>FORMULA: C35H57N7O17P3S</p>
          </html>
        </notes>
      </species>
      <species id="m_1td_g3p_c" name="1-tetradecanoyl-sn-glycerol_3-phosphate" compartment="c" charge="-1">
        <notes>
          <html xmlns="http://www.w3.org/1999/xhtml">
            <p>FORMULA: C17H34O7P</p>
          </html>
        </notes>
      </species>
      <species id="m_1tde_g3p_c" name="1-tetradecenoyl-glycerol-3-phosphate" compartment="c" charge="-1">
        <notes>
          <html xmlns="http://www.w3.org/1999/xhtml">
            <p>FORMULA: C17H32O7P</p>
          </html>
        </notes>
      </species>
      <species id="m_1td7e_gly3p_c" name="1-tetradec-7-enoyl-sn-glycerol_3-phosphate" compartment="c" charge="-1">
        <notes>
          <html xmlns="http://www.w3.org/1999/xhtml">
            <p>FORMULA: C17H32O7P</p>
          </html>
        </notes>
      </species>
      <species id="m_12dacglydtd7e_c" name="1_2-Diacyl-sn-glycerol_ditetradec-7-enoyl" compartment="c" charge="0">
        <notes>
          <html xmlns="http://www.w3.org/1999/xhtml">
            <p>FORMULA: C31H56O5</p>
          </html>
        </notes>
      </species>
      <species id="m_12dagdtd_c" name="1_2-Diacyl-sn-glycerol_ditetradecanoyl" compartment="c" charge="0">
        <notes>
          <html xmlns="http://www.w3.org/1999/xhtml">
            <p>FORMULA: C31H60O5</p>
          </html>
        </notes>
      </species>
      <species id="m_12dagdtde_c" name="1_2-Diacyl-sn-glycerol_ditetradecenoyl" compartment="c" charge="0">
        <notes>
          <html xmlns="http://www.w3.org/1999/xhtml">
            <p>FORMULA: C31H58O5</p>
          </html>
        </notes>
      </species>
      <species id="m_1od_g3p_c" name="1-octadecanoyl-sn-glycerol_3-phosphate" compartment="c" charge="-1">
        <notes>
          <html xmlns="http://www.w3.org/1999/xhtml">
            <p>FORMULA: C21H42O7P</p>
          </html>
        </notes>
      </species>
      <species id="m_12dacgly_c36_c" name="1_2-Diacyl-sn-glycerol_dioctadecanoyl" compartment="c" charge="0">
        <notes>
          <html xmlns="http://www.w3.org/1999/xhtml">
            <p>FORMULA: C39H76O5</p>
          </html>
        </notes>
      </species>
      <species id="m_udp_n_acglu_c" name="UDP-N-acetylglucosamine" compartment="c" charge="-2">
        <notes>
          <html xmlns="http://www.w3.org/1999/xhtml">
            <p>FORMULA: C17H25N3O17P2</p>
          </html>
        </notes>
      </species>
      <species id="m_udphxmyr_nag_c" name="UDP-3-O-beta-hydroxymyristoyl-N-acetylglucosamine" compartment="c" charge="-2">
        <notes>
          <html xmlns="http://www.w3.org/1999/xhtml">
            <p>FORMULA: C31H51N3O19P2</p>
          </html>
        </notes>
      </species>
      <species id="m_5opro_c" name="5-oxoproline" compartment="c" charge="-1">
        <notes>
          <html xmlns="http://www.w3.org/1999/xhtml">
            <p>FORMULA: C5H6NO3</p>
          </html>
        </notes>
      </species>
      <species id="m_n_acglu_pi_c" name="n-acetylglutamyl-phosphate" compartment="c" charge="-3">
        <notes>
          <html xmlns="http://www.w3.org/1999/xhtml">
            <p>FORMULA: C7H9NO8P</p>
          </html>
        </notes>
      </species>
      <species id="m_2acad5op_c" name="2-Acetamido-5-oxopentanoate" compartment="c" charge="-1">
        <notes>
          <html xmlns="http://www.w3.org/1999/xhtml">
            <p>FORMULA: C7H10NO4</p>
          </html>
        </notes>
      </species>
      <species id="m_l_glu5p_c" name="L-Glutamyl_5-phosphate" compartment="c" charge="-1">
        <notes>
          <html xmlns="http://www.w3.org/1999/xhtml">
            <p>FORMULA: C5H8NO7P</p>
          </html>
        </notes>
      </species>
      <species id="m_glugsal_c" name="L-Glutamate5-semialdehyde" compartment="c" charge="0">
        <notes>
          <html xmlns="http://www.w3.org/1999/xhtml">
            <p>FORMULA: C5H10NO3</p>
          </html>
        </notes>
      </species>
      <species id="m_gc_c" name="gamma-Glutamylcysteine" compartment="c" charge="-1">
        <notes>
          <html xmlns="http://www.w3.org/1999/xhtml">
            <p>FORMULA: C8H13N2O5S</p>
          </html>
        </notes>
      </species>
      <species id="m_dglu_c" name="D-Glutamate" compartment="c" charge="-1">
        <notes>
          <html xmlns="http://www.w3.org/1999/xhtml">
            <p>FORMULA: C5H8NO4</p>
          </html>
        </notes>
      </species>
      <species id="m_akg_c" name="2-Oxoglutarate" compartment="c" charge="-2">
        <notes>
          <html xmlns="http://www.w3.org/1999/xhtml">
            <p>FORMULA: C5H4O5</p>
          </html>
        </notes>
      </species>
      <species id="m_gla_c" name="Glycerate" compartment="c" charge="-1">
        <notes>
          <html xmlns="http://www.w3.org/1999/xhtml">
            <p>FORMULA: C3H5O4</p>
          </html>
        </notes>
      </species>
      <species id="m_glx_c" name="Glyoxalate" compartment="c" charge="-1">
        <notes>
          <html xmlns="http://www.w3.org/1999/xhtml">
            <p>FORMULA: C2HO3</p>
          </html>
        </notes>
      </species>
      <species id="m_4hxakg_c" name="4-Hydroxy-2-oxoglutarate" compartment="c" charge="-2">
        <notes>
          <html xmlns="http://www.w3.org/1999/xhtml">
            <p>FORMULA: C5H4O6</p>
          </html>
        </notes>
      </species>
      <species id="m_4hxglu_c" name="4-Hydroxy-L-glutamate" compartment="c" charge="-1">
        <notes>
          <html xmlns="http://www.w3.org/1999/xhtml">
            <p>FORMULA: C5H8NO5</p>
          </html>
        </notes>
      </species>
      <species id="m_izacal_c" name="Imidazole_acetaldehyde" compartment="c" charge="0">
        <notes>
          <html xmlns="http://www.w3.org/1999/xhtml">
            <p>FORMULA: C5H6N2O</p>
          </html>
        </notes>
      </species>
      <species id="m_4imzac_c" name="4-Imidazoleacetate" compartment="c" charge="-1">
        <notes>
          <html xmlns="http://www.w3.org/1999/xhtml">
            <p>FORMULA: C5H5N2O2</p>
          </html>
        </notes>
      </species>
      <species id="m_gly_c" name="Glycine" compartment="c" charge="0">
        <notes>
          <html xmlns="http://www.w3.org/1999/xhtml">
            <p>FORMULA: C2H5NO2</p>
          </html>
        </notes>
      </species>
      <species id="m_dhlipam_c" name="Dihydrolipoamide" compartment="c" charge="0">
        <notes>
          <html xmlns="http://www.w3.org/1999/xhtml">
            <p>FORMULA: C8H17NOS2</p>
          </html>
        </notes>
      </species>
      <species id="m_lipam_c" name="Lipoamide" compartment="c" charge="0">
        <notes>
          <html xmlns="http://www.w3.org/1999/xhtml">
            <p>FORMULA: C8H15NOS2</p>
          </html>
        </notes>
      </species>
      <species id="m_dhlippro_c" name="Dihydrolipolprotein" compartment="c" charge="0">
        <notes>
          <html xmlns="http://www.w3.org/1999/xhtml">
            <p>FORMULA: CH3RS2</p>
          </html>
        </notes>
      </species>
      <species id="m_lipoylprotein_c" name="Lipoylprotein" compartment="c" charge="0">
        <notes>
          <html xmlns="http://www.w3.org/1999/xhtml">
            <p>FORMULA: CHRS2</p>
          </html>
        </notes>
      </species>
      <species id="m_gl_c" name="Glycerol" compartment="c" charge="0">
        <notes>
          <html xmlns="http://www.w3.org/1999/xhtml">
            <p>FORMULA: C3H8O3</p>
          </html>
        </notes>
      </species>
      <species id="m_glyn_c" name="Glycerone" compartment="c" charge="0">
        <notes>
          <html xmlns="http://www.w3.org/1999/xhtml">
            <p>FORMULA: C3H6O3</p>
          </html>
        </notes>
      </species>
      <species id="m_glo_c" name="Glycolate" compartment="c" charge="-1">
        <notes>
          <html xmlns="http://www.w3.org/1999/xhtml">
            <p>FORMULA: C2H3O3</p>
          </html>
        </notes>
      </species>
      <species id="m_h2o2_c" name="Hydrogen peroxide" compartment="c" charge="0">
        <notes>
          <html xmlns="http://www.w3.org/1999/xhtml">
            <p>FORMULA: H2O2</p>
          </html>
        </notes>
      </species>
      <species id="m_mal_c" name="L-Malate" compartment="c" charge="-2">
        <notes>
          <html xmlns="http://www.w3.org/1999/xhtml">
            <p>FORMULA: C4H4O5</p>
          </html>
        </notes>
      </species>
      <species id="m_mglx_c" name="Methylglyoxal" compartment="c" charge="0">
        <notes>
          <html xmlns="http://www.w3.org/1999/xhtml">
            <p>FORMULA: C3H4O2</p>
          </html>
        </notes>
      </species>
      <species id="m_propadn_c" name="Propionyladenylate" compartment="c" charge="-1">
        <notes>
          <html xmlns="http://www.w3.org/1999/xhtml">
            <p>FORMULA: C13H17N5O8P</p>
          </html>
        </notes>
      </species>
      <species id="m_propionyl_coa_c" name="Propionyl-CoA" compartment="c" charge="-3">
        <notes>
          <html xmlns="http://www.w3.org/1999/xhtml">
            <p>FORMULA: C24H37N7O17P3S</p>
          </html>
        </notes>
      </species>
      <species id="m_2pgol_c" name="2-phosphoglycolate" compartment="c" charge="-3">
        <notes>
          <html xmlns="http://www.w3.org/1999/xhtml">
            <p>FORMULA: C2H2O6P</p>
          </html>
        </notes>
      </species>
      <species id="m_propionate_c" name="Propionate" compartment="c" charge="-1">
        <notes>
          <html xmlns="http://www.w3.org/1999/xhtml">
            <p>FORMULA: C3H5O2</p>
          </html>
        </notes>
      </species>
      <species id="m_hpyr_c" name="hydroxypyruvate" compartment="c" charge="-1">
        <notes>
          <html xmlns="http://www.w3.org/1999/xhtml">
            <p>FORMULA: C3H3O4</p>
          </html>
        </notes>
      </species>
      <species id="m_2pg_c" name="2-Phospho-D-glycerate" compartment="c" charge="-3">
        <notes>
          <html xmlns="http://www.w3.org/1999/xhtml">
            <p>FORMULA: C3H4O7P</p>
          </html>
        </notes>
      </species>
      <species id="m_etoh_c" name="Ethanol" compartment="c" charge="0">
        <notes>
          <html xmlns="http://www.w3.org/1999/xhtml">
            <p>FORMULA: C2H6O</p>
          </html>
        </notes>
      </species>
      <species id="m_fdp_c" name="D-fructose-1_6-bisphosphate" compartment="c" charge="-4">
        <notes>
          <html xmlns="http://www.w3.org/1999/xhtml">
            <p>FORMULA: C6H10O12P2</p>
          </html>
        </notes>
      </species>
      <species id="m_13pdg_c" name="1_3-Bisphospho-D-glycerate" compartment="c" charge="-4">
        <notes>
          <html xmlns="http://www.w3.org/1999/xhtml">
            <p>FORMULA: C3H4O10P2</p>
          </html>
        </notes>
      </species>
      <species id="m_ga6p_c" name="D-Glucosamine_phosphate" compartment="c" charge="-1">
        <notes>
          <html xmlns="http://www.w3.org/1999/xhtml">
            <p>FORMULA: C6H13NO8P</p>
          </html>
        </notes>
      </species>
      <species id="m_glucose_c" name="D-Glucose" compartment="c" charge="0">
        <notes>
          <html xmlns="http://www.w3.org/1999/xhtml">
            <p>FORMULA: C6H12O6</p>
          </html>
        </notes>
      </species>
      <species id="m_g6p_c" name="alpha-D-glucose-6-phosphate" compartment="c" charge="-2">
        <notes>
          <html xmlns="http://www.w3.org/1999/xhtml">
            <p>FORMULA: C6H11O9P</p>
          </html>
        </notes>
      </species>
      <species id="m_arab5p_c" name="D-Arabinose5-phosphate" compartment="c" charge="-2">
        <notes>
          <html xmlns="http://www.w3.org/1999/xhtml">
            <p>FORMULA: C5H9O8P</p>
          </html>
        </notes>
      </species>
      <species id="m_g1p_c" name="Glucose-1-phosphate" compartment="c" charge="-2">
        <notes>
          <html xmlns="http://www.w3.org/1999/xhtml">
            <p>FORMULA: C6H11O9P</p>
          </html>
        </notes>
      </species>
      <species id="m_eig_c" name="D-erythro-imidazole-glycerol-phosphate" compartment="c" charge="-2">
        <notes>
          <html xmlns="http://www.w3.org/1999/xhtml">
            <p>FORMULA: C6H9N2O6P</p>
          </html>
        </notes>
      </species>
      <species id="m_izaclp_c" name="imidazole_acetol-phosphate" compartment="c" charge="-2">
        <notes>
          <html xmlns="http://www.w3.org/1999/xhtml">
            <p>FORMULA: C6H7N2O5P</p>
          </html>
        </notes>
      </species>
      <species id="m_hisolp_c" name="L-histidinol-phosphate" compartment="c" charge="-1">
        <notes>
          <html xmlns="http://www.w3.org/1999/xhtml">
            <p>FORMULA: C6H11N3O4P</p>
          </html>
        </notes>
      </species>
      <species id="m_hisol_c" name="L-Histidinol" compartment="c" charge="1">
        <notes>
          <html xmlns="http://www.w3.org/1999/xhtml">
            <p>FORMULA: C6H12N3O</p>
          </html>
        </notes>
      </species>
      <species id="m_hisal_c" name="L-Histidinal" compartment="c" charge="1">
        <notes>
          <html xmlns="http://www.w3.org/1999/xhtml">
            <p>FORMULA: C6H10N3O</p>
          </html>
        </notes>
      </species>
      <species id="m_his_c" name="L-Histidine" compartment="c" charge="0">
        <notes>
          <html xmlns="http://www.w3.org/1999/xhtml">
            <p>FORMULA: C6H9N3O2</p>
          </html>
        </notes>
      </species>
      <species id="m_prfaicarp_c" name="phosphoribulosylformimino-AICAR-phosphate" compartment="c" charge="-4">
        <notes>
          <html xmlns="http://www.w3.org/1999/xhtml">
            <p>FORMULA: C15H21N5O15P2</p>
          </html>
        </notes>
      </species>
      <species id="m_aicar_c" name="AICAR" compartment="c" charge="-2">
        <notes>
          <html xmlns="http://www.w3.org/1999/xhtml">
            <p>FORMULA: C9H13N4O8P</p>
          </html>
        </notes>
      </species>
      <species id="m_pramp_c" name="Phosphoribosyl-AMP" compartment="c" charge="-4">
        <notes>
          <html xmlns="http://www.w3.org/1999/xhtml">
            <p>FORMULA: C15H19N5O14P2</p>
          </html>
        </notes>
      </species>
      <species id="m_prf_pi_c" name="phosphoribosylformiminoaicar-phosphate" compartment="c" charge="-4">
        <notes>
          <html xmlns="http://www.w3.org/1999/xhtml">
            <p>FORMULA: C15H21N5O15P2</p>
          </html>
        </notes>
      </species>
      <species id="m_prbatp_c" name="Phosphoribosyl-ATP" compartment="c" charge="-5">
        <notes>
          <html xmlns="http://www.w3.org/1999/xhtml">
            <p>FORMULA: C15H20N5O20P4</p>
          </html>
        </notes>
      </species>
      <species id="m_thr_c" name="L-Threonine" compartment="c" charge="0">
        <notes>
          <html xmlns="http://www.w3.org/1999/xhtml">
            <p>FORMULA: C4H9NO3</p>
          </html>
        </notes>
      </species>
      <species id="m_aben_c" name="(2Z)-2-aminobut-2-enoate" compartment="c" charge="-1">
        <notes>
          <html xmlns="http://www.w3.org/1999/xhtml">
            <p>FORMULA: C4H6NO2</p>
          </html>
        </notes>
      </species>
      <species id="m_iben_c" name="2-iminobutanoate" compartment="c" charge="-1">
        <notes>
          <html xmlns="http://www.w3.org/1999/xhtml">
            <p>FORMULA: C4H6NO2</p>
          </html>
        </notes>
      </species>
      <species id="m_3mop_c" name="3-methyl-2-oxopentanoate" compartment="c" charge="-1">
        <notes>
          <html xmlns="http://www.w3.org/1999/xhtml">
            <p>FORMULA: C6H9O3</p>
          </html>
        </notes>
      </species>
      <species id="m_ile_c" name="L-Isoleucine" compartment="c" charge="0">
        <notes>
          <html xmlns="http://www.w3.org/1999/xhtml">
            <p>FORMULA: C6H13NO2</p>
          </html>
        </notes>
      </species>
      <species id="m_dhxmval_c" name="2_3-Dihydroxy-3-methylvalerate" compartment="c" charge="-1">
        <notes>
          <html xmlns="http://www.w3.org/1999/xhtml">
            <p>FORMULA: C6H11O4</p>
          </html>
        </notes>
      </species>
      <species id="m_23dhival_c" name="2_3-Dihydroxy-isovalerate" compartment="c" charge="-1">
        <notes>
          <html xmlns="http://www.w3.org/1999/xhtml">
            <p>FORMULA: C5H9O4</p>
          </html>
        </notes>
      </species>
      <species id="m_omval_c" name="3-Methyl-2-oxobutanoate" compartment="c" charge="-1">
        <notes>
          <html xmlns="http://www.w3.org/1999/xhtml">
            <p>FORMULA: C5H7O3</p>
          </html>
        </notes>
      </species>
      <species id="m_2ac2hxbut_c" name="2-Aceto-2-hydroxybutanoate" compartment="c" charge="-1">
        <notes>
          <html xmlns="http://www.w3.org/1999/xhtml">
            <p>FORMULA: C6H9O4</p>
          </html>
        </notes>
      </species>
      <species id="m_4mop_c" name="4-methyl-2-oxopentanoate" compartment="c" charge="-1">
        <notes>
          <html xmlns="http://www.w3.org/1999/xhtml">
            <p>FORMULA: C6H9O3</p>
          </html>
        </notes>
      </species>
      <species id="m_leu_c" name="L-Leucine" compartment="c" charge="0">
        <notes>
          <html xmlns="http://www.w3.org/1999/xhtml">
            <p>FORMULA: C6H13NO2</p>
          </html>
        </notes>
      </species>
      <species id="m_ippmal_c" name="2-Isopropylmalate" compartment="c" charge="-2">
        <notes>
          <html xmlns="http://www.w3.org/1999/xhtml">
            <p>FORMULA: C7H10O5</p>
          </html>
        </notes>
      </species>
      <species id="m_ppmal_c" name="2-Isopropylmaleate" compartment="c" charge="-2">
        <notes>
          <html xmlns="http://www.w3.org/1999/xhtml">
            <p>FORMULA: C7H8O4</p>
          </html>
        </notes>
      </species>
      <species id="m_cbhcap_c" name="3-Isopropylmalate" compartment="c" charge="-2">
        <notes>
          <html xmlns="http://www.w3.org/1999/xhtml">
            <p>FORMULA: C7H10O5</p>
          </html>
        </notes>
      </species>
      <species id="m_udpgal_c" name="UDP-galactose" compartment="c" charge="-2">
        <notes>
          <html xmlns="http://www.w3.org/1999/xhtml">
            <p>FORMULA: C15H22N2O17P2</p>
          </html>
        </notes>
      </species>
      <species id="m_udp_c" name="UDP" compartment="c" charge="-3">
        <notes>
          <html xmlns="http://www.w3.org/1999/xhtml">
            <p>FORMULA: C9H11N2O12P2</p>
          </html>
        </notes>
      </species>
      <species id="m_12dag_do912e_c" name="1_2-Diacyl-sn-glycerol_(dioctadec-9-12-dienoyl_n-C18_2)" compartment="c" charge="0">
        <notes>
          <html xmlns="http://www.w3.org/1999/xhtml">
            <p>FORMULA: C39H68O5</p>
          </html>
        </notes>
      </species>
      <species id="m_12dag_dote_c" name="1_2-Diacyl-sn-glycerol_(dioctadec-9-12-15-trienoyl_n-C18_3)" compartment="c" charge="0">
        <notes>
          <html xmlns="http://www.w3.org/1999/xhtml">
            <p>FORMULA: C39H64O5</p>
          </html>
        </notes>
      </species>
      <species id="m_2mbcoa_c" name="2-Methylbutyryl-CoA" compartment="c" charge="-3">
        <notes>
          <html xmlns="http://www.w3.org/1999/xhtml">
            <p>FORMULA: C26H41N7O17P3S</p>
          </html>
        </notes>
      </species>
      <species id="m_2mb_acp_c" name="2-methylbutyryl-ACP" compartment="c" charge="-1">
        <notes>
          <html xmlns="http://www.w3.org/1999/xhtml">
            <p>FORMULA: C5H9ORS</p>
          </html>
        </notes>
      </species>
      <species id="m_ibacp_c" name="isobutyryl-ACP" compartment="c" charge="-1">
        <notes>
          <html xmlns="http://www.w3.org/1999/xhtml">
            <p>FORMULA: C4H7ORS</p>
          </html>
        </notes>
      </species>
      <species id="m_isoval_acp_c" name="isovaleryl-ACP" compartment="c" charge="-1">
        <notes>
          <html xmlns="http://www.w3.org/1999/xhtml">
            <p>FORMULA: C5H11ORS</p>
          </html>
        </notes>
      </species>
      <species id="m_udpmurnac_c" name="UDP-MurNAc" compartment="c" charge="-3">
        <notes>
          <html xmlns="http://www.w3.org/1999/xhtml">
            <p>FORMULA: C20H28N3O19P2</p>
          </html>
        </notes>
      </species>
      <species id="m_udp_acmala_c" name="UDP-N-acetylmuramoyl-L-alanine" compartment="c" charge="-3">
        <notes>
          <html xmlns="http://www.w3.org/1999/xhtml">
            <p>FORMULA: C23H33N4O20P2</p>
          </html>
        </notes>
      </species>
      <species id="m_dihdpgly_c" name="Dianteisoheptadecanoylphosphatidylglycerol" compartment="c" charge="-1">
        <notes>
          <html xmlns="http://www.w3.org/1999/xhtml">
            <p>FORMULA: C40H78O10P</p>
          </html>
        </notes>
      </species>
      <species id="m_udp_acmur_alaglu_c" name="UDP-N-acetylmuramoyl-L-alanyl-D-glutamate" compartment="c" charge="-4">
        <notes>
          <html xmlns="http://www.w3.org/1999/xhtml">
            <p>FORMULA: C28H39N5O23P2</p>
          </html>
        </notes>
      </species>
      <species id="m_udp_nacmanam_c" name="UDP-N-acetyl-D-mannosamine" compartment="c" charge="-2">
        <notes>
          <html xmlns="http://www.w3.org/1999/xhtml">
            <p>FORMULA: C17H25N3O17P2</p>
          </html>
        </notes>
      </species>
      <species id="m_udpp_naglu_c" name="Undecaprenyl_diphospho_N-acetyl-glucosamine" compartment="c" charge="-2">
        <notes>
          <html xmlns="http://www.w3.org/1999/xhtml">
            <p>FORMULA: C63H103NO12P2</p>
          </html>
        </notes>
      </species>
      <species id="m_acmanamac_glcamppudpre_c" name="N-Acetyl-beta-D-mannosaminyl-1_4-N-acetyl-D-_glucosaminyldiphosphoundecaprenol" compartment="c" charge="-2">
        <notes>
          <html xmlns="http://www.w3.org/1999/xhtml">
            <p>FORMULA: C71H116N2O17P2</p>
          </html>
        </notes>
      </species>
      <species id="m_12dodeg3p_c" name="1_2-dioctadec-9-12-dienoyl-sn-glycerol-3-phosphate" compartment="c" charge="0">
        <notes>
          <html xmlns="http://www.w3.org/1999/xhtml">
            <p>FORMULA: C39H69O8P</p>
          </html>
        </notes>
      </species>
      <species id="m_cdpdode_c" name="CDP-1_2-dioctadec-9-12-dienoylglycerol" compartment="c" charge="0">
        <notes>
          <html xmlns="http://www.w3.org/1999/xhtml">
            <p>FORMULA: C48H85O15N3P2</p>
          </html>
        </notes>
      </species>
      <species id="m_12doteg3p_c" name="1_2-dioctadec-9-12-15-trienoyl-sn-glycerol_3-phosphate" compartment="c" charge="0">
        <notes>
          <html xmlns="http://www.w3.org/1999/xhtml">
            <p>FORMULA: C39H65O8P</p>
          </html>
        </notes>
      </species>
      <species id="m_cdpdote_c" name="CDP-1_2-dioctadec-9-12-15-trienoylglycerol" compartment="c" charge="0">
        <notes>
          <html xmlns="http://www.w3.org/1999/xhtml">
            <p>FORMULA: C48H81N3O15P2</p>
          </html>
        </notes>
      </species>
      <species id="m_12o912dg3p_c" name="1_2-octadec-9-12-dienoyl-sn-glycerol_3-phosphate" compartment="c" charge="0">
        <notes>
          <html xmlns="http://www.w3.org/1999/xhtml">
            <p>FORMULA: C21H39O7P</p>
          </html>
        </notes>
      </species>
      <species id="m_12o91215tg3p_c" name="1_2-octadec-9-12-15-trienoyl-sn-glycerol_3-phosphate" compartment="c" charge="0">
        <notes>
          <html xmlns="http://www.w3.org/1999/xhtml">
            <p>FORMULA: C21H37O7P</p>
          </html>
        </notes>
      </species>
      <species id="m_dtdpormn_c" name="dTDP-4-oxo-L-rhamnose" compartment="c" charge="-2">
        <notes>
          <html xmlns="http://www.w3.org/1999/xhtml">
            <p>FORMULA: C16H22N2O15P2</p>
          </html>
        </notes>
      </species>
      <species id="m_dtdp_rham_c" name="dTDP-rhamnose" compartment="c" charge="-2">
        <notes>
          <html xmlns="http://www.w3.org/1999/xhtml">
            <p>FORMULA: C16H24N2O15P2</p>
          </html>
        </notes>
      </species>
      <species id="m_disohdpgly_c" name="Diisoheptadecanoylphosphatidylglycerol" compartment="c" charge="-1">
        <notes>
          <html xmlns="http://www.w3.org/1999/xhtml">
            <p>FORMULA: C40H78O10P</p>
          </html>
        </notes>
      </species>
      <species id="m_ibcoa_c" name="Isobutyryl-CoA" compartment="c" charge="-4">
        <notes>
          <html xmlns="http://www.w3.org/1999/xhtml">
            <p>FORMULA: C25H38N7O17P3S</p>
          </html>
        </notes>
      </species>
      <species id="m_ival_coa_c" name="Isovaleryl-CoA" compartment="c" charge="-3">
        <notes>
          <html xmlns="http://www.w3.org/1999/xhtml">
            <p>FORMULA: C26H41N7O17P3S</p>
          </html>
        </notes>
      </species>
      <species id="m_lip_a_disac_c" name="Lipid_A_disaccharide" compartment="c" charge="-2">
        <notes>
          <html xmlns="http://www.w3.org/1999/xhtml">
            <p>FORMULA: C68H127N2O20P</p>
          </html>
        </notes>
      </species>
      <species id="m_udpg23a_c" name="UDP-2_3-bis3-hydroxytetradecanoylglucosamine" compartment="c" charge="-2">
        <notes>
          <html xmlns="http://www.w3.org/1999/xhtml">
            <p>FORMULA: C43H75N3O20P2</p>
          </html>
        </notes>
      </species>
      <species id="m_lipx_c" name="Lipid_X" compartment="c" charge="-2">
        <notes>
          <html xmlns="http://www.w3.org/1999/xhtml">
            <p>FORMULA: C34H64NO12P</p>
          </html>
        </notes>
      </species>
      <species id="m_ump_c" name="UMP" compartment="c" charge="-2">
        <notes>
          <html xmlns="http://www.w3.org/1999/xhtml">
            <p>FORMULA: C9H11N2O9P</p>
          </html>
        </notes>
      </species>
      <species id="m_udprep_c" name="Undecaprenylphosphate" compartment="c" charge="-2">
        <notes>
          <html xmlns="http://www.w3.org/1999/xhtml">
            <p>FORMULA: C55H89O4P</p>
          </html>
        </notes>
      </species>
      <species id="m_udpma_ala_glu_lys_ala_ala_c" name="UDPMurAcoyl-L-Ala-D-gamma-Glu-L-Lys-D-Ala-D-Ala" compartment="c" charge="-3">
        <notes>
          <html xmlns="http://www.w3.org/1999/xhtml">
            <p>FORMULA: C40H62N9O26P2</p>
          </html>
        </notes>
      </species>
      <species id="m_udppma_ala_glu_lys_ala_ala_c" name="MurAcoyl-L-Ala-D-gamma-Glu-L-Lys-D-Ala-D-Ala-diphospho-_undecaprenol" compartment="c" charge="-3">
        <notes>
          <html xmlns="http://www.w3.org/1999/xhtml">
            <p>FORMULA: C86H140N7O21P2</p>
          </html>
        </notes>
      </species>
      <species id="m_udpma_ala_glu_6cox_lys_ala_ala_c" name="UDP-N-acetylmuramoyl-L-alanyl-D-glutamyl-6-carboxy-L-lysyl-D-alanyl-_D-alanine" compartment="c" charge="-4">
        <notes>
          <html xmlns="http://www.w3.org/1999/xhtml">
            <p>FORMULA: C41H61N9O28P2</p>
          </html>
        </notes>
      </species>
      <species id="m_udpp_nacmur_ala_glu_etc_c" name="Undecaprenyl-diphospho-N-acetylmuramoyl-L-alanyl-D-glutamyl-meso-2-6-diaminopimeloyl-D-alanyl-D-alanine" compartment="c" charge="-4">
        <notes>
          <html xmlns="http://www.w3.org/1999/xhtml">
            <p>FORMULA: C87H139N7O23P2</p>
          </html>
        </notes>
      </species>
      <species id="m_mdap_c" name="meso-2_6-Diaminopimelate" compartment="c" charge="0">
        <notes>
          <html xmlns="http://www.w3.org/1999/xhtml">
            <p>FORMULA: C7H14N2O4</p>
          </html>
        </notes>
      </species>
      <species id="m_udp_acmur_l_ala_glu_mes26diampim_c" name="UDP-N-acetylmuramoyl-L-alanyl-D-gamma-glutamyl-meso-2-6-diaminopimelate" compartment="c" charge="-4">
        <notes>
          <html xmlns="http://www.w3.org/1999/xhtml">
            <p>FORMULA: C35H51N7O26P2</p>
          </html>
        </notes>
      </species>
      <species id="m_udp_bhxmyr_gluc_c" name="UDP-3-O-beta-hydroxymyristoyl-D-glucosamine" compartment="c" charge="-1">
        <notes>
          <html xmlns="http://www.w3.org/1999/xhtml">
            <p>FORMULA: C29H50N3O18P2</p>
          </html>
        </notes>
      </species>
      <species id="m_acmanam6p_c" name="N-Acetylmannosamine_6-phosphate" compartment="c" charge="-2">
        <notes>
          <html xmlns="http://www.w3.org/1999/xhtml">
            <p>FORMULA: C8H14NO9P</p>
          </html>
        </notes>
      </species>
      <species id="m_naga6p_c" name="N-Acetyl-D-glucosamine_6-phosphate" compartment="c" charge="-2">
        <notes>
          <html xmlns="http://www.w3.org/1999/xhtml">
            <p>FORMULA: C8H14NO9P</p>
          </html>
        </notes>
      </species>
      <species id="m_cmp_c" name="CMP" compartment="c" charge="-2">
        <notes>
          <html xmlns="http://www.w3.org/1999/xhtml">
            <p>FORMULA: C9H12N3O8P</p>
          </html>
        </notes>
      </species>
      <species id="m_pgp_dote_c" name="Phosphatidylglycerophosphate_(dioctadec-9-12-15-trienoyl_n-C18_3)" compartment="c" charge="0">
        <notes>
          <html xmlns="http://www.w3.org/1999/xhtml">
            <p>FORMULA: C42H77O13P2</p>
          </html>
        </notes>
      </species>
      <species id="m_pepgly_dim_c" name="Peptidoglycan_dimer" compartment="c" charge="-6">
        <notes>
          <html xmlns="http://www.w3.org/1999/xhtml">
            <p>FORMULA: C135H215N16O49P2</p>
          </html>
        </notes>
      </species>
      <species id="m_bacpre_ppi_c" name="Bactoprenyl_diphosphate" compartment="c" charge="-3">
        <notes>
          <html xmlns="http://www.w3.org/1999/xhtml">
            <p>FORMULA: C55H89O7P2</p>
          </html>
        </notes>
      </species>
      <species id="m_pgp_dod_c" name="Phosphatidylglycerophosphate_dioctadecanoyl" compartment="c" charge="-2">
        <notes>
          <html xmlns="http://www.w3.org/1999/xhtml">
            <p>FORMULA: C42H82O13P2</p>
          </html>
        </notes>
      </species>
      <species id="m_pgp_dhd_c" name="Phosphatidylglycerophosphate_dihexadecanoyl" compartment="c" charge="-2">
        <notes>
          <html xmlns="http://www.w3.org/1999/xhtml">
            <p>FORMULA: C38H74O13P2</p>
          </html>
        </notes>
      </species>
      <species id="m_pgp_dh9e_c" name="Phosphatidylglycerophosphate_dihexadec-9-enoyl" compartment="c" charge="-2">
        <notes>
          <html xmlns="http://www.w3.org/1999/xhtml">
            <p>FORMULA: C38H70O13P2</p>
          </html>
        </notes>
      </species>
      <species id="m_pgp_do11e_c" name="Phosphatidylglycerophosphate_dioctadec-11-enoyl" compartment="c" charge="-2">
        <notes>
          <html xmlns="http://www.w3.org/1999/xhtml">
            <p>FORMULA: C42H78O13P2</p>
          </html>
        </notes>
      </species>
      <species id="m_pgp_dode_c" name="Phosphatidylglycerophosphate_(dioctadec-9-12-dienoyl_n-C18_2)" compartment="c" charge="0">
        <notes>
          <html xmlns="http://www.w3.org/1999/xhtml">
            <p>FORMULA: C42H81O13P2</p>
          </html>
        </notes>
      </species>
      <species id="m_pgp_ttd_c" name="Phosphatidylglycerophosphate_ditetradecanoyl" compartment="c" charge="-2">
        <notes>
          <html xmlns="http://www.w3.org/1999/xhtml">
            <p>FORMULA: C34H66O13P2</p>
          </html>
        </notes>
      </species>
      <species id="m_pgp_ttde_c" name="Phosphatidylglycerophosphate_ditetradecenoyl" compartment="c" charge="-2">
        <notes>
          <html xmlns="http://www.w3.org/1999/xhtml">
            <p>FORMULA: C34H64O13P2</p>
          </html>
        </notes>
      </species>
      <species id="m_udpsq_c" name="UDP-6-sulfoquinovose" compartment="c" charge="-3">
        <notes>
          <html xmlns="http://www.w3.org/1999/xhtml">
            <p>FORMULA: C15H21N2O19P2S</p>
          </html>
        </notes>
      </species>
      <species id="m_udp_ag_epyr_c" name="UDP-N-acetylglucosamine_enolpyruvate" compartment="c" charge="-3">
        <notes>
          <html xmlns="http://www.w3.org/1999/xhtml">
            <p>FORMULA: C20H26N3O19P2</p>
          </html>
        </notes>
      </species>
      <species id="m_so3_c" name="Sulfite" compartment="c" charge="-1">
        <notes>
          <html xmlns="http://www.w3.org/1999/xhtml">
            <p>FORMULA: HO3S</p>
          </html>
        </notes>
      </species>
      <species id="m_ala_ala_c" name="Ala-Ala" compartment="c" charge="0">
        <notes>
          <html xmlns="http://www.w3.org/1999/xhtml">
            <p>FORMULA: C6H12N2O3</p>
          </html>
        </notes>
      </species>
      <species id="m_udpp_acmur_acglu_etc_c" name="Undecaprenyl-diphospho-N-acetylmuramoyl-N-acetylglucosamine-L-ala-D-glu-meso-2-6-diaminopimeloyl-D-ala-D-ala" compartment="c" charge="-4">
        <notes>
          <html xmlns="http://www.w3.org/1999/xhtml">
            <p>FORMULA: C95H152N8O28P2</p>
          </html>
        </notes>
      </species>
      <species id="m_udpp_acmur_acglu_ala_etc_c" name="Undecaprenyl-diphospho-N-acetylmuramoyl-N-acetylglucosamine-L-alanyl-gamma-D-glutamyl-L-lysyl-D-alanyl-D-alanine" compartment="c" charge="-3">
        <notes>
          <html xmlns="http://www.w3.org/1999/xhtml">
            <p>FORMULA: C94H153N8O26P2</p>
          </html>
        </notes>
      </species>
      <species id="m_acmur_ala_c" name="N-Acetylmuramoyl-Ala" compartment="c" charge="-1">
        <notes>
          <html xmlns="http://www.w3.org/1999/xhtml">
            <p>FORMULA: C14H23N2O9</p>
          </html>
        </notes>
      </species>
      <species id="m_ac_mura_c" name="N-Acetyl-D-muramoate" compartment="c" charge="-1">
        <notes>
          <html xmlns="http://www.w3.org/1999/xhtml">
            <p>FORMULA: C11H18NO8</p>
          </html>
        </notes>
      </species>
      <species id="m_glypetham_c" name="Glycerophosphoethanolamine" compartment="c" charge="0">
        <notes>
          <html xmlns="http://www.w3.org/1999/xhtml">
            <p>FORMULA: C5H14NO6P</p>
          </html>
        </notes>
      </species>
      <species id="m_ameth_c" name="Aminoethanol" compartment="c" charge="1">
        <notes>
          <html xmlns="http://www.w3.org/1999/xhtml">
            <p>FORMULA: C2H8NO</p>
          </html>
        </notes>
      </species>
      <species id="m_gpg_c" name="Glycerophosphoglycerol" compartment="c" charge="-1">
        <notes>
          <html xmlns="http://www.w3.org/1999/xhtml">
            <p>FORMULA: C6H14O8P</p>
          </html>
        </notes>
      </species>
      <species id="m_lys_c" name="L-Lysine" compartment="c" charge="1">
        <notes>
          <html xmlns="http://www.w3.org/1999/xhtml">
            <p>FORMULA: C6H15N2O2</p>
          </html>
        </notes>
      </species>
      <species id="m_dap_c" name="LL-2_6-Diaminopimelate" compartment="c" charge="0">
        <notes>
          <html xmlns="http://www.w3.org/1999/xhtml">
            <p>FORMULA: C7H14N2O4</p>
          </html>
        </notes>
      </species>
      <species id="m_thdpico_c" name="tetrahydrodipicolinate" compartment="c" charge="-2">
        <notes>
          <html xmlns="http://www.w3.org/1999/xhtml">
            <p>FORMULA: C7H7NO4</p>
          </html>
        </notes>
      </species>
      <species id="m_2am6opim_c" name="L-2-Amino-6-oxopimelate" compartment="c" charge="-1">
        <notes>
          <html xmlns="http://www.w3.org/1999/xhtml">
            <p>FORMULA: C7H10NO5</p>
          </html>
        </notes>
      </species>
      <species id="m_cys_gly_c" name="Cys-Gly" compartment="c" charge="0">
        <notes>
          <html xmlns="http://www.w3.org/1999/xhtml">
            <p>FORMULA: C5H10N2O3S</p>
          </html>
        </notes>
      </species>
      <species id="m_aspsa_c" name="L-Aspartate4-semialdehyde" compartment="c" charge="0">
        <notes>
          <html xmlns="http://www.w3.org/1999/xhtml">
            <p>FORMULA: C4H7NO3</p>
          </html>
        </notes>
      </species>
      <species id="m_dhdpico_c" name="Dihydrodipicolinate" compartment="c" charge="-2">
        <notes>
          <html xmlns="http://www.w3.org/1999/xhtml">
            <p>FORMULA: C7H7NO5</p>
          </html>
        </notes>
      </species>
      <species id="m_dsam_c" name="S-Adenosylmethioninamine" compartment="c" charge="2">
        <notes>
          <html xmlns="http://www.w3.org/1999/xhtml">
            <p>FORMULA: C14H24N6O3S</p>
          </html>
        </notes>
      </species>
      <species id="m_suchser_c" name="O-succinyl-L-homoserine" compartment="c" charge="-2">
        <notes>
          <html xmlns="http://www.w3.org/1999/xhtml">
            <p>FORMULA: C8H12NO6</p>
          </html>
        </notes>
      </species>
      <species id="m_succ_c" name="Succinate" compartment="c" charge="-2">
        <notes>
          <html xmlns="http://www.w3.org/1999/xhtml">
            <p>FORMULA: C4H4O4</p>
          </html>
        </notes>
      </species>
      <species id="m_cysth_c" name="cystathionine" compartment="c" charge="0">
        <notes>
          <html xmlns="http://www.w3.org/1999/xhtml">
            <p>FORMULA: C7H14N2O4S</p>
          </html>
        </notes>
      </species>
      <species id="m_aprop_c" name="2-aminoprop-2-enoate" compartment="c" charge="-1">
        <notes>
          <html xmlns="http://www.w3.org/1999/xhtml">
            <p>FORMULA: C3H4NO2</p>
          </html>
        </notes>
      </species>
      <species id="m_hcys_c" name="Homocysteine" compartment="c" charge="0">
        <notes>
          <html xmlns="http://www.w3.org/1999/xhtml">
            <p>FORMULA: C4H9NO2S</p>
          </html>
        </notes>
      </species>
      <species id="m_5mthf_c" name="5-Methyltetrahydrofolate" compartment="c" charge="-2">
        <notes>
          <html xmlns="http://www.w3.org/1999/xhtml">
            <p>FORMULA: C20H23N7O6</p>
          </html>
        </notes>
      </species>
      <species id="m_mr1p_c" name="methylthioribulose-1-phosphate" compartment="c" charge="-2">
        <notes>
          <html xmlns="http://www.w3.org/1999/xhtml">
            <p>FORMULA: C6H11O7PS</p>
          </html>
        </notes>
      </species>
      <species id="m_23dk5mth1pp_c" name="2_3-diketo5-methylthio-1-phosphopentane" compartment="c" charge="-2">
        <notes>
          <html xmlns="http://www.w3.org/1999/xhtml">
            <p>FORMULA: C6H9O6PS</p>
          </html>
        </notes>
      </species>
      <species id="m_hser_c" name="L-Homoserine" compartment="c" charge="0">
        <notes>
          <html xmlns="http://www.w3.org/1999/xhtml">
            <p>FORMULA: C4H9NO3</p>
          </html>
        </notes>
      </species>
      <species id="m_agmatine_c" name="Agmatine" compartment="c" charge="2">
        <notes>
          <html xmlns="http://www.w3.org/1999/xhtml">
            <p>FORMULA: C5H16N4</p>
          </html>
        </notes>
      </species>
      <species id="m_urea_c" name="Urea" compartment="c" charge="0">
        <notes>
          <html xmlns="http://www.w3.org/1999/xhtml">
            <p>FORMULA: CH4N2O</p>
          </html>
        </notes>
      </species>
      <species id="m_ptrc_c" name="Putrescine" compartment="c" charge="2">
        <notes>
          <html xmlns="http://www.w3.org/1999/xhtml">
            <p>FORMULA: C4H14N2</p>
          </html>
        </notes>
      </species>
      <species id="m_ars_c" name="arsenate" compartment="c" charge="-2">
        <notes>
          <html xmlns="http://www.w3.org/1999/xhtml">
            <p>FORMULA: AsHO4</p>
          </html>
        </notes>
      </species>
      <species id="m_arsi_c" name="arsenite" compartment="c" charge="-1">
        <notes>
          <html xmlns="http://www.w3.org/1999/xhtml">
            <p>FORMULA: AsH2O3</p>
          </html>
        </notes>
      </species>
      <species id="m_n2_c" name="Nitrogen_gas" compartment="c" charge="0">
        <notes>
          <html xmlns="http://www.w3.org/1999/xhtml">
            <p>FORMULA: N2</p>
          </html>
        </notes>
      </species>
      <species id="m_no2_c" name="Nitrite" compartment="c" charge="-1">
        <notes>
          <html xmlns="http://www.w3.org/1999/xhtml">
            <p>FORMULA: NO2</p>
          </html>
        </notes>
      </species>
      <species id="m_no3_c" name="Nitrate" compartment="c" charge="-1">
        <notes>
          <html xmlns="http://www.w3.org/1999/xhtml">
            <p>FORMULA: NO3</p>
          </html>
        </notes>
      </species>
      <species id="m_ura_c" name="Uracil" compartment="c" charge="0">
        <notes>
          <html xmlns="http://www.w3.org/1999/xhtml">
            <p>FORMULA: C4H4N2O2</p>
          </html>
        </notes>
      </species>
      <species id="m_puri5p_c" name="Pseudouridine_5-phosphate" compartment="c" charge="-2">
        <notes>
          <html xmlns="http://www.w3.org/1999/xhtml">
            <p>FORMULA: C9H11N2O9P</p>
          </html>
        </notes>
      </species>
      <species id="m_imasp_c" name="Iminoaspartate" compartment="c" charge="-2">
        <notes>
          <html xmlns="http://www.w3.org/1999/xhtml">
            <p>FORMULA: C4H3NO4</p>
          </html>
        </notes>
      </species>
      <species id="m_adenine_c" name="Adenine" compartment="c" charge="0">
        <notes>
          <html xmlns="http://www.w3.org/1999/xhtml">
            <p>FORMULA: C5H5N5</p>
          </html>
        </notes>
      </species>
      <species id="m_adn_c" name="Adenosine" compartment="c" charge="0">
        <notes>
          <html xmlns="http://www.w3.org/1999/xhtml">
            <p>FORMULA: C10H13N5O4</p>
          </html>
        </notes>
      </species>
      <species id="m_asp_c" name="L-Aspartate" compartment="c" charge="-1">
        <notes>
          <html xmlns="http://www.w3.org/1999/xhtml">
            <p>FORMULA: C4H6NO4</p>
          </html>
        </notes>
      </species>
      <species id="m_imp_c" name="IMP" compartment="c" charge="-2">
        <notes>
          <html xmlns="http://www.w3.org/1999/xhtml">
            <p>FORMULA: C10H11N4O8P</p>
          </html>
        </notes>
      </species>
      <species id="m_adnsucc_c" name="Adenylosuccinate" compartment="c" charge="-4">
        <notes>
          <html xmlns="http://www.w3.org/1999/xhtml">
            <p>FORMULA: C14H14N5O11P</p>
          </html>
        </notes>
      </species>
      <species id="m_saicar_c" name="SAICAR" compartment="c" charge="-4">
        <notes>
          <html xmlns="http://www.w3.org/1999/xhtml">
            <p>FORMULA: C13H15N4O12P</p>
          </html>
        </notes>
      </species>
      <species id="m_fum_c" name="Fumarate" compartment="c" charge="2">
        <notes>
          <html xmlns="http://www.w3.org/1999/xhtml">
            <p>FORMULA: C4H2O4</p>
          </html>
        </notes>
      </species>
      <species id="m_air_c" name="AIR" compartment="c" charge="-1">
        <notes>
          <html xmlns="http://www.w3.org/1999/xhtml">
            <p>FORMULA: C8H13N3O7P</p>
          </html>
        </notes>
      </species>
      <species id="m_pribcxai_c" name="5-Phosphoribosyl-4-carboxy-5-aminoimidazole" compartment="c" charge="-3">
        <notes>
          <html xmlns="http://www.w3.org/1999/xhtml">
            <p>FORMULA: C9H11N3O9P</p>
          </html>
        </notes>
      </species>
      <species id="m_fgar_c" name="5-Phosphoribosylformylglycinamidine" compartment="c" charge="-1">
        <notes>
          <html xmlns="http://www.w3.org/1999/xhtml">
            <p>FORMULA: C8H15N3O8P</p>
          </html>
        </notes>
      </species>
      <species id="m_5_pribam_c" name="5-Phosphoribosylamine" compartment="c" charge="-1">
        <notes>
          <html xmlns="http://www.w3.org/1999/xhtml">
            <p>FORMULA: C5H11NO7P</p>
          </html>
        </notes>
      </species>
      <species id="m_12dhx3k5mthp_c" name="1_2-dihydroxy-3-keto-5-methylthiopentene" compartment="c" charge="-1">
        <notes>
          <html xmlns="http://www.w3.org/1999/xhtml">
            <p>FORMULA: C6H9O3S</p>
          </html>
        </notes>
      </species>
      <species id="m_4mth2ob_c" name="4-methylthio_2-oxobutyrate" compartment="c" charge="-1">
        <notes>
          <html xmlns="http://www.w3.org/1999/xhtml">
            <p>FORMULA: C5H7O3S</p>
          </html>
        </notes>
      </species>
      <species id="m_4ppnto_c" name="4-phosphopantothenate" compartment="c" charge="-3">
        <notes>
          <html xmlns="http://www.w3.org/1999/xhtml">
            <p>FORMULA: C9H15NO8P</p>
          </html>
        </notes>
      </species>
      <species id="m_cap_c" name="Carbamoylphosphate" compartment="c" charge="-2">
        <notes>
          <html xmlns="http://www.w3.org/1999/xhtml">
            <p>FORMULA: CH2NO5P</p>
          </html>
        </notes>
      </species>
      <species id="m_caasp_c" name="N-Carbamoyl-L-aspartate" compartment="c" charge="-2">
        <notes>
          <html xmlns="http://www.w3.org/1999/xhtml">
            <p>FORMULA: C5H6N2O5</p>
          </html>
        </notes>
      </species>
      <species id="m_dtdp_c" name="dTDP" compartment="c" charge="-3">
        <notes>
          <html xmlns="http://www.w3.org/1999/xhtml">
            <p>FORMULA: C10H13N2O11P2</p>
          </html>
        </notes>
      </species>
      <species id="m_ttp_c" name="TTP" compartment="c" charge="-3">
        <notes>
          <html xmlns="http://www.w3.org/1999/xhtml">
            <p>FORMULA: C10H13N2O14P3</p>
          </html>
        </notes>
      </species>
      <species id="m_ditp_c" name="dITP" compartment="c" charge="-4">
        <notes>
          <html xmlns="http://www.w3.org/1999/xhtml">
            <p>FORMULA: C10H11N4O13P3</p>
          </html>
        </notes>
      </species>
      <species id="m_dimp_c" name="dIMP" compartment="c" charge="-2">
        <notes>
          <html xmlns="http://www.w3.org/1999/xhtml">
            <p>FORMULA: C10H11N4O7P</p>
          </html>
        </notes>
      </species>
      <species id="m_drib5p_c" name="deoxyribose-5-phosphate" compartment="c" charge="-2">
        <notes>
          <html xmlns="http://www.w3.org/1999/xhtml">
            <p>FORMULA: C5H9O7P</p>
          </html>
        </notes>
      </species>
      <species id="m_thyminose_c" name="Thyminose" compartment="c" charge="0">
        <notes>
          <html xmlns="http://www.w3.org/1999/xhtml">
            <p>FORMULA: C5H10O4</p>
          </html>
        </notes>
      </species>
      <species id="m_dtdp4o5d_glucose_c" name="dTDP-4-oxo-6-deoxy-D-glucose" compartment="c" charge="-2">
        <notes>
          <html xmlns="http://www.w3.org/1999/xhtml">
            <p>FORMULA: C16H22N2O15P2</p>
          </html>
        </notes>
      </species>
      <species id="m_dtdpglucose_c" name="dTDPglucose" compartment="c" charge="-2">
        <notes>
          <html xmlns="http://www.w3.org/1999/xhtml">
            <p>FORMULA: C16H24N2O16P2</p>
          </html>
        </notes>
      </species>
      <species id="m_faicar_c" name="FAICAR" compartment="c" charge="-2">
        <notes>
          <html xmlns="http://www.w3.org/1999/xhtml">
            <p>FORMULA: C10H13N4O9P</p>
          </html>
        </notes>
      </species>
      <species id="m_gar_c" name="GAR" compartment="c" charge="-1">
        <notes>
          <html xmlns="http://www.w3.org/1999/xhtml">
            <p>FORMULA: C7H14N2O8P</p>
          </html>
        </notes>
      </species>
      <species id="m_for_gar_c" name="N-Formyl-GAR" compartment="c" charge="-1">
        <notes>
          <html xmlns="http://www.w3.org/1999/xhtml">
            <p>FORMULA: C8H14N2O9P</p>
          </html>
        </notes>
      </species>
      <species id="m_gmp_c" name="GMP" compartment="c" charge="-2">
        <notes>
          <html xmlns="http://www.w3.org/1999/xhtml">
            <p>FORMULA: C10H12N5O8P</p>
          </html>
        </notes>
      </species>
      <species id="m_gsn_c" name="Guanosine" compartment="c" charge="0">
        <notes>
          <html xmlns="http://www.w3.org/1999/xhtml">
            <p>FORMULA: C10H13N5O5</p>
          </html>
        </notes>
      </species>
      <species id="m_guanine_c" name="Guanine" compartment="c" charge="0">
        <notes>
          <html xmlns="http://www.w3.org/1999/xhtml">
            <p>FORMULA: C5H5N5O</p>
          </html>
        </notes>
      </species>
      <species id="m_xmp_c" name="XMP" compartment="c" charge="-2">
        <notes>
          <html xmlns="http://www.w3.org/1999/xhtml">
            <p>FORMULA: C10H11N4O9P</p>
          </html>
        </notes>
      </species>
      <species id="m_ins_c" name="Inosine" compartment="c" charge="0">
        <notes>
          <html xmlns="http://www.w3.org/1999/xhtml">
            <p>FORMULA: C10H12N4O5</p>
          </html>
        </notes>
      </species>
      <species id="m_hyxn_c" name="Hypoxanthine" compartment="c" charge="0">
        <notes>
          <html xmlns="http://www.w3.org/1999/xhtml">
            <p>FORMULA: C5H4N4O</p>
          </html>
        </notes>
      </species>
      <species id="m_cdp_c" name="CDP" compartment="c" charge="-3">
        <notes>
          <html xmlns="http://www.w3.org/1999/xhtml">
            <p>FORMULA: C9H12N3O11P2</p>
          </html>
        </notes>
      </species>
      <species id="m_dadp_c" name="dADP" compartment="c" charge="-3">
        <notes>
          <html xmlns="http://www.w3.org/1999/xhtml">
            <p>FORMULA: C10H12N5O9P2</p>
          </html>
        </notes>
      </species>
      <species id="m_dcdp_c" name="dCDP" compartment="c" charge="-3">
        <notes>
          <html xmlns="http://www.w3.org/1999/xhtml">
            <p>FORMULA: C9H12N3O10P2</p>
          </html>
        </notes>
      </species>
      <species id="m_dgdp_c" name="dGDP" compartment="c" charge="-3">
        <notes>
          <html xmlns="http://www.w3.org/1999/xhtml">
            <p>FORMULA: C10H12N5O10P2</p>
          </html>
        </notes>
      </species>
      <species id="m_dudp_c" name="dUDP" compartment="c" charge="-3">
        <notes>
          <html xmlns="http://www.w3.org/1999/xhtml">
            <p>FORMULA: C9H11N2O11P2</p>
          </html>
        </notes>
      </species>
      <species id="m_dutp_c" name="dUTP" compartment="c" charge="-3">
        <notes>
          <html xmlns="http://www.w3.org/1999/xhtml">
            <p>FORMULA: C9H11N2O14P3</p>
          </html>
        </notes>
      </species>
      <species id="m_idp_c" name="IDP" compartment="c" charge="-3">
        <notes>
          <html xmlns="http://www.w3.org/1999/xhtml">
            <p>FORMULA: C10H11N4O11P2</p>
          </html>
        </notes>
      </species>
      <species id="m_itp_c" name="ITP" compartment="c" charge="-4">
        <notes>
          <html xmlns="http://www.w3.org/1999/xhtml">
            <p>FORMULA: C10H11N4O14P3</p>
          </html>
        </notes>
      </species>
      <species id="m_oro_a_c" name="Orotidylic_acid" compartment="c" charge="-3">
        <notes>
          <html xmlns="http://www.w3.org/1999/xhtml">
            <p>FORMULA: C10H10N2O11P</p>
          </html>
        </notes>
      </species>
      <species id="m_b_ala_c" name="beta-Alanine" compartment="c" charge="0">
        <notes>
          <html xmlns="http://www.w3.org/1999/xhtml">
            <p>FORMULA: C3H7NO2</p>
          </html>
        </notes>
      </species>
      <species id="m_pant_c" name="Pantoate" compartment="c" charge="-1">
        <notes>
          <html xmlns="http://www.w3.org/1999/xhtml">
            <p>FORMULA: C6H11O4</p>
          </html>
        </notes>
      </species>
      <species id="m_pan_c" name="(R)-pantothenate" compartment="c" charge="-1">
        <notes>
          <html xmlns="http://www.w3.org/1999/xhtml">
            <p>FORMULA: C9H16NO5</p>
          </html>
        </notes>
      </species>
      <species id="m_dtmp_c" name="dTMP" compartment="c" charge="-2">
        <notes>
          <html xmlns="http://www.w3.org/1999/xhtml">
            <p>FORMULA: C10H13N2O8P</p>
          </html>
        </notes>
      </species>
      <species id="m_dump_c" name="dUMP" compartment="c" charge="-2">
        <notes>
          <html xmlns="http://www.w3.org/1999/xhtml">
            <p>FORMULA: C9H11N2O8P</p>
          </html>
        </notes>
      </species>
      <species id="m_xtp_c" name="XTP" compartment="c" charge="-4">
        <notes>
          <html xmlns="http://www.w3.org/1999/xhtml">
            <p>FORMULA: C10H11N4O15P3</p>
          </html>
        </notes>
      </species>
      <species id="m_xtsine_c" name="Xanthosine" compartment="c" charge="0">
        <notes>
          <html xmlns="http://www.w3.org/1999/xhtml">
            <p>FORMULA: C10H12N4O6</p>
          </html>
        </notes>
      </species>
      <species id="m_xan_c" name="XAN" compartment="c" charge="0">
        <notes>
          <html xmlns="http://www.w3.org/1999/xhtml">
            <p>FORMULA: C5H4N4O2</p>
          </html>
        </notes>
      </species>
      <species id="m_da_c" name="2-Deoxyadenosine" compartment="c" charge="0">
        <notes>
          <html xmlns="http://www.w3.org/1999/xhtml">
            <p>FORMULA: C10H13N5O3</p>
          </html>
        </notes>
      </species>
      <species id="m_din_c" name="Deoxyinosine" compartment="c" charge="0">
        <notes>
          <html xmlns="http://www.w3.org/1999/xhtml">
            <p>FORMULA: C10H12N4O4</p>
          </html>
        </notes>
      </species>
      <species id="m_5mta_c" name="5-Methylthioadenosine" compartment="c" charge="0">
        <notes>
          <html xmlns="http://www.w3.org/1999/xhtml">
            <p>FORMULA: C11H15N5O3S</p>
          </html>
        </notes>
      </species>
      <species id="m_mthr1p_c" name="methylthioribose-1-phosphate" compartment="c" charge="-2">
        <notes>
          <html xmlns="http://www.w3.org/1999/xhtml">
            <p>FORMULA: C6H11O7PS</p>
          </html>
        </notes>
      </species>
      <species id="m_du_c" name="Deoxyuridine" compartment="c" charge="0">
        <notes>
          <html xmlns="http://www.w3.org/1999/xhtml">
            <p>FORMULA: C9H12N2O5</p>
          </html>
        </notes>
      </species>
      <species id="m_uri_c" name="Uridine" compartment="c" charge="0">
        <notes>
          <html xmlns="http://www.w3.org/1999/xhtml">
            <p>FORMULA: C9H12N2O6</p>
          </html>
        </notes>
      </species>
      <species id="m_dcmp_c" name="dCMP" compartment="c" charge="-2">
        <notes>
          <html xmlns="http://www.w3.org/1999/xhtml">
            <p>FORMULA: C9H12N3O7P</p>
          </html>
        </notes>
      </species>
      <species id="m_dc_c" name="Deoxycytidine" compartment="c" charge="0">
        <notes>
          <html xmlns="http://www.w3.org/1999/xhtml">
            <p>FORMULA: C9H13N3O4</p>
          </html>
        </notes>
      </species>
      <species id="m_cytd_c" name="Cytidine" compartment="c" charge="0">
        <notes>
          <html xmlns="http://www.w3.org/1999/xhtml">
            <p>FORMULA: C9H13N3O5</p>
          </html>
        </notes>
      </species>
      <species id="m_thymidine_c" name="Thymidine" compartment="c" charge="0">
        <notes>
          <html xmlns="http://www.w3.org/1999/xhtml">
            <p>FORMULA: C10H14N2O5</p>
          </html>
        </notes>
      </species>
      <species id="m_damp_c" name="dAMP" compartment="c" charge="-2">
        <notes>
          <html xmlns="http://www.w3.org/1999/xhtml">
            <p>FORMULA: C10H12N5O6P</p>
          </html>
        </notes>
      </species>
      <species id="m_dgmp_c" name="dGMP" compartment="c" charge="-2">
        <notes>
          <html xmlns="http://www.w3.org/1999/xhtml">
            <p>FORMULA: C10H12N5O7P</p>
          </html>
        </notes>
      </species>
      <species id="m_dgsn_c" name="Deoxyguanosine" compartment="c" charge="0">
        <notes>
          <html xmlns="http://www.w3.org/1999/xhtml">
            <p>FORMULA: C10H13N5O4</p>
          </html>
        </notes>
      </species>
      <species id="m_2_demmquone8_c" name="2-Demethylmenaquinone_8" compartment="c" charge="0">
        <notes>
          <html xmlns="http://www.w3.org/1999/xhtml">
            <p>FORMULA: C50H70O2</p>
          </html>
        </notes>
      </species>
      <species id="m_ip1_c" name="Inositol_1-phosphate" compartment="c" charge="-2">
        <notes>
          <html xmlns="http://www.w3.org/1999/xhtml">
            <p>FORMULA: C6H11O9P</p>
          </html>
        </notes>
      </species>
      <species id="m_ino_c" name="L-Inositol" compartment="c" charge="0">
        <notes>
          <html xmlns="http://www.w3.org/1999/xhtml">
            <p>FORMULA: C6H12O6</p>
          </html>
        </notes>
      </species>
      <species id="m_ip3_c" name="Inositol_3-phosphate" compartment="c" charge="-2">
        <notes>
          <html xmlns="http://www.w3.org/1999/xhtml">
            <p>FORMULA: C6H11O9P</p>
          </html>
        </notes>
      </species>
      <species id="m_ip4_c" name="Inositol_4-phosphate" compartment="c" charge="-2">
        <notes>
          <html xmlns="http://www.w3.org/1999/xhtml">
            <p>FORMULA: C6H11O9P</p>
          </html>
        </notes>
      </species>
      <species id="m_daisohdpglyp_c" name="Dianteisoheptadecanoylphosphatidylglycerophosphate" compartment="c" charge="-2">
        <notes>
          <html xmlns="http://www.w3.org/1999/xhtml">
            <p>FORMULA: C40H78O13P2</p>
          </html>
        </notes>
      </species>
      <species id="m_disohdpgp_c" name="Diisoheptadecanoylphosphatidylglycerophosphate" compartment="c" charge="-2">
        <notes>
          <html xmlns="http://www.w3.org/1999/xhtml">
            <p>FORMULA: C40H78O13P2</p>
          </html>
        </notes>
      </species>
      <species id="m_cdp12dhdg_c" name="CDP-1_2-diisohexadecanoylglycerol" compartment="c" charge="-2">
        <notes>
          <html xmlns="http://www.w3.org/1999/xhtml">
            <p>FORMULA: C44H79N3O15P2</p>
          </html>
        </notes>
      </species>
      <species id="m_dihdpgp_c" name="Diisohexadecanoylphosphatidylglycerophosphate" compartment="c" charge="-2">
        <notes>
          <html xmlns="http://www.w3.org/1999/xhtml">
            <p>FORMULA: C38H74O13P2</p>
          </html>
        </notes>
      </species>
      <species id="m_pgp_ddd_c" name="Phosphatidylglycerophosphate_didodecanoyl" compartment="c" charge="-2">
        <notes>
          <html xmlns="http://www.w3.org/1999/xhtml">
            <p>FORMULA: C30H58O13P2</p>
          </html>
        </notes>
      </species>
      <species id="m_diaisohdpser_c" name="Dianteisoheptadecanoylphosphatidylserine" compartment="c" charge="-2">
        <notes>
          <html xmlns="http://www.w3.org/1999/xhtml">
            <p>FORMULA: C40H76NO10P</p>
          </html>
        </notes>
      </species>
      <species id="m_disohdpser_c" name="Diisoheptadecanoylphosphatidylserine" compartment="c" charge="-2">
        <notes>
          <html xmlns="http://www.w3.org/1999/xhtml">
            <p>FORMULA: C40H76NO10P</p>
          </html>
        </notes>
      </species>
      <species id="m_disopdpglyp_c" name="Diisopentadecanoylphosphatidylglycerophosphate" compartment="c" charge="-2">
        <notes>
          <html xmlns="http://www.w3.org/1999/xhtml">
            <p>FORMULA: C36H70O13P2</p>
          </html>
        </notes>
      </species>
      <species id="m_dipdpglyp_c" name="Dianteisopentadecanoylphosphatidylglycerophosphate" compartment="c" charge="-2">
        <notes>
          <html xmlns="http://www.w3.org/1999/xhtml">
            <p>FORMULA: C36H70O13P2</p>
          </html>
        </notes>
      </species>
      <species id="m_disotdpgp_c" name="Diisotetradecanoylphosphatidylglycerophosphate" compartment="c" charge="-3">
        <notes>
          <html xmlns="http://www.w3.org/1999/xhtml">
            <p>FORMULA: C34H63O13P2</p>
          </html>
        </notes>
      </species>
      <species id="m_pgp_dtd7e_c" name="Phosphatidylglycerophosphate_ditetradec-7-enoyl" compartment="c" charge="-3">
        <notes>
          <html xmlns="http://www.w3.org/1999/xhtml">
            <p>FORMULA: C34H59O13P2</p>
          </html>
        </notes>
      </species>
      <species id="m_ps_dod_c" name="phosphatidylserine_dioctadecanoyl" compartment="c" charge="-2">
        <notes>
          <html xmlns="http://www.w3.org/1999/xhtml">
            <p>FORMULA: C42H80NO10P</p>
          </html>
        </notes>
      </species>
      <species id="m_phe_c" name="L-Phenylalanine" compartment="c" charge="0">
        <notes>
          <html xmlns="http://www.w3.org/1999/xhtml">
            <p>FORMULA: C9H11NO2</p>
          </html>
        </notes>
      </species>
      <species id="m_phepyr_c" name="Phenylpyruvate" compartment="c" charge="-1">
        <notes>
          <html xmlns="http://www.w3.org/1999/xhtml">
            <p>FORMULA: C9H7O3</p>
          </html>
        </notes>
      </species>
      <species id="m_cyto_ox_c" name="Cytochrome_c6_oxidized" compartment="c" charge="5">
        <notes>
          <html xmlns="http://www.w3.org/1999/xhtml">
            <p>FORMULA: C42H52FeN8O6S2</p>
          </html>
        </notes>
      </species>
      <species id="m_cyto_red_c" name="Cytochrome_c6_reduced" compartment="c" charge="4">
        <notes>
          <html xmlns="http://www.w3.org/1999/xhtml">
            <p>FORMULA: C42H52FeN8O6S2</p>
          </html>
        </notes>
      </species>
      <species id="m_PC_red_c" name="Plastocyanin_reduced" compartment="c" charge="0">
        <notes>
          <html xmlns="http://www.w3.org/1999/xhtml">
            <p>FORMULA: R</p>
          </html>
        </notes>
      </species>
      <species id="m_photon_c" name="photon" compartment="c" charge="0"/>
      <species id="m_PC_ox_c" name="plastocyanin_oxidized" compartment="c" charge="0">
        <notes>
          <html xmlns="http://www.w3.org/1999/xhtml">
            <p>FORMULA: R</p>
          </html>
        </notes>
      </species>
      <species id="m_isochor_c" name="Isochorismate" compartment="c" charge="-2">
        <notes>
          <html xmlns="http://www.w3.org/1999/xhtml">
            <p>FORMULA: C10H8O6</p>
          </html>
        </notes>
      </species>
      <species id="m_3psk_c" name="3-phosphoshikimate" compartment="c" charge="-3">
        <notes>
          <html xmlns="http://www.w3.org/1999/xhtml">
            <p>FORMULA: C7H8O8P</p>
          </html>
        </notes>
      </species>
      <species id="m_alav_c" name="5-Aminolevulinate" compartment="c" charge="0">
        <notes>
          <html xmlns="http://www.w3.org/1999/xhtml">
            <p>FORMULA: C5H9NO3</p>
          </html>
        </notes>
      </species>
      <species id="m_pbg_c" name="Porphobilinogen" compartment="c" charge="-1">
        <notes>
          <html xmlns="http://www.w3.org/1999/xhtml">
            <p>FORMULA: C10H13N2O4</p>
          </html>
        </notes>
      </species>
      <species id="m_sme_c" name="Shikimate" compartment="c" charge="-1">
        <notes>
          <html xmlns="http://www.w3.org/1999/xhtml">
            <p>FORMULA: C7H9O5</p>
          </html>
        </notes>
      </species>
      <species id="m_biliv_c" name="biliverdin-IX-alpha" compartment="c" charge="-2">
        <notes>
          <html xmlns="http://www.w3.org/1999/xhtml">
            <p>FORMULA: C33H32N4O6</p>
          </html>
        </notes>
      </species>
      <species id="m_bilir_c" name="bilirubin" compartment="c" charge="-2">
        <notes>
          <html xmlns="http://www.w3.org/1999/xhtml">
            <p>FORMULA: C33H34N4O6</p>
          </html>
        </notes>
      </species>
      <species id="m_phypp_c" name="Phytyl_diphosphate" compartment="c" charge="-3">
        <notes>
          <html xmlns="http://www.w3.org/1999/xhtml">
            <p>FORMULA: C20H39O7P2</p>
          </html>
        </notes>
      </species>
      <species id="m_chlphy_c" name="Chlorophyllide" compartment="c" charge="-2">
        <notes>
          <html xmlns="http://www.w3.org/1999/xhtml">
            <p>FORMULA: C35H32N4O5Mg</p>
          </html>
        </notes>
      </species>
      <species id="m_dvchlpha_c" name="Divinyl_chlorophyllide_a" compartment="c" charge="-1">
        <notes>
          <html xmlns="http://www.w3.org/1999/xhtml">
            <p>FORMULA: C35H30N4O5Mg</p>
          </html>
        </notes>
      </species>
      <species id="m_dvprotochphy_c" name="Divinylprotochlorophyllide" compartment="c" charge="-1">
        <notes>
          <html xmlns="http://www.w3.org/1999/xhtml">
            <p>FORMULA: C35H28N4O5Mg</p>
          </html>
        </notes>
      </species>
      <species id="m_protochlorophyllide_c" name="Protochlorophyllide" compartment="c" charge="-2">
        <notes>
          <html xmlns="http://www.w3.org/1999/xhtml">
            <p>FORMULA: C35H30N4O5Mg</p>
          </html>
        </notes>
      </species>
      <species id="m_adncoam_gdp_c" name="Adenosylcobinamide-GDP" compartment="c" charge="2">
        <notes>
          <html xmlns="http://www.w3.org/1999/xhtml">
            <p>FORMULA: C68H95CoN21O21P2</p>
          </html>
        </notes>
      </species>
      <species id="m_cpp_c" name="CoproporphyrinogenIII" compartment="c" charge="-4">
        <notes>
          <html xmlns="http://www.w3.org/1999/xhtml">
            <p>FORMULA: C36H40N4O8</p>
          </html>
        </notes>
      </species>
      <species id="m_proto_ix_c" name="ProtoporphyrinogenIX" compartment="c" charge="-2">
        <notes>
          <html xmlns="http://www.w3.org/1999/xhtml">
            <p>FORMULA: C34H38N4O4</p>
          </html>
        </notes>
      </species>
      <species id="m_phycy_c" name="(2R,3Z)-phycocyanobilin" compartment="c" charge="-2">
        <notes>
          <html xmlns="http://www.w3.org/1999/xhtml">
            <p>FORMULA: C33H36N4O6</p>
          </html>
        </notes>
      </species>
      <species id="m_dhbiliv_c" name="15_16-dihydrobiliverdin" compartment="c" charge="-2">
        <notes>
          <html xmlns="http://www.w3.org/1999/xhtml">
            <p>FORMULA: C33H34N4O6</p>
          </html>
        </notes>
      </species>
      <species id="m_sap_c" name="S-Aminomethyldihydrolipoylprotein" compartment="c" charge="1">
        <notes>
          <html xmlns="http://www.w3.org/1999/xhtml">
            <p>FORMULA: C2H7NRS2</p>
          </html>
        </notes>
      </species>
      <species id="m_ggpp_c" name="Geranylgeranyl_diphosphate" compartment="c" charge="-3">
        <notes>
          <html xmlns="http://www.w3.org/1999/xhtml">
            <p>FORMULA: C20H33O7P2</p>
          </html>
        </notes>
      </species>
      <species id="m_gsal_c" name="L-Glutamate1-semialdehyde" compartment="c" charge="0">
        <notes>
          <html xmlns="http://www.w3.org/1999/xhtml">
            <p>FORMULA: C5H9NO3</p>
          </html>
        </notes>
      </species>
      <species id="m_uprg1_c" name="UroporphyrinogenI" compartment="c" charge="-8">
        <notes>
          <html xmlns="http://www.w3.org/1999/xhtml">
            <p>FORMULA: C40H36N4O16</p>
          </html>
        </notes>
      </species>
      <species id="m_cpp1_c" name="CoproporphyrinogenI" compartment="c" charge="-4">
        <notes>
          <html xmlns="http://www.w3.org/1999/xhtml">
            <p>FORMULA: C36H40N4O8</p>
          </html>
        </notes>
      </species>
      <species id="m_fe2_c" name="Iron_II" compartment="c" charge="2">
        <notes>
          <html xmlns="http://www.w3.org/1999/xhtml">
            <p>FORMULA: Fe</p>
          </html>
        </notes>
      </species>
      <species id="m_ppix_c" name="Protoporphyrin" compartment="c" charge="-2">
        <notes>
          <html xmlns="http://www.w3.org/1999/xhtml">
            <p>FORMULA: C34H32N4O4</p>
          </html>
        </notes>
      </species>
      <species id="m_heme_c" name="Protoheme IX" compartment="c" charge="-2">
        <notes>
          <html xmlns="http://www.w3.org/1999/xhtml">
            <p>FORMULA: C34H30FeN4O4</p>
          </html>
        </notes>
      </species>
      <species id="m_fpp_c" name="Farnesyldiphosphate" compartment="c" charge="-3">
        <notes>
          <html xmlns="http://www.w3.org/1999/xhtml">
            <p>FORMULA: C15H25O7P2</p>
          </html>
        </notes>
      </species>
      <species id="m_hemeo_c" name="hemeO" compartment="c" charge="-2">
        <notes>
          <html xmlns="http://www.w3.org/1999/xhtml">
            <p>FORMULA: C49H56FeN4O5</p>
          </html>
        </notes>
      </species>
      <species id="m_co_c" name="Carbon-Monoxide" compartment="c" charge="0">
        <notes>
          <html xmlns="http://www.w3.org/1999/xhtml">
            <p>FORMULA: CO</p>
          </html>
        </notes>
      </species>
      <species id="m_mg_proto_ix_mm_ester_c" name="Mg-Protoporphyrin_IX_13-monomethyl_ester" compartment="c" charge="0">
        <notes>
          <html xmlns="http://www.w3.org/1999/xhtml">
            <p>FORMULA: C35H33N4O4Mg</p>
          </html>
        </notes>
      </species>
      <species id="m_hx_mg_propor_ix_13_c" name="131-Hydroxy-Mg-protoporphyrin_IX_13-monomethyl_ester" compartment="c" charge="0">
        <notes>
          <html xmlns="http://www.w3.org/1999/xhtml">
            <p>FORMULA: C35H33N4O5Mg</p>
          </html>
        </notes>
      </species>
      <species id="m_13omg_ppix_monoester_c" name="131-Oxo-Mg-protoporphyrin_IX_13-monomethyl_ester" compartment="c" charge="0">
        <notes>
          <html xmlns="http://www.w3.org/1999/xhtml">
            <p>FORMULA: C35H31N4O5Mg</p>
          </html>
        </notes>
      </species>
      <species id="m_mg_p_ix_c" name="Mg-protoporphyrin_IX" compartment="c" charge="-1">
        <notes>
          <html xmlns="http://www.w3.org/1999/xhtml">
            <p>FORMULA: C34H30N4O4Mg</p>
          </html>
        </notes>
      </species>
      <species id="m_mthptglu_c" name="5-Methyltetrahydropteroyltri-L-glutamate" compartment="c" charge="-4">
        <notes>
          <html xmlns="http://www.w3.org/1999/xhtml">
            <p>FORMULA: C30H35N9O12</p>
          </html>
        </notes>
      </species>
      <species id="m_thptglu_c" name="Tetrahydropteroyltri-L-glutamate" compartment="c" charge="-4">
        <notes>
          <html xmlns="http://www.w3.org/1999/xhtml">
            <p>FORMULA: C29H33N9O12</p>
          </html>
        </notes>
      </species>
      <species id="m_mg_c" name="Magnesium" compartment="c" charge="2">
        <notes>
          <html xmlns="http://www.w3.org/1999/xhtml">
            <p>FORMULA: Mg</p>
          </html>
        </notes>
      </species>
      <species id="m_d6pgl_c" name="6-phospho-D-glucono-1-5-lactone" compartment="c" charge="-2">
        <notes>
          <html xmlns="http://www.w3.org/1999/xhtml">
            <p>FORMULA: C6H9O9P</p>
          </html>
        </notes>
      </species>
      <species id="m_6pg_c" name="6-Phospho-D-gluconate" compartment="c" charge="-3">
        <notes>
          <html xmlns="http://www.w3.org/1999/xhtml">
            <p>FORMULA: C6H10O10P</p>
          </html>
        </notes>
      </species>
      <species id="m_glcn_c" name="GLCN" compartment="c" charge="-1">
        <notes>
          <html xmlns="http://www.w3.org/1999/xhtml">
            <p>FORMULA: C6H11O7</p>
          </html>
        </notes>
      </species>
      <species id="m_r1p_c" name="alpha-D-ribose-1-phosphate" compartment="c" charge="-2">
        <notes>
          <html xmlns="http://www.w3.org/1999/xhtml">
            <p>FORMULA: C5H9O8P</p>
          </html>
        </notes>
      </species>
      <species id="m_5mcyts_c" name="5-Methylcytosine" compartment="c" charge="0">
        <notes>
          <html xmlns="http://www.w3.org/1999/xhtml">
            <p>FORMULA: C5H7N3O</p>
          </html>
        </notes>
      </species>
      <species id="m_thy_c" name="Thymine" compartment="c" charge="0">
        <notes>
          <html xmlns="http://www.w3.org/1999/xhtml">
            <p>FORMULA: C5H6N2O2</p>
          </html>
        </notes>
      </species>
      <species id="m_cyts_c" name="Cytosine" compartment="c" charge="0">
        <notes>
          <html xmlns="http://www.w3.org/1999/xhtml">
            <p>FORMULA: C4H5N3O</p>
          </html>
        </notes>
      </species>
      <species id="m_cgmp_c" name="cyclic-gmp" compartment="c" charge="-1">
        <notes>
          <html xmlns="http://www.w3.org/1999/xhtml">
            <p>FORMULA: C10H11N5O7P</p>
          </html>
        </notes>
      </species>
      <species id="m_adprib_c" name="ADPribose" compartment="c" charge="-2">
        <notes>
          <html xmlns="http://www.w3.org/1999/xhtml">
            <p>FORMULA: C15H21N5O14P2</p>
          </html>
        </notes>
      </species>
      <species id="m_4ahmmp_c" name="4-amino-2-methyl-5-phosphomethylpyrimidine" compartment="c" charge="-2">
        <notes>
          <html xmlns="http://www.w3.org/1999/xhtml">
            <p>FORMULA: C6H8N3O4P</p>
          </html>
        </notes>
      </species>
      <species id="m_4am2m5ppmpyr_c" name="4-Amino-2-methyl-5-diphosphomethylpyrimidine" compartment="c" charge="-3">
        <notes>
          <html xmlns="http://www.w3.org/1999/xhtml">
            <p>FORMULA: C6H8N3O7P2</p>
          </html>
        </notes>
      </species>
      <species id="m_thip_c" name="Thiamine_phosphate" compartment="c" charge="-1">
        <notes>
          <html xmlns="http://www.w3.org/1999/xhtml">
            <p>FORMULA: C12H16N4O4PS</p>
          </html>
        </notes>
      </species>
      <species id="m_tpp_c" name="TPP" compartment="c" charge="-2">
        <notes>
          <html xmlns="http://www.w3.org/1999/xhtml">
            <p>FORMULA: C12H16N4O7P2S</p>
          </html>
        </notes>
      </species>
      <species id="m_lald_l_c" name="L-lactaldehyde" compartment="c" charge="0">
        <notes>
          <html xmlns="http://www.w3.org/1999/xhtml">
            <p>FORMULA: C3H6O2</p>
          </html>
        </notes>
      </species>
      <species id="m_llac_c" name="L-Lactate" compartment="c" charge="-1">
        <notes>
          <html xmlns="http://www.w3.org/1999/xhtml">
            <p>FORMULA: C3H5O3</p>
          </html>
        </notes>
      </species>
      <species id="m_lgt_c" name="R-S-Lactoylglutathione" compartment="c" charge="-1">
        <notes>
          <html xmlns="http://www.w3.org/1999/xhtml">
            <p>FORMULA: C13H20N3O8S</p>
          </html>
        </notes>
      </species>
      <species id="m_lac_d_c" name="D-Lactate" compartment="c" charge="-1">
        <notes>
          <html xmlns="http://www.w3.org/1999/xhtml">
            <p>FORMULA: C3H5O3</p>
          </html>
        </notes>
      </species>
      <species id="m_2isop3oxosuc_c" name="2-isopropyl-3-oxosuccinate" compartment="c" charge="-2">
        <notes>
          <html xmlns="http://www.w3.org/1999/xhtml">
            <p>FORMULA: C7H8O5</p>
          </html>
        </notes>
      </species>
      <species id="m_arg_c" name="L-Arginine" compartment="c" charge="1">
        <notes>
          <html xmlns="http://www.w3.org/1999/xhtml">
            <p>FORMULA: C6H15N4O2</p>
          </html>
        </notes>
      </species>
      <species id="m_arg_asp_asp_c" name="L-Arg-L-Asp-L-Asp" compartment="c" charge="0">
        <notes>
          <html xmlns="http://www.w3.org/1999/xhtml">
            <p>FORMULA: C14H23N6O8</p>
          </html>
        </notes>
      </species>
      <species id="m_asp_arg2_c" name="asp_arg2" compartment="c" charge="0">
        <notes>
          <html xmlns="http://www.w3.org/1999/xhtml">
            <p>FORMULA: C20H36N10O9</p>
          </html>
        </notes>
      </species>
      <species id="m_asp_arg_c" name="L-Asp-4-L-Arg" compartment="c" charge="0">
        <notes>
          <html xmlns="http://www.w3.org/1999/xhtml">
            <p>FORMULA: C10H19N5O5</p>
          </html>
        </notes>
      </species>
      <species id="m_chbio_c" name="Chitobiose" compartment="c" charge="2">
        <notes>
          <html xmlns="http://www.w3.org/1999/xhtml">
            <p>FORMULA: C16H26N2O11</p>
          </html>
        </notes>
      </species>
      <species id="m_nag_c" name="N-Acetyl-D-glucosamine" compartment="c" charge="0">
        <notes>
          <html xmlns="http://www.w3.org/1999/xhtml">
            <p>FORMULA: C8H15NO6</p>
          </html>
        </notes>
      </species>
      <species id="m_fmet_c" name="formylmethionine" compartment="c" charge="0">
        <notes>
          <html xmlns="http://www.w3.org/1999/xhtml">
            <p>FORMULA: C6H10NO3S</p>
          </html>
        </notes>
      </species>
      <species id="m_php_c" name="3-Phosphonooxypyruvate" compartment="c" charge="-3">
        <notes>
          <html xmlns="http://www.w3.org/1999/xhtml">
            <p>FORMULA: C3H2O7P</p>
          </html>
        </notes>
      </species>
      <species id="m_alctt_c" name="ALCTT" compartment="c" charge="-1">
        <notes>
          <html xmlns="http://www.w3.org/1999/xhtml">
            <p>FORMULA: C5H7O4</p>
          </html>
        </notes>
      </species>
      <species id="m_ll_sdap_c" name="N-succinyl-L-2_6-diaminoheptanedioate" compartment="c" charge="-2">
        <notes>
          <html xmlns="http://www.w3.org/1999/xhtml">
            <p>FORMULA: C11H16N2O7</p>
          </html>
        </notes>
      </species>
      <species id="m_skap_c" name="succinyl-e-keto-alpha-aminopimelate" compartment="c" charge="-3">
        <notes>
          <html xmlns="http://www.w3.org/1999/xhtml">
            <p>FORMULA: C11H12NO8</p>
          </html>
        </notes>
      </species>
      <species id="m_dhbiop_c" name="Dihydrobiopterin" compartment="c" charge="0">
        <notes>
          <html xmlns="http://www.w3.org/1999/xhtml">
            <p>FORMULA: C9H13N5O3</p>
          </html>
        </notes>
      </species>
      <species id="m_thbio_c" name="Tetrahydrobiopterin" compartment="c" charge="0">
        <notes>
          <html xmlns="http://www.w3.org/1999/xhtml">
            <p>FORMULA: C9H15N5O3</p>
          </html>
        </notes>
      </species>
      <species id="m_akp_c" name="2-Dehydropantoate" compartment="c" charge="-1">
        <notes>
          <html xmlns="http://www.w3.org/1999/xhtml">
            <p>FORMULA: C6H9O4</p>
          </html>
        </notes>
      </species>
      <species id="m_4hxthbio_c" name="4a-Hydroxytetrahydrobiopterin" compartment="c" charge="0">
        <notes>
          <html xmlns="http://www.w3.org/1999/xhtml">
            <p>FORMULA: C9H15N5O4</p>
          </html>
        </notes>
      </species>
      <species id="m_suc_l_glu_c" name="N-Succinyl-L-glutamate" compartment="c" charge="-3">
        <notes>
          <html xmlns="http://www.w3.org/1999/xhtml">
            <p>FORMULA: C9H10NO7</p>
          </html>
        </notes>
      </species>
      <species id="m_thrp_c" name="L-Threonine_phosphate" compartment="c" charge="-2">
        <notes>
          <html xmlns="http://www.w3.org/1999/xhtml">
            <p>FORMULA: C4H8NO6P</p>
          </html>
        </notes>
      </species>
      <species id="m_amac_c" name="Aminoacetone" compartment="c" charge="1">
        <notes>
          <html xmlns="http://www.w3.org/1999/xhtml">
            <p>FORMULA: C3H8NO</p>
          </html>
        </notes>
      </species>
      <species id="m_tyram_c" name="Tyramine" compartment="c" charge="1">
        <notes>
          <html xmlns="http://www.w3.org/1999/xhtml">
            <p>FORMULA: C8H12NO</p>
          </html>
        </notes>
      </species>
      <species id="m_4hxpheacald_c" name="4-Hydroxyphenylacetaldehyde" compartment="c" charge="0">
        <notes>
          <html xmlns="http://www.w3.org/1999/xhtml">
            <p>FORMULA: C8H8O2</p>
          </html>
        </notes>
      </species>
      <species id="m_d_ala_c" name="D-Alanine" compartment="c" charge="0">
        <notes>
          <html xmlns="http://www.w3.org/1999/xhtml">
            <p>FORMULA: C3H7NO2</p>
          </html>
        </notes>
      </species>
      <species id="m_but_c" name="butanol" compartment="c" charge="0">
        <notes>
          <html xmlns="http://www.w3.org/1999/xhtml">
            <p>FORMULA: C4H10O</p>
          </html>
        </notes>
      </species>
      <species id="m_butal_c" name="butanal" compartment="c" charge="0">
        <notes>
          <html xmlns="http://www.w3.org/1999/xhtml">
            <p>FORMULA: C4H8O</p>
          </html>
        </notes>
      </species>
      <species id="m_citr_c" name="Citrulline" compartment="c" charge="0">
        <notes>
          <html xmlns="http://www.w3.org/1999/xhtml">
            <p>FORMULA: C6H13N3O3</p>
          </html>
        </notes>
      </species>
      <species id="m_argusucc_c" name="L-Argininosuccinate" compartment="c" charge="-1">
        <notes>
          <html xmlns="http://www.w3.org/1999/xhtml">
            <p>FORMULA: C10H17N4O6</p>
          </html>
        </notes>
      </species>
      <species id="m_spmd_c" name="Spermidine" compartment="c" charge="3">
        <notes>
          <html xmlns="http://www.w3.org/1999/xhtml">
            <p>FORMULA: C7H22N3</p>
          </html>
        </notes>
      </species>
      <species id="m_asn_c" name="L-Asparagine" compartment="c" charge="0">
        <notes>
          <html xmlns="http://www.w3.org/1999/xhtml">
            <p>FORMULA: C4H8N2O3</p>
          </html>
        </notes>
      </species>
      <species id="m_basp_c" name="4-Phospho-L-aspartate" compartment="c" charge="-2">
        <notes>
          <html xmlns="http://www.w3.org/1999/xhtml">
            <p>FORMULA: C4H6NO7P</p>
          </html>
        </notes>
      </species>
      <species id="m_holo_cx_c" name="Holo-carboxylase" compartment="c" charge="0">
        <notes>
          <html xmlns="http://www.w3.org/1999/xhtml">
            <p>FORMULA: C17H27N5O4R2S</p>
          </html>
        </notes>
      </species>
      <species id="m_cxbio_cx_cp_c" name="Carboxybiotin-carboxyl-carrier_protein" compartment="c" charge="-1">
        <notes>
          <html xmlns="http://www.w3.org/1999/xhtml">
            <p>FORMULA: C18H26N5O6R2S</p>
          </html>
        </notes>
      </species>
      <species id="m_sulfur_c" name="Sulfur" compartment="c" charge="0">
        <notes>
          <html xmlns="http://www.w3.org/1999/xhtml">
            <p>FORMULA: S</p>
          </html>
        </notes>
      </species>
      <species id="m_dtb_c" name="Dethiobiotin" compartment="c" charge="-1">
        <notes>
          <html xmlns="http://www.w3.org/1999/xhtml">
            <p>FORMULA: C10H17N2O3</p>
          </html>
        </notes>
      </species>
      <species id="m_biot_c" name="BIOT" compartment="c" charge="-1">
        <notes>
          <html xmlns="http://www.w3.org/1999/xhtml">
            <p>FORMULA: C10H15N2O3S</p>
          </html>
        </notes>
      </species>
      <species id="m_danna_c" name="7-8-Diaminononanoate" compartment="c" charge="1">
        <notes>
          <html xmlns="http://www.w3.org/1999/xhtml">
            <p>FORMULA: C9H21N2O2</p>
          </html>
        </notes>
      </species>
      <species id="m_pppGpp_c" name="Guanosine_5-triphosphate_3-diphosphate" compartment="c" charge="-6">
        <notes>
          <html xmlns="http://www.w3.org/1999/xhtml">
            <p>FORMULA: C10H12N5O20P5</p>
          </html>
        </notes>
      </species>
      <species id="m_ppGpp_c" name="Guanosine_3_5-bisdiphosphate" compartment="c" charge="-5">
        <notes>
          <html xmlns="http://www.w3.org/1999/xhtml">
            <p>FORMULA: C10H12N5O17P4</p>
          </html>
        </notes>
      </species>
      <species id="m_2o5mxphe_c" name="2-Octaprenyl-6-methoxyphenol" compartment="c" charge="0">
        <notes>
          <html xmlns="http://www.w3.org/1999/xhtml">
            <p>FORMULA: C47H72O2</p>
          </html>
        </notes>
      </species>
      <species id="m_2op6mxbq_c" name="2-Octaprenyl-6-methoxy-1_4-benzoquinone" compartment="c" charge="0">
        <notes>
          <html xmlns="http://www.w3.org/1999/xhtml">
            <p>FORMULA: C47H72O3</p>
          </html>
        </notes>
      </species>
      <species id="m_iprop_c" name="2-iminopropanoate" compartment="c" charge="-1">
        <notes>
          <html xmlns="http://www.w3.org/1999/xhtml">
            <p>FORMULA: C3H4NO2</p>
          </html>
        </notes>
      </species>
      <species id="m_amasa_c" name="2-Aminoadipate_6-semialdehyde" compartment="c" charge="0">
        <notes>
          <html xmlns="http://www.w3.org/1999/xhtml">
            <p>FORMULA: C6H11NO3</p>
          </html>
        </notes>
      </species>
      <species id="m_pip6cx_c" name="delta1-Piperideine-6-L-carboxylate" compartment="c" charge="-1">
        <notes>
          <html xmlns="http://www.w3.org/1999/xhtml">
            <p>FORMULA: C6H8NO2</p>
          </html>
        </notes>
      </species>
      <species id="m_cdigmp_c" name="cyclic_di-3_5-guanylate" compartment="c" charge="-2">
        <notes>
          <html xmlns="http://www.w3.org/1999/xhtml">
            <p>FORMULA: C20H22N10O14P2</p>
          </html>
        </notes>
      </species>
      <species id="m_cima_c" name="citramalate" compartment="c" charge="-2">
        <notes>
          <html xmlns="http://www.w3.org/1999/xhtml">
            <p>FORMULA: C5H6O5</p>
          </html>
        </notes>
      </species>
      <species id="m_cico_c" name="citraconate" compartment="c" charge="-2">
        <notes>
          <html xmlns="http://www.w3.org/1999/xhtml">
            <p>FORMULA: C5H4O4</p>
          </html>
        </notes>
      </species>
      <species id="m_4cxmuclac_c" name="4-Carboxymuconolactone" compartment="c" charge="-2">
        <notes>
          <html xmlns="http://www.w3.org/1999/xhtml">
            <p>FORMULA: C7H4O6</p>
          </html>
        </notes>
      </species>
      <species id="m_3oadlac_c" name="3-oxoadipate-enol-lactone" compartment="c" charge="-1">
        <notes>
          <html xmlns="http://www.w3.org/1999/xhtml">
            <p>FORMULA: C6H5O4</p>
          </html>
        </notes>
      </species>
      <species id="m_pap_c" name="Adenosine_3-5-bisphosphate" compartment="c" charge="-4">
        <notes>
          <html xmlns="http://www.w3.org/1999/xhtml">
            <p>FORMULA: C10H11N5O10P2</p>
          </html>
        </notes>
      </species>
      <species id="m_aps_c" name="APS" compartment="c" charge="-2">
        <notes>
          <html xmlns="http://www.w3.org/1999/xhtml">
            <p>FORMULA: C10H12N5O10PS</p>
          </html>
        </notes>
      </species>
      <species id="m_paps_c" name="3-phosphoadenylylsulfate" compartment="c" charge="-4">
        <notes>
          <html xmlns="http://www.w3.org/1999/xhtml">
            <p>FORMULA: C10H11N5O13P2S</p>
          </html>
        </notes>
      </species>
      <species id="m_3mtpa_c" name="3-(methylthio)propanoate" compartment="c" charge="-1">
        <notes>
          <html xmlns="http://www.w3.org/1999/xhtml">
            <p>FORMULA: C4H7O2S</p>
          </html>
        </notes>
      </species>
      <species id="m_pep_l_met_c" name="Peptide-L-methionine" compartment="c" charge="0">
        <notes>
          <html xmlns="http://www.w3.org/1999/xhtml">
            <p>FORMULA: C6H10N2O2R2S</p>
          </html>
        </notes>
      </species>
      <species id="m_pep_l_met_ox_c" name="Peptide-L-methionine_R-S-oxide" compartment="c" charge="0">
        <notes>
          <html xmlns="http://www.w3.org/1999/xhtml">
            <p>FORMULA: C6H10N2O3R2S</p>
          </html>
        </notes>
      </species>
      <species id="m_so4_c" name="Sulfate" compartment="c" charge="-2">
        <notes>
          <html xmlns="http://www.w3.org/1999/xhtml">
            <p>FORMULA: O4S</p>
          </html>
        </notes>
      </species>
      <species id="m_taurine_c" name="Taurine" compartment="c" charge="0">
        <notes>
          <html xmlns="http://www.w3.org/1999/xhtml">
            <p>FORMULA: C2H7NO3S</p>
          </html>
        </notes>
      </species>
      <species id="m_amacal_c" name="Aminoacetaldehyde" compartment="c" charge="1">
        <notes>
          <html xmlns="http://www.w3.org/1999/xhtml">
            <p>FORMULA: C2H6NO</p>
          </html>
        </notes>
      </species>
      <species id="m_pser_c" name="phosphoserine" compartment="c" charge="-1">
        <notes>
          <html xmlns="http://www.w3.org/1999/xhtml">
            <p>FORMULA: C3H6NO6P</p>
          </html>
        </notes>
      </species>
      <species id="m_ap4a_c" name="5_5-diadenosine_tetraphosphate" compartment="c" charge="-4">
        <notes>
          <html xmlns="http://www.w3.org/1999/xhtml">
            <p>FORMULA: C20H24N10O19P4</p>
          </html>
        </notes>
      </species>
      <species id="m_glu_ala_c" name="Glutamyl_alanine" compartment="c" charge="-2">
        <notes>
          <html xmlns="http://www.w3.org/1999/xhtml">
            <p>FORMULA: C8H12N2O5</p>
          </html>
        </notes>
      </species>
      <species id="m_kdgp_c" name="2-Keto-3-deoxy-6-phosphogluconate" compartment="c" charge="-3">
        <notes>
          <html xmlns="http://www.w3.org/1999/xhtml">
            <p>FORMULA: C6H8O9P</p>
          </html>
        </notes>
      </species>
      <species id="m_saccharopine_c" name="Saccharopine" compartment="c" charge="-1">
        <notes>
          <html xmlns="http://www.w3.org/1999/xhtml">
            <p>FORMULA: C11H19N2O6</p>
          </html>
        </notes>
      </species>
      <species id="m_o2minus_c" name="O2-" compartment="c" charge="-1">
        <notes>
          <html xmlns="http://www.w3.org/1999/xhtml">
            <p>FORMULA: O2</p>
          </html>
        </notes>
      </species>
      <species id="m_cdp_glucose_c" name="CDP-glucose" compartment="c" charge="-2">
        <notes>
          <html xmlns="http://www.w3.org/1999/xhtml">
            <p>FORMULA: C15H23N3O16P2</p>
          </html>
        </notes>
      </species>
      <species id="m_fructose_c" name="D-Fructose" compartment="c" charge="0">
        <notes>
          <html xmlns="http://www.w3.org/1999/xhtml">
            <p>FORMULA: C6H12O6</p>
          </html>
        </notes>
      </species>
      <species id="m_adp_glucose_c" name="ADPglucose" compartment="c" charge="-2">
        <notes>
          <html xmlns="http://www.w3.org/1999/xhtml">
            <p>FORMULA: C16H23N5O15P2</p>
          </html>
        </notes>
      </species>
      <species id="m_glycogen1_c" name="glycogenn-1" compartment="c" charge="0">
        <notes>
          <html xmlns="http://www.w3.org/1999/xhtml">
            <p>FORMULA: C6H10O5</p>
          </html>
        </notes>
      </species>
      <species id="m_udpglcr_c" name="UDPglucuronate" compartment="c" charge="-3">
        <notes>
          <html xmlns="http://www.w3.org/1999/xhtml">
            <p>FORMULA: C15H19N2O18P2</p>
          </html>
        </notes>
      </species>
      <species id="m_4obut_c" name="4-Oxobutanoate" compartment="c" charge="-1">
        <notes>
          <html xmlns="http://www.w3.org/1999/xhtml">
            <p>FORMULA: C4H5O3</p>
          </html>
        </notes>
      </species>
      <species id="m_4abal_c" name="4-aminobutanal" compartment="c" charge="1">
        <notes>
          <html xmlns="http://www.w3.org/1999/xhtml">
            <p>FORMULA: C4H10NO</p>
          </html>
        </notes>
      </species>
      <species id="m_4abut_c" name="4-aminobutanoate" compartment="c" charge="0">
        <notes>
          <html xmlns="http://www.w3.org/1999/xhtml">
            <p>FORMULA: C4H9NO2</p>
          </html>
        </notes>
      </species>
      <species id="m_icit_c" name="Isocitrate" compartment="c" charge="-3">
        <notes>
          <html xmlns="http://www.w3.org/1999/xhtml">
            <p>FORMULA: C6H5O7</p>
          </html>
        </notes>
      </species>
      <species id="m_cit_c" name="Citrate" compartment="c" charge="-3">
        <notes>
          <html xmlns="http://www.w3.org/1999/xhtml">
            <p>FORMULA: C6H5O7</p>
          </html>
        </notes>
      </species>
      <species id="m_ffger_c" name="Farnesylfarnesylgeraniol" compartment="c" charge="-3">
        <notes>
          <html xmlns="http://www.w3.org/1999/xhtml">
            <p>FORMULA: C40H65O7P2</p>
          </html>
        </notes>
      </species>
      <species id="m_3opre4hxbz_c" name="3-Octaprenyl-4-hydroxybenzoate" compartment="c" charge="-1">
        <notes>
          <html xmlns="http://www.w3.org/1999/xhtml">
            <p>FORMULA: C47H69O3</p>
          </html>
        </notes>
      </species>
      <species id="m_2oprephe_c" name="2-Octaprenylphenol" compartment="c" charge="0">
        <notes>
          <html xmlns="http://www.w3.org/1999/xhtml">
            <p>FORMULA: C46H70O</p>
          </html>
        </notes>
      </species>
      <species id="m_cpp_mery_c" name="4-cytidine5-diphospho-2-C-methyl-D-erythritol" compartment="c" charge="-2">
        <notes>
          <html xmlns="http://www.w3.org/1999/xhtml">
            <p>FORMULA: C14H23N3O14P2</p>
          </html>
        </notes>
      </species>
      <species id="m_2p4c5pp_ery_c" name="2-phospho-4-cytidine5-diphospho-2-C-methyl-D-erythritol" compartment="c" charge="-4">
        <notes>
          <html xmlns="http://www.w3.org/1999/xhtml">
            <p>FORMULA: C14H22N3O17P3</p>
          </html>
        </notes>
      </species>
      <species id="m_4hbz_c" name="4-Hydroxybenzoate" compartment="c" charge="-1">
        <notes>
          <html xmlns="http://www.w3.org/1999/xhtml">
            <p>FORMULA: C7H5O3</p>
          </html>
        </notes>
      </species>
      <species id="m_2cm_d_e4p_c" name="2-C-methyl-D-erythritol4-phosphate" compartment="c" charge="-2">
        <notes>
          <html xmlns="http://www.w3.org/1999/xhtml">
            <p>FORMULA: C5H11O7P</p>
          </html>
        </notes>
      </species>
      <species id="m_1do_x5p_c" name="1-deoxy-D-xylulose5-phosphate" compartment="c" charge="-2">
        <notes>
          <html xmlns="http://www.w3.org/1999/xhtml">
            <p>FORMULA: C5H9O7P</p>
          </html>
        </notes>
      </species>
      <species id="m_ipp_c" name="Isopentenyldiphosphate" compartment="c" charge="-3">
        <notes>
          <html xmlns="http://www.w3.org/1999/xhtml">
            <p>FORMULA: C5H9O7P2</p>
          </html>
        </notes>
      </species>
      <species id="m_dmapp_c" name="DMAPP" compartment="c" charge="-3">
        <notes>
          <html xmlns="http://www.w3.org/1999/xhtml">
            <p>FORMULA: C5H9O7P2</p>
          </html>
        </notes>
      </species>
      <species id="m_gpp_c" name="Geranyldiphosphate" compartment="c" charge="-2">
        <notes>
          <html xmlns="http://www.w3.org/1999/xhtml">
            <p>FORMULA: C10H17O7P2</p>
          </html>
        </notes>
      </species>
      <species id="m_hgent_c" name="homogentisate" compartment="c" charge="-1">
        <notes>
          <html xmlns="http://www.w3.org/1999/xhtml">
            <p>FORMULA: C8H7O4</p>
          </html>
        </notes>
      </species>
      <species id="m_6gg2mb_c" name="6-geranylgeranyl-2-methylbenzene-1_4-diol" compartment="c" charge="0">
        <notes>
          <html xmlns="http://www.w3.org/1999/xhtml">
            <p>FORMULA: C27H40O2</p>
          </html>
        </notes>
      </species>
      <species id="m_1hx2m2b4pp_c" name="1-Hydroxy-2-methyl-2-butenyl_4-diphosphate" compartment="c" charge="-3">
        <notes>
          <html xmlns="http://www.w3.org/1999/xhtml">
            <p>FORMULA: C5H9O8P2</p>
          </html>
        </notes>
      </species>
      <species id="m_all_t_hprepp_c" name="all-trans-Heptaprenyl_diphosphate" compartment="c" charge="-3">
        <notes>
          <html xmlns="http://www.w3.org/1999/xhtml">
            <p>FORMULA: C35H57O7P2</p>
          </html>
        </notes>
      </species>
      <species id="m_2cm_d_e24cypp_c" name="2-C-methyl-D-erythritol2-4-cyclodiphosphate" compartment="c" charge="-2">
        <notes>
          <html xmlns="http://www.w3.org/1999/xhtml">
            <p>FORMULA: C5H10O9P2</p>
          </html>
        </notes>
      </species>
      <species id="m_neuro_c" name="neurosporene" compartment="c" charge="0">
        <notes>
          <html xmlns="http://www.w3.org/1999/xhtml">
            <p>FORMULA: C40H58</p>
          </html>
        </notes>
      </species>
      <species id="m_lyco_c" name="lycopene" compartment="c" charge="0">
        <notes>
          <html xmlns="http://www.w3.org/1999/xhtml">
            <p>FORMULA: C40H56</p>
          </html>
        </notes>
      </species>
      <species id="m_prephytoene_pp_c" name="Prephytoene_diphosphate" compartment="c" charge="-3">
        <notes>
          <html xmlns="http://www.w3.org/1999/xhtml">
            <p>FORMULA: C40H65O7P2</p>
          </html>
        </notes>
      </species>
      <species id="m_phytoene_c" name="Phytoene" compartment="c" charge="0">
        <notes>
          <html xmlns="http://www.w3.org/1999/xhtml">
            <p>FORMULA: C40H64</p>
          </html>
        </notes>
      </species>
      <species id="m_sol_pp_c" name="Solanesyl_diphosphate" compartment="c" charge="-3">
        <notes>
          <html xmlns="http://www.w3.org/1999/xhtml">
            <p>FORMULA: C45H73O7P2</p>
          </html>
        </notes>
      </species>
      <species id="m_mtnprebq_c" name="2-methyl-6-all-trans-nonaprenyl-1_4_benzoquinol" compartment="c" charge="0">
        <notes>
          <html xmlns="http://www.w3.org/1999/xhtml">
            <p>FORMULA: C52H79O2</p>
          </html>
        </notes>
      </species>
      <species id="m_pflu_c" name="phytofluene" compartment="c" charge="0">
        <notes>
          <html xmlns="http://www.w3.org/1999/xhtml">
            <p>FORMULA: C40H62</p>
          </html>
        </notes>
      </species>
      <species id="m_ecar_c" name="eta-carotene" compartment="c" charge="0">
        <notes>
          <html xmlns="http://www.w3.org/1999/xhtml">
            <p>FORMULA: C40H60</p>
          </html>
        </notes>
      </species>
      <species id="m_phser_c" name="O-Phospho-L-homoserine" compartment="c" charge="-2">
        <notes>
          <html xmlns="http://www.w3.org/1999/xhtml">
            <p>FORMULA: C4H8NO6P</p>
          </html>
        </notes>
      </species>
      <species id="m_ac_e" name="Acetate" compartment="e" charge="-1">
        <notes>
          <html xmlns="http://www.w3.org/1999/xhtml">
            <p>FORMULA: C2H3O2</p>
          </html>
        </notes>
      </species>
      <species id="m_adn_e" name="Adenosine" compartment="e" charge="0">
        <notes>
          <html xmlns="http://www.w3.org/1999/xhtml">
            <p>FORMULA: C10H13N5O4</p>
          </html>
        </notes>
      </species>
      <species id="m_arsi_e" name="arsenite" compartment="e" charge="-1">
        <notes>
          <html xmlns="http://www.w3.org/1999/xhtml">
            <p>FORMULA: AsH2O3</p>
          </html>
        </notes>
      </species>
      <species id="m_bet_c" name="BET" compartment="c" charge="0">
        <notes>
          <html xmlns="http://www.w3.org/1999/xhtml">
            <p>FORMULA: C5H11NO2</p>
          </html>
        </notes>
      </species>
      <species id="m_cl_ion_c" name="Cl-" compartment="c" charge="-1">
        <notes>
          <html xmlns="http://www.w3.org/1999/xhtml">
            <p>FORMULA: Cl</p>
          </html>
        </notes>
      </species>
      <species id="m_cytd_e" name="Cytidine" compartment="e" charge="0">
        <notes>
          <html xmlns="http://www.w3.org/1999/xhtml">
            <p>FORMULA: C9H13N3O5</p>
          </html>
        </notes>
      </species>
      <species id="m_da_e" name="2-Deoxyadenosine" compartment="e" charge="0">
        <notes>
          <html xmlns="http://www.w3.org/1999/xhtml">
            <p>FORMULA: C10H13N5O3</p>
          </html>
        </notes>
      </species>
      <species id="m_dc_e" name="Deoxycytidine" compartment="e" charge="0">
        <notes>
          <html xmlns="http://www.w3.org/1999/xhtml">
            <p>FORMULA: C9H13N3O4</p>
          </html>
        </notes>
      </species>
      <species id="m_dgsn_e" name="Deoxyguanosine" compartment="e" charge="0">
        <notes>
          <html xmlns="http://www.w3.org/1999/xhtml">
            <p>FORMULA: C10H13N5O4</p>
          </html>
        </notes>
      </species>
      <species id="m_din_e" name="Deoxyinosine" compartment="e" charge="0">
        <notes>
          <html xmlns="http://www.w3.org/1999/xhtml">
            <p>FORMULA: C10H12N4O4</p>
          </html>
        </notes>
      </species>
      <species id="m_du_e" name="Deoxyuridine" compartment="e" charge="0">
        <notes>
          <html xmlns="http://www.w3.org/1999/xhtml">
            <p>FORMULA: C9H12N2O5</p>
          </html>
        </notes>
      </species>
      <species id="m_gall1p_c" name="Galactitol_1-phosphate" compartment="c" charge="-1">
        <notes>
          <html xmlns="http://www.w3.org/1999/xhtml">
            <p>FORMULA: C6H14O9P</p>
          </html>
        </notes>
      </species>
      <species id="m_fe3_c" name="Iron_III" compartment="c" charge="3">
        <notes>
          <html xmlns="http://www.w3.org/1999/xhtml">
            <p>FORMULA: Fe</p>
          </html>
        </notes>
      </species>
      <species id="m_galactose_c" name="Galactose" compartment="c" charge="0">
        <notes>
          <html xmlns="http://www.w3.org/1999/xhtml">
            <p>FORMULA: C6H12O6</p>
          </html>
        </notes>
      </species>
      <species id="m_glum_e" name="GLUM" compartment="e" charge="1">
        <notes>
          <html xmlns="http://www.w3.org/1999/xhtml">
            <p>FORMULA: C6H14NO5</p>
          </html>
        </notes>
      </species>
      <species id="m_gly_e" name="Glycine" compartment="e" charge="0">
        <notes>
          <html xmlns="http://www.w3.org/1999/xhtml">
            <p>FORMULA: C2H5NO2</p>
          </html>
        </notes>
      </species>
      <species id="m_na_c" name="Sodium" compartment="c" charge="1">
        <notes>
          <html xmlns="http://www.w3.org/1999/xhtml">
            <p>FORMULA: Na</p>
          </html>
        </notes>
      </species>
      <species id="m_hg2_c" name="Mercury_II" compartment="c" charge="2">
        <notes>
          <html xmlns="http://www.w3.org/1999/xhtml">
            <p>FORMULA: Hg</p>
          </html>
        </notes>
      </species>
      <species id="m_hg2_e" name="Mercury_II" compartment="e" charge="2">
        <notes>
          <html xmlns="http://www.w3.org/1999/xhtml">
            <p>FORMULA: Hg</p>
          </html>
        </notes>
      </species>
      <species id="m_hyxn_e" name="Hypoxanthine" compartment="e" charge="0">
        <notes>
          <html xmlns="http://www.w3.org/1999/xhtml">
            <p>FORMULA: C5H4N4O</p>
          </html>
        </notes>
      </species>
      <species id="m_ins_e" name="Inosine" compartment="e" charge="0">
        <notes>
          <html xmlns="http://www.w3.org/1999/xhtml">
            <p>FORMULA: C10H12N4O5</p>
          </html>
        </notes>
      </species>
      <species id="m_llac_e" name="L-Lactate" compartment="e" charge="-1">
        <notes>
          <html xmlns="http://www.w3.org/1999/xhtml">
            <p>FORMULA: C3H5O3</p>
          </html>
        </notes>
      </species>
      <species id="m_d_mannose_e" name="D-Mannose" compartment="e" charge="0">
        <notes>
          <html xmlns="http://www.w3.org/1999/xhtml">
            <p>FORMULA: C6H12O6</p>
          </html>
        </notes>
      </species>
      <species id="m_mlt_e" name="Maltose" compartment="e" charge="0">
        <notes>
          <html xmlns="http://www.w3.org/1999/xhtml">
            <p>FORMULA: C12H22O11</p>
          </html>
        </notes>
      </species>
      <species id="m_m6p_c" name="maltose-6-phosphate" compartment="c" charge="-2">
        <notes>
          <html xmlns="http://www.w3.org/1999/xhtml">
            <p>FORMULA: C12H21O14P</p>
          </html>
        </notes>
      </species>
      <species id="m_mn2_c" name="Manganese_II" compartment="c" charge="2">
        <notes>
          <html xmlns="http://www.w3.org/1999/xhtml">
            <p>FORMULA: Mn</p>
          </html>
        </notes>
      </species>
      <species id="m_mnt_e" name="D-Mannitol" compartment="e" charge="0">
        <notes>
          <html xmlns="http://www.w3.org/1999/xhtml">
            <p>FORMULA: C6H14O6</p>
          </html>
        </notes>
      </species>
      <species id="m_mnt1p_c" name="D-mannitol-1-phosphate" compartment="c" charge="-1">
        <notes>
          <html xmlns="http://www.w3.org/1999/xhtml">
            <p>FORMULA: C6H14O9P</p>
          </html>
        </notes>
      </species>
      <species id="m_nag_e" name="N-Acetyl-D-glucosamine" compartment="e" charge="0">
        <notes>
          <html xmlns="http://www.w3.org/1999/xhtml">
            <p>FORMULA: C8H15NO6</p>
          </html>
        </notes>
      </species>
      <species id="m_pb_c" name="Lead" compartment="c" charge="2">
        <notes>
          <html xmlns="http://www.w3.org/1999/xhtml">
            <p>FORMULA: Pb</p>
          </html>
        </notes>
      </species>
      <species id="m_pb_e" name="Lead" compartment="e" charge="2">
        <notes>
          <html xmlns="http://www.w3.org/1999/xhtml">
            <p>FORMULA: Pb</p>
          </html>
        </notes>
      </species>
      <species id="m_ptrc_e" name="Putrescine" compartment="e" charge="2">
        <notes>
          <html xmlns="http://www.w3.org/1999/xhtml">
            <p>FORMULA: C4H14N2</p>
          </html>
        </notes>
      </species>
      <species id="m_salicin_e" name="Salicin" compartment="e" charge="0">
        <notes>
          <html xmlns="http://www.w3.org/1999/xhtml">
            <p>FORMULA: C13H18O7</p>
          </html>
        </notes>
      </species>
      <species id="m_sal_6p_c" name="Salicin-6_phosphate" compartment="c" charge="-1">
        <notes>
          <html xmlns="http://www.w3.org/1999/xhtml">
            <p>FORMULA: C13H18O10P</p>
          </html>
        </notes>
      </species>
      <species id="m_sot_e" name="Sorbitol" compartment="e" charge="0">
        <notes>
          <html xmlns="http://www.w3.org/1999/xhtml">
            <p>FORMULA: C6H14O6</p>
          </html>
        </notes>
      </species>
      <species id="m_sot6p_c" name="Sorbitol_6-phosphate" compartment="c" charge="-1">
        <notes>
          <html xmlns="http://www.w3.org/1999/xhtml">
            <p>FORMULA: C6H14O9P</p>
          </html>
        </notes>
      </species>
      <species id="m_spmd_e" name="Spermidine" compartment="e" charge="3">
        <notes>
          <html xmlns="http://www.w3.org/1999/xhtml">
            <p>FORMULA: C7H22N3</p>
          </html>
        </notes>
      </species>
      <species id="m_6psucc_c" name="6-Phosphosucrose" compartment="c" charge="-1">
        <notes>
          <html xmlns="http://www.w3.org/1999/xhtml">
            <p>FORMULA: C12H22O14P</p>
          </html>
        </notes>
      </species>
      <species id="m_thyminose_e" name="Thyminose" compartment="e" charge="0">
        <notes>
          <html xmlns="http://www.w3.org/1999/xhtml">
            <p>FORMULA: C5H10O4</p>
          </html>
        </notes>
      </species>
      <species id="m_trhl_e" name="Trehalose" compartment="e" charge="0">
        <notes>
          <html xmlns="http://www.w3.org/1999/xhtml">
            <p>FORMULA: C12H22O11</p>
          </html>
        </notes>
      </species>
      <species id="m_tre6p_c" name="Trehalose_6-phosphate" compartment="c" charge="-2">
        <notes>
          <html xmlns="http://www.w3.org/1999/xhtml">
            <p>FORMULA: C12H21O14P</p>
          </html>
        </notes>
      </species>
      <species id="m_uri_e" name="Uridine" compartment="e" charge="0">
        <notes>
          <html xmlns="http://www.w3.org/1999/xhtml">
            <p>FORMULA: C9H12N2O6</p>
          </html>
        </notes>
      </species>
      <species id="m_ursin_e" name="Ursin" compartment="e" charge="0">
        <notes>
          <html xmlns="http://www.w3.org/1999/xhtml">
            <p>FORMULA: C12H16O7</p>
          </html>
        </notes>
      </species>
      <species id="m_arb6p_c" name="Arbutin-6_phosphate" compartment="c" charge="-1">
        <notes>
          <html xmlns="http://www.w3.org/1999/xhtml">
            <p>FORMULA: C12H16O10P</p>
          </html>
        </notes>
      </species>
      <species id="m_zn2_c" name="Zinc_II" compartment="c" charge="2">
        <notes>
          <html xmlns="http://www.w3.org/1999/xhtml">
            <p>FORMULA: Zn</p>
          </html>
        </notes>
      </species>
      <species id="m_fmettrna_c" name="N-formyl-L-methionyl-tRNA" compartment="c" charge="0">
        <notes>
          <html xmlns="http://www.w3.org/1999/xhtml">
            <p>FORMULA: C6H11NO3ST</p>
          </html>
        </notes>
      </species>
      <species id="m_trp_c" name="L-Tryptophan" compartment="c" charge="0">
        <notes>
          <html xmlns="http://www.w3.org/1999/xhtml">
            <p>FORMULA: C11H12N2O2</p>
          </html>
        </notes>
      </species>
      <species id="m_tyr_c" name="L-Tyrosine" compartment="c" charge="0">
        <notes>
          <html xmlns="http://www.w3.org/1999/xhtml">
            <p>FORMULA: C9H11NO3</p>
          </html>
        </notes>
      </species>
      <species id="m_val_c" name="L-Valine" compartment="c" charge="0">
        <notes>
          <html xmlns="http://www.w3.org/1999/xhtml">
            <p>FORMULA: C5H11NO2</p>
          </html>
        </notes>
      </species>
      <species id="m_an_c" name="Anthranilate" compartment="c" charge="-1">
        <notes>
          <html xmlns="http://www.w3.org/1999/xhtml">
            <p>FORMULA: C7H6NO2</p>
          </html>
        </notes>
      </species>
      <species id="m_1_2cpheam_1dr5p_c" name="1-2-carboxyphenylamino-1-deoxyribulose_5-phosphate" compartment="c" charge="-3">
        <notes>
          <html xmlns="http://www.w3.org/1999/xhtml">
            <p>FORMULA: C12H13NO9P</p>
          </html>
        </notes>
      </species>
      <species id="m_igly_pi_c" name="Indoleglycerol_phosphate" compartment="c" charge="-2">
        <notes>
          <html xmlns="http://www.w3.org/1999/xhtml">
            <p>FORMULA: C11H12NO6P</p>
          </html>
        </notes>
      </species>
      <species id="m_npran_c" name="N-5-phosphoribosyl-anthranilate" compartment="c" charge="-3">
        <notes>
          <html xmlns="http://www.w3.org/1999/xhtml">
            <p>FORMULA: C12H13NO9P</p>
          </html>
        </notes>
      </species>
      <species id="m_pre_tyr_c" name="Pretyrosine" compartment="c" charge="-1">
        <notes>
          <html xmlns="http://www.w3.org/1999/xhtml">
            <p>FORMULA: C10H12NO5</p>
          </html>
        </notes>
      </species>
      <species id="m_phen_c" name="Prephenate" compartment="c" charge="-2">
        <notes>
          <html xmlns="http://www.w3.org/1999/xhtml">
            <p>FORMULA: C10H8O6</p>
          </html>
        </notes>
      </species>
      <species id="m_dhpg_c" name="3_4-dihydroxyphenylethyleneglycol" compartment="c" charge="0">
        <notes>
          <html xmlns="http://www.w3.org/1999/xhtml">
            <p>FORMULA: C8H10O4</p>
          </html>
        </notes>
      </species>
      <species id="m_dhpgald_c" name="3_4-dihydroxyphenylglycoaldehyde" compartment="c" charge="0">
        <notes>
          <html xmlns="http://www.w3.org/1999/xhtml">
            <p>FORMULA: C8H8O4</p>
          </html>
        </notes>
      </species>
      <species id="m_2o3hxisoval_c" name="2-Oxo-3-hydroxyisovalerate" compartment="c" charge="-1">
        <notes>
          <html xmlns="http://www.w3.org/1999/xhtml">
            <p>FORMULA: C5H9O4</p>
          </html>
        </notes>
      </species>
      <species id="m_78h2_pyrop_c" name="7_8-Dihydropterin_pyrophosphate" compartment="c" charge="-2">
        <notes>
          <html xmlns="http://www.w3.org/1999/xhtml">
            <p>FORMULA: C7H8N5O8P2</p>
          </html>
        </notes>
      </species>
      <species id="m_ctcp_c" name="gamma-tocopherol" compartment="c" charge="0">
        <notes>
          <html xmlns="http://www.w3.org/1999/xhtml">
            <p>FORMULA: C28H48O2</p>
          </html>
        </notes>
      </species>
      <species id="m_atcp_c" name="alpha-tocopherol" compartment="c" charge="0">
        <notes>
          <html xmlns="http://www.w3.org/1999/xhtml">
            <p>FORMULA: C29H50O2</p>
          </html>
        </notes>
      </species>
      <species id="m_cbl_c" name="Cbl" compartment="c" charge="-1">
        <notes>
          <html xmlns="http://www.w3.org/1999/xhtml">
            <p>FORMULA: C62H88CoN13O14P</p>
          </html>
        </notes>
      </species>
      <species id="m_calomide_c" name="Calomide" compartment="c" charge="0">
        <notes>
          <html xmlns="http://www.w3.org/1999/xhtml">
            <p>FORMULA: C72H100CoN18O17P</p>
          </html>
        </notes>
      </species>
      <species id="m_bio5amp_c" name="Biotinyl-5-AMP" compartment="c" charge="-1">
        <notes>
          <html xmlns="http://www.w3.org/1999/xhtml">
            <p>FORMULA: C20H27N7O9PS</p>
          </html>
        </notes>
      </species>
      <species id="m_dtcp_c" name="delta-tocopherol" compartment="c" charge="0">
        <notes>
          <html xmlns="http://www.w3.org/1999/xhtml">
            <p>FORMULA: C27H46O2</p>
          </html>
        </notes>
      </species>
      <species id="m_btcp_c" name="beta-tocopherol" compartment="c" charge="0">
        <notes>
          <html xmlns="http://www.w3.org/1999/xhtml">
            <p>FORMULA: C28H48O2</p>
          </html>
        </notes>
      </species>
      <species id="m_2m6pq_c" name="2-methyl-6-phytylquinol" compartment="c" charge="0">
        <notes>
          <html xmlns="http://www.w3.org/1999/xhtml">
            <p>FORMULA: C27H46O2</p>
          </html>
        </notes>
      </species>
      <species id="m_dmphquon_c" name="Demethylphylloquinone" compartment="c" charge="0">
        <notes>
          <html xmlns="http://www.w3.org/1999/xhtml">
            <p>FORMULA: C28H48O2</p>
          </html>
        </notes>
      </species>
      <species id="m_er4p_c" name="4-Phosphoerythronate" compartment="c" charge="-3">
        <notes>
          <html xmlns="http://www.w3.org/1999/xhtml">
            <p>FORMULA: C4H6O8P</p>
          </html>
        </notes>
      </species>
      <species id="m_5fthf_c" name="5-Formyltetrahydrofolate" compartment="c" charge="-2">
        <notes>
          <html xmlns="http://www.w3.org/1999/xhtml">
            <p>FORMULA: C20H21N7O7</p>
          </html>
        </notes>
      </species>
      <species id="m_3am2opropp_c" name="3-Amino-2-oxopropyl_phosphate" compartment="c" charge="-1">
        <notes>
          <html xmlns="http://www.w3.org/1999/xhtml">
            <p>FORMULA: C3H7NO5P</p>
          </html>
        </notes>
      </species>
      <species id="m_p5p_c" name="Pyridoxine_phosphate" compartment="c" charge="-2">
        <notes>
          <html xmlns="http://www.w3.org/1999/xhtml">
            <p>FORMULA: C8H10NO6P</p>
          </html>
        </notes>
      </species>
      <species id="m_4phx_thr_c" name="4-Phosphonooxy-threonine" compartment="c" charge="-2">
        <notes>
          <html xmlns="http://www.w3.org/1999/xhtml">
            <p>FORMULA: C4H8NO7P</p>
          </html>
        </notes>
      </species>
      <species id="m_amophb_c" name="2-Amino-3-oxo-4-phosphonooxybutyrate" compartment="c" charge="-2">
        <notes>
          <html xmlns="http://www.w3.org/1999/xhtml">
            <p>FORMULA: C4H6NO7P</p>
          </html>
        </notes>
      </species>
      <species id="m_thf_l_glu_c" name="THF-L-glutamate" compartment="c" charge="-3">
        <notes>
          <html xmlns="http://www.w3.org/1999/xhtml">
            <p>FORMULA: C24H28N8O9</p>
          </html>
        </notes>
      </species>
      <species id="m_thzp_c" name="4-Methyl-5-2-phosphoethyl-thiazole" compartment="c" charge="-2">
        <notes>
          <html xmlns="http://www.w3.org/1999/xhtml">
            <p>FORMULA: C6H8NO4PS</p>
          </html>
        </notes>
      </species>
      <species id="m_glycogen_e" name="Glycogen[e]" compartment="e"/>
      <species id="m_cyanophycin_e" name="cyanophycin[e]" compartment="e"/>
      <species id="m_3cppyr_c" name="3-Phosphonopyruvate" compartment="c" charge="-3">
        <notes>
          <html xmlns="http://www.w3.org/1999/xhtml">
            <p>FORMULA: C3H2O6P</p>
          </html>
        </notes>
      </species>
      <species id="m_2cpa_c" name="Phosphonoacetaldehyde" compartment="c" charge="-2">
        <notes>
          <html xmlns="http://www.w3.org/1999/xhtml">
            <p>FORMULA: C2H3O4P</p>
          </html>
        </notes>
      </species>
      <species id="m_2hep_c" name="2-Hydroxyethylphosphonate" compartment="c" charge="-2">
        <notes>
          <html xmlns="http://www.w3.org/1999/xhtml">
            <p>FORMULA: C2H5O4P</p>
          </html>
        </notes>
      </species>
      <species id="m_mpn_c" name="Methylphosphonate" compartment="c" charge="-2">
        <notes>
          <html xmlns="http://www.w3.org/1999/xhtml">
            <p>FORMULA: CH3O3P</p>
          </html>
        </notes>
      </species>
      <species id="m_adrmt_c" name="alpha-D-Ribose 1-methylphosphonate 5-triphosphate" compartment="c" charge="-5">
        <notes>
          <html xmlns="http://www.w3.org/1999/xhtml">
            <p>FORMULA: C6H11O16P4</p>
          </html>
        </notes>
      </species>
      <species id="m_adrmp_c" name="alpha-D-Ribose 1-methylphosphonate 5-phosphate" compartment="c" charge="-3">
        <notes>
          <html xmlns="http://www.w3.org/1999/xhtml">
            <p>FORMULA: C6H11O10P2</p>
          </html>
        </notes>
      </species>
      <species id="m_methane_c" name="Methane" compartment="c" charge="0">
        <notes>
          <html xmlns="http://www.w3.org/1999/xhtml">
            <p>FORMULA: CH4</p>
          </html>
        </notes>
      </species>
      <species id="m_arcpp_c" name="alpha-D-Ribose 1,2-cyclic phosphate 5-phosphate" compartment="c" charge="-3">
        <notes>
          <html xmlns="http://www.w3.org/1999/xhtml">
            <p>FORMULA: C5H7O10P2</p>
          </html>
        </notes>
      </species>
      <species id="m_hmcp_c" name="Hydroxymethylphosphonate" compartment="c" charge="-2">
        <notes>
          <html xmlns="http://www.w3.org/1999/xhtml">
            <p>FORMULA: CH3O4P</p>
          </html>
        </notes>
      </species>
      <species id="m_fcp_c" name="Formylphosphonate" compartment="c" charge="-2">
        <notes>
          <html xmlns="http://www.w3.org/1999/xhtml">
            <p>FORMULA: CHO4P</p>
          </html>
        </notes>
      </species>
      <species id="m_cpf_c" name="Phosphonoformate" compartment="c" charge="-3">
        <notes>
          <html xmlns="http://www.w3.org/1999/xhtml">
            <p>FORMULA: CO5P</p>
          </html>
        </notes>
      </species>
      <species id="m_cmpfcp_c" name="Phosphonoformyl-CMP" compartment="c" charge="-2">
        <notes>
          <html xmlns="http://www.w3.org/1999/xhtml">
            <p>FORMULA: C10H13N3O12P2</p>
          </html>
        </notes>
      </species>
      <species id="m_cvcp_c" name="1-Carboxyvinyl carboxyphosphonate" compartment="c" charge="-3">
        <notes>
          <html xmlns="http://www.w3.org/1999/xhtml">
            <p>FORMULA: C4H2O7P</p>
          </html>
        </notes>
      </species>
      <species id="m_3hhp_pyr_c" name="3-(Hydrohydroxyphosphoryl)pyruvate" compartment="c" charge="-2">
        <notes>
          <html xmlns="http://www.w3.org/1999/xhtml">
            <p>FORMULA: C3H3O5P</p>
          </html>
        </notes>
      </species>
      <species id="m_2cpcmal_c" name="2-Phosphinomethylmalate" compartment="c" charge="-3">
        <notes>
          <html xmlns="http://www.w3.org/1999/xhtml">
            <p>FORMULA: C5H6O7P</p>
          </html>
        </notes>
      </species>
      <species id="m_3cpcmal_c" name="3-Phosphinomethylmalate" compartment="c" charge="-3">
        <notes>
          <html xmlns="http://www.w3.org/1999/xhtml">
            <p>FORMULA: C5H6O7P</p>
          </html>
        </notes>
      </species>
      <species id="m_dmcpc_c" name="Demethylphosphinothricin" compartment="c" charge="-1">
        <notes>
          <html xmlns="http://www.w3.org/1999/xhtml">
            <p>FORMULA: C4H9NO4P</p>
          </html>
        </notes>
      </species>
      <species id="m_acdcpc_c" name="N-Acetyldemethylphosphinothricin" compartment="c" charge="-1">
        <notes>
          <html xmlns="http://www.w3.org/1999/xhtml">
            <p>FORMULA: C6H11NO5P</p>
          </html>
        </notes>
      </species>
      <species id="m_metcbl_c" name="Methylcobalamin" compartment="c" charge="0">
        <notes>
          <html xmlns="http://www.w3.org/1999/xhtml">
            <p>FORMULA: C63H91CoN13O14P</p>
          </html>
        </notes>
      </species>
      <species id="m_acpc_c" name="N-Acetylphosphinothricin" compartment="c" charge="-1">
        <notes>
          <html xmlns="http://www.w3.org/1999/xhtml">
            <p>FORMULA: C7H13NO5P</p>
          </html>
        </notes>
      </species>
      <species id="m_pthr_c" name="L-Phosphinothricin" compartment="c" charge="-1">
        <notes>
          <html xmlns="http://www.w3.org/1999/xhtml">
            <p>FORMULA: C5H11NO4P</p>
          </html>
        </notes>
      </species>
      <species id="m_acpc_tripep_c" name="N-Acetyldemethylphosphinothricin tripeptide" compartment="c" charge="1">
        <notes>
          <html xmlns="http://www.w3.org/1999/xhtml">
            <p>FORMULA: C12H23N3O7P</p>
          </html>
        </notes>
      </species>
      <species id="m_acbia_c" name="N-Acetylbialaphos" compartment="c" charge="1">
        <notes>
          <html xmlns="http://www.w3.org/1999/xhtml">
            <p>FORMULA: C13H25N3O7P</p>
          </html>
        </notes>
      </species>
      <species id="m_r25p_c" name="D-Ribose 2,5-bisphosphate" compartment="c" charge="-4">
        <notes>
          <html xmlns="http://www.w3.org/1999/xhtml">
            <p>FORMULA: C5H8O11P2</p>
          </html>
        </notes>
      </species>
      <species id="m_dakcpc_c" name="Deamino-alpha-keto-demethylphosphinothricin" compartment="c" charge="-2">
        <notes>
          <html xmlns="http://www.w3.org/1999/xhtml">
            <p>FORMULA: C4H5O5P</p>
          </html>
        </notes>
      </species>
      <species id="m_2aep_c" name="2-Aminoethylphosphonate" compartment="c" charge="-1">
        <notes>
          <html xmlns="http://www.w3.org/1999/xhtml">
            <p>FORMULA: C2H7NO3P</p>
          </html>
        </notes>
      </species>
      <species id="m_methane_e" name="Methane" compartment="e" charge="0">
        <notes>
          <html xmlns="http://www.w3.org/1999/xhtml">
            <p>FORMULA: CH4</p>
          </html>
        </notes>
      </species>
      <species id="m_cptr_c" name="N-Carbamoyl putrescine" compartment="c" charge="3">
        <notes>
          <html xmlns="http://www.w3.org/1999/xhtml">
            <p>FORMULA: C5H16N3O</p>
          </html>
        </notes>
      </species>
      <species id="m_karg_c" name="alpha-Ketoarginine" compartment="c" charge="2">
        <notes>
          <html xmlns="http://www.w3.org/1999/xhtml">
            <p>FORMULA: C6H13N3O3</p>
          </html>
        </notes>
      </species>
      <species id="m_gbut_c" name="4-Guanidinobutyrate" compartment="c" charge="2">
        <notes>
          <html xmlns="http://www.w3.org/1999/xhtml">
            <p>FORMULA: C5H13N3O2</p>
          </html>
        </notes>
      </species>
      <species id="m_mpn_e" name="Methylphosphonate" compartment="e" charge="-2">
        <notes>
          <html xmlns="http://www.w3.org/1999/xhtml">
            <p>FORMULA: C3H9O3P</p>
          </html>
        </notes>
      </species>
      <species id="m_epn_c" name="Ethylphosphonate" compartment="c" charge="-2">
        <notes>
          <html xmlns="http://www.w3.org/1999/xhtml">
            <p>FORMULA: C2H5O3P</p>
          </html>
        </notes>
      </species>
      <species id="m_epn_e" name="Ethylphosphonate" compartment="e" charge="-2">
        <notes>
          <html xmlns="http://www.w3.org/1999/xhtml">
            <p>FORMULA: C2H5O3P</p>
          </html>
        </notes>
      </species>
      <species id="m_2aep_e" name="2-Aminoethylphosphonate" compartment="e" charge="-1">
        <notes>
          <html xmlns="http://www.w3.org/1999/xhtml">
            <p>FORMULA: C2H6NO4P</p>
          </html>
        </notes>
      </species>
      <species id="m_ethane_e" name="Ethane" compartment="e" charge="0">
        <notes>
          <html xmlns="http://www.w3.org/1999/xhtml">
            <p>FORMULA: C2H8</p>
          </html>
        </notes>
      </species>
      <species id="m_ethane_c" name="Ethane" compartment="c" charge="0">
        <notes>
          <html xmlns="http://www.w3.org/1999/xhtml">
            <p>FORMULA: C2H8</p>
          </html>
        </notes>
      </species>
      <species id="m_adret_c" name="alpha-D-Ribose 1-ethylphosphonate 5-triphosphate" compartment="c" charge="-5">
        <notes>
          <html xmlns="http://www.w3.org/1999/xhtml">
            <p>FORMULA: C7H13O16P4</p>
          </html>
        </notes>
      </species>
      <species id="m_adrep_c" name="alpha-D-Ribose 1-ethylphosphonate 5-phosphate" compartment="c" charge="-3">
        <notes>
          <html xmlns="http://www.w3.org/1999/xhtml">
            <p>FORMULA: C7H13O10P2</p>
          </html>
        </notes>
      </species>
      <species id="m_adract_c" name="alpha-D-Ribose 1-phosphonoacetaldehyde 5-triphosphate" compartment="c" charge="-5">
        <notes>
          <html xmlns="http://www.w3.org/1999/xhtml">
            <p>FORMULA: C7H11O17P4</p>
          </html>
        </notes>
      </species>
      <species id="m_adracp_c" name="alpha-D-Ribose 1-phosphonoacetaldehyde 5-phosphate" compartment="c" charge="-3">
        <notes>
          <html xmlns="http://www.w3.org/1999/xhtml">
            <p>FORMULA: C7H11O11P2</p>
          </html>
        </notes>
      </species>
      <species id="m_pro_e" name="L-Proline" compartment="e" charge="0">
        <notes>
          <html xmlns="http://www.w3.org/1999/xhtml">
            <p>FORMULA: C5H9NO2</p>
          </html>
        </notes>
      </species>
      <species id="m_arg_e" name="L-Arginine" compartment="e" charge="0">
        <notes>
          <html xmlns="http://www.w3.org/1999/xhtml">
            <p>FORMULA: C6H14N4O2</p>
          </html>
        </notes>
      </species>
      <species id="m_his_e" name="L-Histidine" compartment="e" charge="0">
        <notes>
          <html xmlns="http://www.w3.org/1999/xhtml">
            <p>FORMULA: C6H9N3O2</p>
          </html>
        </notes>
      </species>
      <species id="m_lys_e" name="L-Lysine" compartment="e" charge="0">
        <notes>
          <html xmlns="http://www.w3.org/1999/xhtml">
            <p>FORMULA: C6H14N2O2</p>
          </html>
        </notes>
      </species>
      <species id="C4H6NO4_e" name="L-Aspartate" compartment="e" charge="-1">
        <notes>
          <html xmlns="http://www.w3.org/1999/xhtml">
            <p>FORMULA: L-Aspartate</p>
          </html>
        </notes>
      </species>
      <species id="m_glu_e" name="L-Glutamate" compartment="e" charge="-1">
        <notes>
          <html xmlns="http://www.w3.org/1999/xhtml">
            <p>FORMULA: C5H8NO4</p>
          </html>
        </notes>
      </species>
      <species id="m_ser_e" name="L-Serine" compartment="e" charge="0">
        <notes>
          <html xmlns="http://www.w3.org/1999/xhtml">
            <p>FORMULA: C3H7NO3</p>
          </html>
        </notes>
      </species>
      <species id="m_thr_e" name="L-Threonine" compartment="e" charge="0">
        <notes>
          <html xmlns="http://www.w3.org/1999/xhtml">
            <p>FORMULA: C4H9NO3</p>
          </html>
        </notes>
      </species>
      <species id="m_asn_e" name="L-Asparagine" compartment="e" charge="0">
        <notes>
          <html xmlns="http://www.w3.org/1999/xhtml">
            <p>FORMULA: C4H8N2O3</p>
          </html>
        </notes>
      </species>
      <species id="m_gln_e" name="L-Glutamine" compartment="e" charge="0">
        <notes>
          <html xmlns="http://www.w3.org/1999/xhtml">
            <p>FORMULA: C5H10N2O3</p>
          </html>
        </notes>
      </species>
      <species id="m_cys_e" name="L-Cysteine" compartment="e" charge="0">
        <notes>
          <html xmlns="http://www.w3.org/1999/xhtml">
            <p>FORMULA: C3H7NO2S</p>
          </html>
        </notes>
      </species>
      <species id="m_cbl_e" name="Vitamin B12" compartment="e" charge="0">
        <notes>
          <html xmlns="http://www.w3.org/1999/xhtml">
            <p>FORMULA: C63H88CoN14O14P</p>
          </html>
        </notes>
      </species>
      <species id="m_ala_e" name="L-Alanine" compartment="e" charge="0">
        <notes>
          <html xmlns="http://www.w3.org/1999/xhtml">
            <p>FORMULA: C3H7NO2</p>
          </html>
        </notes>
      </species>
      <species id="m_val_e" name="L-Valine" compartment="e" charge="0">
        <notes>
          <html xmlns="http://www.w3.org/1999/xhtml">
            <p>FORMULA: C5H11NO2</p>
          </html>
        </notes>
      </species>
      <species id="m_ile_e" name="Isoleucine" compartment="e" charge="0">
        <notes>
          <html xmlns="http://www.w3.org/1999/xhtml">
            <p>FORMULA: C6H13NO2</p>
          </html>
        </notes>
      </species>
      <species id="m_leu_e" name="Leucine" compartment="e" charge="0">
        <notes>
          <html xmlns="http://www.w3.org/1999/xhtml">
            <p>FORMULA: C6H13NO2</p>
          </html>
        </notes>
      </species>
      <species id="m_met_e" name="Methionine" compartment="e" charge="0">
        <notes>
          <html xmlns="http://www.w3.org/1999/xhtml">
            <p>FORMULA: C5H11NO2S</p>
          </html>
        </notes>
      </species>
      <species id="m_phe_e" name="L-Phenylalanine" compartment="e" charge="0">
        <notes>
          <html xmlns="http://www.w3.org/1999/xhtml">
            <p>FORMULA: C9H11NO2</p>
          </html>
        </notes>
      </species>
      <species id="m_tyr_e" name="L-Tyrosine" compartment="e" charge="0">
        <notes>
          <html xmlns="http://www.w3.org/1999/xhtml">
            <p>FORMULA: C9H11NO3</p>
          </html>
        </notes>
      </species>
      <species id="m_trp_e" name="L-Tryptophan" compartment="e" charge="0">
        <notes>
          <html xmlns="http://www.w3.org/1999/xhtml">
            <p>FORMULA: C11N12N2O2</p>
          </html>
        </notes>
      </species>
      <species id="m_asp_e" name="L-Aspartate" compartment="e" charge="-1">
        <notes>
          <html xmlns="http://www.w3.org/1999/xhtml">
            <p>FORMULA: C4H6NO4</p>
          </html>
        </notes>
      </species>
      <species id="m_h_f" name="H" compartment="f" charge="1">
        <notes>
          <html xmlns="http://www.w3.org/1999/xhtml">
            <p>FORMULA: H</p>
          </html>
        </notes>
      </species>
      <species id="m_bet_f" name="BET" compartment="f" charge="0">
        <notes>
          <html xmlns="http://www.w3.org/1999/xhtml">
            <p>FORMULA: C5H11NO2</p>
          </html>
        </notes>
      </species>
      <species id="m_biomass_f" name="biomass" compartment="f" charge="0">
        <notes>
          <html xmlns="http://www.w3.org/1999/xhtml">
            <p>FORMULA: C37H61N6O22</p>
          </html>
        </notes>
      </species>
      <species id="m_biot_f" name="BIOT" compartment="f" charge="-1">
        <notes>
          <html xmlns="http://www.w3.org/1999/xhtml">
            <p>FORMULA: C10H15N2O3S</p>
          </html>
        </notes>
      </species>
      <species id="m_ca2_f" name="Calcium_II" compartment="f" charge="2">
        <notes>
          <html xmlns="http://www.w3.org/1999/xhtml">
            <p>FORMULA: Ca</p>
          </html>
        </notes>
      </species>
      <species id="m_cd2_f" name="Cadmium_II" compartment="f" charge="2">
        <notes>
          <html xmlns="http://www.w3.org/1999/xhtml">
            <p>FORMULA: Cd</p>
          </html>
        </notes>
      </species>
      <species id="m_cl_ion_f" name="Cl-" compartment="f" charge="-1">
        <notes>
          <html xmlns="http://www.w3.org/1999/xhtml">
            <p>FORMULA: Cl</p>
          </html>
        </notes>
      </species>
      <species id="m_co_f" name="Carbon-Monoxide" compartment="f" charge="0">
        <notes>
          <html xmlns="http://www.w3.org/1999/xhtml">
            <p>FORMULA: CO</p>
          </html>
        </notes>
      </species>
      <species id="m_co2_f" name="Carbon_dioxide" compartment="f" charge="0">
        <notes>
          <html xmlns="http://www.w3.org/1999/xhtml">
            <p>FORMULA: CO2</p>
          </html>
        </notes>
      </species>
      <species id="m_cobalt2_f" name="Cobalt_II" compartment="f" charge="2">
        <notes>
          <html xmlns="http://www.w3.org/1999/xhtml">
            <p>FORMULA: Co</p>
          </html>
        </notes>
      </species>
      <species id="m_cu2_f" name="Copper_II" compartment="f" charge="2">
        <notes>
          <html xmlns="http://www.w3.org/1999/xhtml">
            <p>FORMULA: Cu</p>
          </html>
        </notes>
      </species>
      <species id="m_dulcose_f" name="Dulcose" compartment="f" charge="0">
        <notes>
          <html xmlns="http://www.w3.org/1999/xhtml">
            <p>FORMULA: C6H14O6</p>
          </html>
        </notes>
      </species>
      <species id="m_fe2_f" name="Iron_II" compartment="f" charge="2">
        <notes>
          <html xmlns="http://www.w3.org/1999/xhtml">
            <p>FORMULA: Fe</p>
          </html>
        </notes>
      </species>
      <species id="m_fe3_f" name="Iron_III" compartment="f" charge="3">
        <notes>
          <html xmlns="http://www.w3.org/1999/xhtml">
            <p>FORMULA: Fe</p>
          </html>
        </notes>
      </species>
      <species id="m_fructose_f" name="D-Fructose" compartment="f" charge="0">
        <notes>
          <html xmlns="http://www.w3.org/1999/xhtml">
            <p>FORMULA: C6H12O6</p>
          </html>
        </notes>
      </species>
      <species id="m_galactose_f" name="Galactose" compartment="f" charge="0">
        <notes>
          <html xmlns="http://www.w3.org/1999/xhtml">
            <p>FORMULA: C6H12O6</p>
          </html>
        </notes>
      </species>
      <species id="m_glucose_f" name="D-Glucose" compartment="f" charge="0">
        <notes>
          <html xmlns="http://www.w3.org/1999/xhtml">
            <p>FORMULA: C6H12O6</p>
          </html>
        </notes>
      </species>
      <species id="m_glycogen1_f" name="Glycogen1" compartment="f" charge="0">
        <notes>
          <html xmlns="http://www.w3.org/1999/xhtml">
            <p>FORMULA: R</p>
          </html>
        </notes>
      </species>
      <species id="m_h2_f" name="Hydrogen_gas" compartment="f" charge="0">
        <notes>
          <html xmlns="http://www.w3.org/1999/xhtml">
            <p>FORMULA: H2</p>
          </html>
        </notes>
      </species>
      <species id="m_h2o_f" name="Water" compartment="f" charge="0">
        <notes>
          <html xmlns="http://www.w3.org/1999/xhtml">
            <p>FORMULA: H2O</p>
          </html>
        </notes>
      </species>
      <species id="m_hco3_f" name="Bicarbonate" compartment="f" charge="-1">
        <notes>
          <html xmlns="http://www.w3.org/1999/xhtml">
            <p>FORMULA: CHO3</p>
          </html>
        </notes>
      </species>
      <species id="m_k_f" name="Potassium" compartment="f" charge="1">
        <notes>
          <html xmlns="http://www.w3.org/1999/xhtml">
            <p>FORMULA: K</p>
          </html>
        </notes>
      </species>
      <species id="m_mg_f" name="Mg" compartment="f" charge="2">
        <notes>
          <html xmlns="http://www.w3.org/1999/xhtml">
            <p>FORMULA: Mg</p>
          </html>
        </notes>
      </species>
      <species id="m_mn2_f" name="Mn2" compartment="f" charge="2">
        <notes>
          <html xmlns="http://www.w3.org/1999/xhtml">
            <p>FORMULA: Mn</p>
          </html>
        </notes>
      </species>
      <species id="m_n2_f" name="Nitrogen_gas" compartment="f" charge="0">
        <notes>
          <html xmlns="http://www.w3.org/1999/xhtml">
            <p>FORMULA: N2</p>
          </html>
        </notes>
      </species>
      <species id="m_na_f" name="Sodium" compartment="f" charge="1">
        <notes>
          <html xmlns="http://www.w3.org/1999/xhtml">
            <p>FORMULA: Na</p>
          </html>
        </notes>
      </species>
      <species id="m_nh4_f" name="Ammonium" compartment="f" charge="1">
        <notes>
          <html xmlns="http://www.w3.org/1999/xhtml">
            <p>FORMULA: H4N</p>
          </html>
        </notes>
      </species>
      <species id="m_no2_f" name="Nitrite" compartment="f" charge="-1">
        <notes>
          <html xmlns="http://www.w3.org/1999/xhtml">
            <p>FORMULA: NO2</p>
          </html>
        </notes>
      </species>
      <species id="m_no3_f" name="Nitrate" compartment="f" charge="-1">
        <notes>
          <html xmlns="http://www.w3.org/1999/xhtml">
            <p>FORMULA: NO3</p>
          </html>
        </notes>
      </species>
      <species id="m_o2_f" name="O2" compartment="f" charge="0">
        <notes>
          <html xmlns="http://www.w3.org/1999/xhtml">
            <p>FORMULA: O2</p>
          </html>
        </notes>
      </species>
      <species id="m_photon_f" name="photon" compartment="f" charge="0"/>
      <species id="m_pi_f" name="Inorganic phosphate" compartment="f" charge="-2">
        <notes>
          <html xmlns="http://www.w3.org/1999/xhtml">
            <p>FORMULA: HO4P</p>
          </html>
        </notes>
      </species>
      <species id="m_so4_f" name="Sulfate" compartment="f" charge="-2">
        <notes>
          <html xmlns="http://www.w3.org/1999/xhtml">
            <p>FORMULA: O4S</p>
          </html>
        </notes>
      </species>
      <species id="m_sucrose_f" name="Sucrose" compartment="f" charge="0">
        <notes>
          <html xmlns="http://www.w3.org/1999/xhtml">
            <p>FORMULA: C12H22O11</p>
          </html>
        </notes>
      </species>
      <species id="m_thip_f" name="Thiamine_phosphate" compartment="f" charge="-1">
        <notes>
          <html xmlns="http://www.w3.org/1999/xhtml">
            <p>FORMULA: C12H16N4O4PS</p>
          </html>
        </notes>
      </species>
      <species id="m_thymidine_f" name="Thymidine" compartment="f" charge="0">
        <notes>
          <html xmlns="http://www.w3.org/1999/xhtml">
            <p>FORMULA: C10H14N2O5</p>
          </html>
        </notes>
      </species>
      <species id="m_urea_f" name="Urea" compartment="f" charge="0">
        <notes>
          <html xmlns="http://www.w3.org/1999/xhtml">
            <p>FORMULA: CH4N2O</p>
          </html>
        </notes>
      </species>
      <species id="m_zn2_f" name="Zinc_II" compartment="f" charge="2">
        <notes>
          <html xmlns="http://www.w3.org/1999/xhtml">
            <p>FORMULA: Zn</p>
          </html>
        </notes>
      </species>
      <species id="m_rib_f" name="D-Ribose" compartment="f" charge="0">
        <notes>
          <html xmlns="http://www.w3.org/1999/xhtml">
            <p>FORMULA: C5H10O5</p>
          </html>
        </notes>
      </species>
      <species id="m_ac_f" name="Acetate" compartment="f" charge="-1">
        <notes>
          <html xmlns="http://www.w3.org/1999/xhtml">
            <p>FORMULA: C2H3O2</p>
          </html>
        </notes>
      </species>
      <species id="m_adn_f" name="Adenosine" compartment="f" charge="0">
        <notes>
          <html xmlns="http://www.w3.org/1999/xhtml">
            <p>FORMULA: C10H13N5O4</p>
          </html>
        </notes>
      </species>
      <species id="m_arsi_f" name="arsenite" compartment="f" charge="-1">
        <notes>
          <html xmlns="http://www.w3.org/1999/xhtml">
            <p>FORMULA: AsH2O3</p>
          </html>
        </notes>
      </species>
      <species id="m_cytd_f" name="Cytidine" compartment="f" charge="0">
        <notes>
          <html xmlns="http://www.w3.org/1999/xhtml">
            <p>FORMULA: C9H13N3O5</p>
          </html>
        </notes>
      </species>
      <species id="m_da_f" name="2-Deoxyadenosine" compartment="f" charge="0">
        <notes>
          <html xmlns="http://www.w3.org/1999/xhtml">
            <p>FORMULA: C10H13N5O3</p>
          </html>
        </notes>
      </species>
      <species id="m_dc_f" name="Deoxycytidine" compartment="f" charge="0">
        <notes>
          <html xmlns="http://www.w3.org/1999/xhtml">
            <p>FORMULA: C9H13N3O4</p>
          </html>
        </notes>
      </species>
      <species id="m_dgsn_f" name="Deoxyguanosine" compartment="f" charge="0">
        <notes>
          <html xmlns="http://www.w3.org/1999/xhtml">
            <p>FORMULA: C10H13N5O4</p>
          </html>
        </notes>
      </species>
      <species id="m_din_f" name="Deoxyinosine" compartment="f" charge="0">
        <notes>
          <html xmlns="http://www.w3.org/1999/xhtml">
            <p>FORMULA: C10H12N4O4</p>
          </html>
        </notes>
      </species>
      <species id="m_du_f" name="Deoxyuridine" compartment="f" charge="0">
        <notes>
          <html xmlns="http://www.w3.org/1999/xhtml">
            <p>FORMULA: C9H12N2O5</p>
          </html>
        </notes>
      </species>
      <species id="m_glum_f" name="GLUM" compartment="f" charge="1">
        <notes>
          <html xmlns="http://www.w3.org/1999/xhtml">
            <p>FORMULA: C6H14NO5</p>
          </html>
        </notes>
      </species>
      <species id="m_gly_f" name="Glycine" compartment="f" charge="0">
        <notes>
          <html xmlns="http://www.w3.org/1999/xhtml">
            <p>FORMULA: C2H5NO2</p>
          </html>
        </notes>
      </species>
      <species id="m_hg2_f" name="Mercury_II" compartment="f" charge="2">
        <notes>
          <html xmlns="http://www.w3.org/1999/xhtml">
            <p>FORMULA: Hg</p>
          </html>
        </notes>
      </species>
      <species id="m_hyxn_f" name="Hypoxanthine" compartment="f" charge="0">
        <notes>
          <html xmlns="http://www.w3.org/1999/xhtml">
            <p>FORMULA: C5H4N4O</p>
          </html>
        </notes>
      </species>
      <species id="m_ins_f" name="Inosine" compartment="f" charge="0">
        <notes>
          <html xmlns="http://www.w3.org/1999/xhtml">
            <p>FORMULA: C10H12N4O5</p>
          </html>
        </notes>
      </species>
      <species id="m_llac_f" name="L-Lactate" compartment="f" charge="-1">
        <notes>
          <html xmlns="http://www.w3.org/1999/xhtml">
            <p>FORMULA: C3H5O3</p>
          </html>
        </notes>
      </species>
      <species id="m_d_mannose_f" name="D-Mannose" compartment="f" charge="0">
        <notes>
          <html xmlns="http://www.w3.org/1999/xhtml">
            <p>FORMULA: C6H12O6</p>
          </html>
        </notes>
      </species>
      <species id="m_mlt_f" name="Maltose" compartment="f" charge="0">
        <notes>
          <html xmlns="http://www.w3.org/1999/xhtml">
            <p>FORMULA: C12H22O11</p>
          </html>
        </notes>
      </species>
      <species id="m_mnt_f" name="D-Mannitol" compartment="f" charge="0">
        <notes>
          <html xmlns="http://www.w3.org/1999/xhtml">
            <p>FORMULA: C6H14O6</p>
          </html>
        </notes>
      </species>
      <species id="m_nag_f" name="N-Acetyl-D-glucosamine" compartment="f" charge="0">
        <notes>
          <html xmlns="http://www.w3.org/1999/xhtml">
            <p>FORMULA: C8H15NO6</p>
          </html>
        </notes>
      </species>
      <species id="m_pb_f" name="Lead" compartment="f" charge="2">
        <notes>
          <html xmlns="http://www.w3.org/1999/xhtml">
            <p>FORMULA: Pb</p>
          </html>
        </notes>
      </species>
      <species id="m_ptrc_f" name="Putrescine" compartment="f" charge="2">
        <notes>
          <html xmlns="http://www.w3.org/1999/xhtml">
            <p>FORMULA: C4H14N2</p>
          </html>
        </notes>
      </species>
      <species id="m_salicin_f" name="Salicin" compartment="f" charge="0">
        <notes>
          <html xmlns="http://www.w3.org/1999/xhtml">
            <p>FORMULA: C13H18O7</p>
          </html>
        </notes>
      </species>
      <species id="m_sot_f" name="Sorbitol" compartment="f" charge="0">
        <notes>
          <html xmlns="http://www.w3.org/1999/xhtml">
            <p>FORMULA: C6H14O6</p>
          </html>
        </notes>
      </species>
      <species id="m_spmd_f" name="Spermidine" compartment="f" charge="3">
        <notes>
          <html xmlns="http://www.w3.org/1999/xhtml">
            <p>FORMULA: C7H22N3</p>
          </html>
        </notes>
      </species>
      <species id="m_thyminose_f" name="Thyminose" compartment="f" charge="0">
        <notes>
          <html xmlns="http://www.w3.org/1999/xhtml">
            <p>FORMULA: C5H10O4</p>
          </html>
        </notes>
      </species>
      <species id="m_trhl_f" name="Trehalose" compartment="f" charge="0">
        <notes>
          <html xmlns="http://www.w3.org/1999/xhtml">
            <p>FORMULA: C12H22O11</p>
          </html>
        </notes>
      </species>
      <species id="m_uri_f" name="Uridine" compartment="f" charge="0">
        <notes>
          <html xmlns="http://www.w3.org/1999/xhtml">
            <p>FORMULA: C9H12N2O6</p>
          </html>
        </notes>
      </species>
      <species id="m_ursin_f" name="Ursin" compartment="f" charge="0">
        <notes>
          <html xmlns="http://www.w3.org/1999/xhtml">
            <p>FORMULA: C12H16O7</p>
          </html>
        </notes>
      </species>
      <species id="m_glycogen_f" name="Glycogen[e]" compartment="f"/>
      <species id="m_cyanophycin_f" name="cyanophycin[e]" compartment="f"/>
      <species id="m_methane_f" name="Methane" compartment="f" charge="0">
        <notes>
          <html xmlns="http://www.w3.org/1999/xhtml">
            <p>FORMULA: CH4</p>
          </html>
        </notes>
      </species>
      <species id="m_mpn_f" name="Methylphosphonate" compartment="f" charge="-2">
        <notes>
          <html xmlns="http://www.w3.org/1999/xhtml">
            <p>FORMULA: C3H9O3P</p>
          </html>
        </notes>
      </species>
      <species id="m_2aep_f" name="2-Aminoethylphosphonate" compartment="f" charge="-1">
        <notes>
          <html xmlns="http://www.w3.org/1999/xhtml">
            <p>FORMULA: C2H6NO4P</p>
          </html>
        </notes>
      </species>
      <species id="m_pro_f" name="L-Proline" compartment="f" charge="0">
        <notes>
          <html xmlns="http://www.w3.org/1999/xhtml">
            <p>FORMULA: C5H9NO2</p>
          </html>
        </notes>
      </species>
      <species id="m_arg_f" name="L-Arginine" compartment="f" charge="0">
        <notes>
          <html xmlns="http://www.w3.org/1999/xhtml">
            <p>FORMULA: C6H14N4O2</p>
          </html>
        </notes>
      </species>
      <species id="m_his_f" name="L-Histidine" compartment="f" charge="0">
        <notes>
          <html xmlns="http://www.w3.org/1999/xhtml">
            <p>FORMULA: C6H9N3O2</p>
          </html>
        </notes>
      </species>
      <species id="m_lys_f" name="L-Lysine" compartment="f" charge="0">
        <notes>
          <html xmlns="http://www.w3.org/1999/xhtml">
            <p>FORMULA: C6H14N2O2</p>
          </html>
        </notes>
      </species>
      <species id="m_glu_f" name="L-Glutamate" compartment="f" charge="-1">
        <notes>
          <html xmlns="http://www.w3.org/1999/xhtml">
            <p>FORMULA: C5H8NO4</p>
          </html>
        </notes>
      </species>
      <species id="m_ser_f" name="L-Serine" compartment="f" charge="0">
        <notes>
          <html xmlns="http://www.w3.org/1999/xhtml">
            <p>FORMULA: C3H7NO3</p>
          </html>
        </notes>
      </species>
      <species id="m_thr_f" name="L-Threonine" compartment="f" charge="0">
        <notes>
          <html xmlns="http://www.w3.org/1999/xhtml">
            <p>FORMULA: C4H9NO3</p>
          </html>
        </notes>
      </species>
      <species id="m_asn_f" name="L-Asparagine" compartment="f" charge="0">
        <notes>
          <html xmlns="http://www.w3.org/1999/xhtml">
            <p>FORMULA: C4H8N2O3</p>
          </html>
        </notes>
      </species>
      <species id="m_gln_f" name="L-Glutamine" compartment="f" charge="0">
        <notes>
          <html xmlns="http://www.w3.org/1999/xhtml">
            <p>FORMULA: C5H10N2O3</p>
          </html>
        </notes>
      </species>
      <species id="m_cys_f" name="L-Cysteine" compartment="f" charge="0">
        <notes>
          <html xmlns="http://www.w3.org/1999/xhtml">
            <p>FORMULA: C3H7NO2S</p>
          </html>
        </notes>
      </species>
      <species id="m_cbl_f" name="Vitamin B12" compartment="f" charge="0">
        <notes>
          <html xmlns="http://www.w3.org/1999/xhtml">
            <p>FORMULA: C63H88CoN14O14P</p>
          </html>
        </notes>
      </species>
      <species id="m_ala_f" name="L-Alanine" compartment="f" charge="0">
        <notes>
          <html xmlns="http://www.w3.org/1999/xhtml">
            <p>FORMULA: C3H7NO2</p>
          </html>
        </notes>
      </species>
      <species id="m_val_f" name="L-Valine" compartment="f" charge="0">
        <notes>
          <html xmlns="http://www.w3.org/1999/xhtml">
            <p>FORMULA: C5H11NO2</p>
          </html>
        </notes>
      </species>
      <species id="m_ile_f" name="Isoleucine" compartment="f" charge="0">
        <notes>
          <html xmlns="http://www.w3.org/1999/xhtml">
            <p>FORMULA: C6H13NO2</p>
          </html>
        </notes>
      </species>
      <species id="m_leu_f" name="Leucine" compartment="f" charge="0">
        <notes>
          <html xmlns="http://www.w3.org/1999/xhtml">
            <p>FORMULA: C6H13NO2</p>
          </html>
        </notes>
      </species>
      <species id="m_met_f" name="Methionine" compartment="f" charge="0">
        <notes>
          <html xmlns="http://www.w3.org/1999/xhtml">
            <p>FORMULA: C5H11NO2S</p>
          </html>
        </notes>
      </species>
      <species id="m_phe_f" name="L-Phenylalanine" compartment="f" charge="0">
        <notes>
          <html xmlns="http://www.w3.org/1999/xhtml">
            <p>FORMULA: C9H11NO2</p>
          </html>
        </notes>
      </species>
      <species id="m_tyr_f" name="L-Tyrosine" compartment="f" charge="0">
        <notes>
          <html xmlns="http://www.w3.org/1999/xhtml">
            <p>FORMULA: C9H11NO3</p>
          </html>
        </notes>
      </species>
      <species id="m_trp_f" name="L-Tryptophan" compartment="f" charge="0">
        <notes>
          <html xmlns="http://www.w3.org/1999/xhtml">
            <p>FORMULA: C11N12N2O2</p>
          </html>
        </notes>
      </species>
      <species id="m_asp_f" name="L-Aspartate" compartment="f" charge="-1">
        <notes>
          <html xmlns="http://www.w3.org/1999/xhtml">
            <p>FORMULA: C4H6NO4</p>
          </html>
        </notes>
      </species>
      <species id="m_ethane_f" name="Ethane" compartment="f" charge="0">
        <notes>
          <html xmlns="http://www.w3.org/1999/xhtml">
            <p>FORMULA: C2H8</p>
          </html>
        </notes>
      </species>
      <species id="m_epn_f" name="Ethylphosphonate" compartment="f" charge="-2">
        <notes>
          <html xmlns="http://www.w3.org/1999/xhtml">
            <p>FORMULA: C2H5O3P</p>
          </html>
        </notes>
      </species>
      <species id="m_cyanophycin_b" name="beta-Aspartylarginine biomass constituting" compartment="b" charge="0">
        <notes>
          <html xmlns="http://www.w3.org/1999/xhtml">
            <p>FORMULA: C10H19N5O5</p>
          </html>
        </notes>
      </species>
      <species id="m_glycogen_b" name="Glycogen biomass constituting" compartment="b" charge="0">
        <notes>
          <html xmlns="http://www.w3.org/1999/xhtml">
            <p>FORMULA: C12H22O11</p>
          </html>
        </notes>
      </species>
    </listOfSpecies>
    <listOfReactions>
      <reaction id="R_biomass_12dgr" name="biomass_12dgr" reversible="false">
        <notes>
          <html xmlns="http://www.w3.org/1999/xhtml">
            <p>GENE ASSOCIATION: </p>
            <p>CONFIDENCE LEVEL: 1</p>
            <p>SUBSYSTEM: Lipid metabolism or Biomass</p>
            <p>EC NUMBER: </p>
            <p>AUTHORS: </p>
            <p>PROTEIN ASSOCIATION: </p>
          </html>
        </notes>
        <listOfReactants>
          <speciesReference species="m_12galc18_c" stoichiometry="0.242911"/>
          <speciesReference species="m_12galc14_c" stoichiometry="0.750106"/>
          <speciesReference species="m_12galc18_1_c" stoichiometry="2.250997"/>
          <speciesReference species="m_12galc141_c" stoichiometry="7.269637"/>
          <speciesReference species="m_12galc18_2_c" stoichiometry="1.073903"/>
          <speciesReference species="m_12galc16_c" stoichiometry="9.020168"/>
          <speciesReference species="m_12galc18_3_c" stoichiometry="0.582561"/>
          <speciesReference species="m_12galc16_1_c" stoichiometry="0.544263"/>
        </listOfReactants>
        <listOfProducts>
          <speciesReference species="m_12dgr_c" stoichiometry="1"/>
        </listOfProducts>
        <kineticLaw>
          <math xmlns="http://www.w3.org/1998/Math/MathML">
            <ci> FLUX_VALUE </ci>
          </math>
          <listOfParameters>
            <parameter id="FLUX_VALUE" value="0" units="mmol_per_gDW_per_hr"/>
            <parameter id="OBJECTIVE_COEFFICIENT" value="0" units="dimensionless"/>
            <parameter id="UPPER_BOUND" value="1000" units="mmol_per_gDW_per_hr"/>
            <parameter id="LOWER_BOUND" value="0" units="mmol_per_gDW_per_hr"/>
          </listOfParameters>
        </kineticLaw>
      </reaction>
      <reaction id="R_biomass_carb" name="Carbohydrate Formation" reversible="false">
        <notes>
          <html xmlns="http://www.w3.org/1999/xhtml">
            
            <p>CONFIDENCE LEVEL: 1</p>
            <p>SUBSYSTEM: Carbohydrate metabolism or Biomass</p>
            <p>EC NUMBER: BIOMASS</p>
            <p>GENE_ASSOCIATION: BIOMASS</p>
            <p>AUTHORS: </p>
            <p>PROTEIN ASSOCIATION: </p>
          </html>
        </notes>
        <listOfReactants>
          <speciesReference species="m_glycogen_c" stoichiometry="1.748"/>
          <speciesReference species="m_udpg_c" stoichiometry="0.01531"/>
        </listOfReactants>
        <listOfProducts>
          <speciesReference species="m_carbohydrate_c" stoichiometry="1"/>
        </listOfProducts>
        <kineticLaw>
          <math xmlns="http://www.w3.org/1998/Math/MathML">
            <ci> FLUX_VALUE </ci>
          </math>
          <listOfParameters>
            <parameter id="FLUX_VALUE" value="0" units="mmol_per_gDW_per_hr"/>
            <parameter id="OBJECTIVE_COEFFICIENT" value="0" units="dimensionless"/>
            <parameter id="UPPER_BOUND" value="1000" units="mmol_per_gDW_per_hr"/>
            <parameter id="LOWER_BOUND" value="0" units="mmol_per_gDW_per_hr"/>
          </listOfParameters>
        </kineticLaw>
      </reaction>
      <reaction id="R_biomass" name="biomass" reversible="false">
        <notes>
          <html xmlns="http://www.w3.org/1999/xhtml">
            
            <p>CONFIDENCE LEVEL: 1</p>
            <p>SUBSYSTEM: Biomass</p>
            <p>EC NUMBER: </p>
            <p>GENE_ASSOCIATION: BIOMASS</p>
            <p>AUTHORS: </p>
            <p>PROTEIN ASSOCIATION: </p>
          </html>
        </notes>
        <listOfReactants>
          <speciesReference species="m_fthf_c" stoichiometry="0.001076"/>
          <speciesReference species="m_fad_c" stoichiometry="0.001041"/>
          <speciesReference species="m_phycy_c" stoichiometry="0.044497475"/>
          <speciesReference species="m_rna_c" stoichiometry="0.002875998"/>
          <speciesReference species="m_dna_c" stoichiometry="0.001391705"/>
          <speciesReference species="m_protein_c" stoichiometry="0.00021165"/>
          <speciesReference species="m_accoa_c" stoichiometry="0.003736"/>
          <speciesReference species="m_amp_c" stoichiometry="0.001715"/>
          <speciesReference species="m_nad_c" stoichiometry="0.01592"/>
          <speciesReference species="m_nadh_c" stoichiometry="0.0005083"/>
          <speciesReference species="m_nadp_c" stoichiometry="1.286e-05"/>
          <speciesReference species="m_nadph_c" stoichiometry="0.0007349"/>
          <speciesReference species="m_atp_c" stoichiometry="544"/>
          <speciesReference species="m_succoa_c" stoichiometry="0.001408"/>
          <speciesReference species="m_h2o_c" stoichiometry="544"/>
          <speciesReference species="m_chlorophylla_c" stoichiometry="0.009987338"/>
          <speciesReference species="m_phye_c" stoichiometry="0.026370655"/>
          <speciesReference species="m_lipid_c" stoichiometry="0.003887086"/>
          <speciesReference species="m_coa_c" stoichiometry="0.008573"/>
          <speciesReference species="m_metthf_c" stoichiometry="0.001076"/>
        </listOfReactants>
        <listOfProducts>
          <speciesReference species="m_h_c" stoichiometry="544"/>
          <speciesReference species="m_pi_c" stoichiometry="544"/>
          <speciesReference species="m_biomass_c" stoichiometry="1"/>
          <speciesReference species="m_adp_c" stoichiometry="544"/>
        </listOfProducts>
        <kineticLaw>
          <math xmlns="http://www.w3.org/1998/Math/MathML">
            <ci> FLUX_VALUE </ci>
          </math>
          <listOfParameters>
            <parameter id="FLUX_VALUE" value="0" units="mmol_per_gDW_per_hr"/>
            <parameter id="OBJECTIVE_COEFFICIENT" value="0" units="dimensionless"/>
            <parameter id="UPPER_BOUND" value="1000" units="mmol_per_gDW_per_hr"/>
            <parameter id="LOWER_BOUND" value="0" units="mmol_per_gDW_per_hr"/>
          </listOfParameters>
        </kineticLaw>
      </reaction>
      <reaction id="R_biomass_dgdgc" name="biomass_dgdgc" reversible="false">
        <notes>
          <html xmlns="http://www.w3.org/1999/xhtml">
            
            <p>CONFIDENCE LEVEL: 1</p>
            <p>SUBSYSTEM: Lipid metabolism or Biomass</p>
            <p>EC NUMBER: </p>
            <p>GENE_ASSOCIATION: BIOMASS</p>
            <p>AUTHORS: </p>
            <p>PROTEIN ASSOCIATION: </p>
          </html>
        </notes>
        <listOfReactants>
          <speciesReference species="m_dgdgc16_c" stoichiometry="18.60449"/>
          <speciesReference species="m_dgdgc18_3_c" stoichiometry="1.201558"/>
          <speciesReference species="m_dgdgc16_1_c" stoichiometry="1.122567"/>
          <speciesReference species="m_dgdgc18_c" stoichiometry="0.501015"/>
          <speciesReference species="m_dgdgc14_c" stoichiometry="1.547126"/>
          <speciesReference species="m_dgdgc18_1_c" stoichiometry="4.642779"/>
          <speciesReference species="m_dgdgc141_c" stoichiometry="14.99394"/>
          <speciesReference species="m_dgdgc18_2_c" stoichiometry="2.214971"/>
        </listOfReactants>
        <listOfProducts>
          <speciesReference species="m_dgdgc_c" stoichiometry="1"/>
        </listOfProducts>
        <kineticLaw>
          <math xmlns="http://www.w3.org/1998/Math/MathML">
            <ci> FLUX_VALUE </ci>
          </math>
          <listOfParameters>
            <parameter id="FLUX_VALUE" value="0" units="mmol_per_gDW_per_hr"/>
            <parameter id="OBJECTIVE_COEFFICIENT" value="0" units="dimensionless"/>
            <parameter id="UPPER_BOUND" value="1000" units="mmol_per_gDW_per_hr"/>
            <parameter id="LOWER_BOUND" value="0" units="mmol_per_gDW_per_hr"/>
          </listOfParameters>
        </kineticLaw>
      </reaction>
      <reaction id="R_biomass_DNA" name="DNA Formation" reversible="false">
        <notes>
          <html xmlns="http://www.w3.org/1999/xhtml">
            
            <p>CONFIDENCE LEVEL: 1</p>
            <p>SUBSYSTEM: Nucleotide metabolism or Biomass</p>
            <p>EC NUMBER: </p>
            <p>GENE_ASSOCIATION: BIOMASS</p>
            <p>AUTHORS: </p>
            <p>PROTEIN ASSOCIATION: </p>
          </html>
        </notes>
        <listOfReactants>
          <speciesReference species="m_datp_c" stoichiometry="32.9283"/>
          <speciesReference species="m_dgtp_c" stoichiometry="17.0717"/>
          <speciesReference species="m_dctp_c" stoichiometry="17.0717"/>
          <speciesReference species="m_atp_c" stoichiometry="100"/>
          <speciesReference species="m_dttp_c" stoichiometry="32.9283"/>
          <speciesReference species="m_h2o_c" stoichiometry="100"/>
        </listOfReactants>
        <listOfProducts>
          <speciesReference species="m_h_c" stoichiometry="100"/>
          <speciesReference species="m_pi_c" stoichiometry="100"/>
          <speciesReference species="m_ppi_c" stoichiometry="100"/>
          <speciesReference species="m_adp_c" stoichiometry="100"/>
          <speciesReference species="m_dna_c" stoichiometry="1"/>
        </listOfProducts>
        <kineticLaw>
          <math xmlns="http://www.w3.org/1998/Math/MathML">
            <ci> FLUX_VALUE </ci>
          </math>
          <listOfParameters>
            <parameter id="FLUX_VALUE" value="0" units="mmol_per_gDW_per_hr"/>
            <parameter id="OBJECTIVE_COEFFICIENT" value="0" units="dimensionless"/>
            <parameter id="UPPER_BOUND" value="1000" units="mmol_per_gDW_per_hr"/>
            <parameter id="LOWER_BOUND" value="0" units="mmol_per_gDW_per_hr"/>
          </listOfParameters>
        </kineticLaw>
      </reaction>
      <reaction id="R_biomass_lipid" name="biomass_lipid" reversible="false">
        <notes>
          <html xmlns="http://www.w3.org/1999/xhtml">
            
            <p>CONFIDENCE LEVEL: 1</p>
            <p>SUBSYSTEM: Lipid metabolism or Biomass</p>
            <p>EC NUMBER: </p>
            <p>GENE_ASSOCIATION: BIOMASS</p>
            <p>AUTHORS: </p>
            <p>PROTEIN ASSOCIATION: </p>
          </html>
        </notes>
        <listOfReactants>
          <speciesReference species="m_pg_c" stoichiometry="0.103"/>
          <speciesReference species="m_sqdg_c" stoichiometry="0.166"/>
          <speciesReference species="m_dgdgc_c" stoichiometry="0.606"/>
          <speciesReference species="m_12dgr_c" stoichiometry="0.125"/>
        </listOfReactants>
        <listOfProducts>
          <speciesReference species="m_lipid_c" stoichiometry="1"/>
        </listOfProducts>
        <kineticLaw>
          <math xmlns="http://www.w3.org/1998/Math/MathML">
            <ci> FLUX_VALUE </ci>
          </math>
          <listOfParameters>
            <parameter id="FLUX_VALUE" value="0" units="mmol_per_gDW_per_hr"/>
            <parameter id="OBJECTIVE_COEFFICIENT" value="0" units="dimensionless"/>
            <parameter id="UPPER_BOUND" value="1000" units="mmol_per_gDW_per_hr"/>
            <parameter id="LOWER_BOUND" value="0" units="mmol_per_gDW_per_hr"/>
          </listOfParameters>
        </kineticLaw>
      </reaction>
      <reaction id="R_biomass_pgp" name="biomass_pgp" reversible="false">
        <notes>
          <html xmlns="http://www.w3.org/1999/xhtml">
            
            <p>CONFIDENCE LEVEL: 1</p>
            <p>SUBSYSTEM: Lipid metabolism or Glycerolipid metabolism or Biomass</p>
            <p>EC NUMBER: </p>
            <p>GENE_ASSOCIATION: BIOMASS</p>
            <p>AUTHORS: </p>
            <p>PROTEIN ASSOCIATION: </p>
          </html>
        </notes>
        <listOfReactants>
          <speciesReference species="m_pg_dote_c" stoichiometry="1.595798"/>
          <speciesReference species="m_pg_dh_c" stoichiometry="24.70876"/>
          <speciesReference species="m_pg_dode_c" stoichiometry="2.941719"/>
          <speciesReference species="m_pg_dh9e_c" stoichiometry="1.490889"/>
          <speciesReference species="m_pg_c36_c" stoichiometry="0.665402"/>
          <speciesReference species="m_pg_dt_c" stoichiometry="2.054749"/>
          <speciesReference species="m_pg_do11e_c" stoichiometry="6.166109"/>
          <speciesReference species="m_pg_dte_c" stoichiometry="19.91356"/>
        </listOfReactants>
        <listOfProducts>
          <speciesReference species="m_pg_c" stoichiometry="1"/>
        </listOfProducts>
        <kineticLaw>
          <math xmlns="http://www.w3.org/1998/Math/MathML">
            <ci> FLUX_VALUE </ci>
          </math>
          <listOfParameters>
            <parameter id="FLUX_VALUE" value="0" units="mmol_per_gDW_per_hr"/>
            <parameter id="OBJECTIVE_COEFFICIENT" value="0" units="dimensionless"/>
            <parameter id="UPPER_BOUND" value="1000" units="mmol_per_gDW_per_hr"/>
            <parameter id="LOWER_BOUND" value="0" units="mmol_per_gDW_per_hr"/>
          </listOfParameters>
        </kineticLaw>
      </reaction>
      <reaction id="R_biomass_protein" name="biomass_protein" reversible="false">
        <notes>
          <html xmlns="http://www.w3.org/1999/xhtml">
            
            <p>CONFIDENCE LEVEL: 1</p>
            <p>SUBSYSTEM: Protein metabolism or Biomass</p>
            <p>EC NUMBER: </p>
            <p>GENE_ASSOCIATION: BIOMASS</p>
            <p>AUTHORS: </p>
            <p>PROTEIN ASSOCIATION: </p>
          </html>
        </notes>
        <listOfReactants>
          <speciesReference species="m_glntrna_c" stoichiometry="5510"/>
          <speciesReference species="m_glutrna_c" stoichiometry="659"/>
          <speciesReference species="m_histrna_c" stoichiometry="65"/>
          <speciesReference species="m_alatrna_c" stoichiometry="413"/>
          <speciesReference species="m_argtrna_c" stoichiometry="208"/>
          <speciesReference species="m_asntrna_c" stoichiometry="240"/>
          <speciesReference species="m_asptrna_c" stoichiometry="660"/>
          <speciesReference species="m_cystrna_c" stoichiometry="45"/>
          <speciesReference species="m_glytrna_c" stoichiometry="434"/>
          <speciesReference species="m_h2o_c" stoichiometry="19970"/>
          <speciesReference species="m_iletrna_c" stoichiometry="217"/>
          <speciesReference species="m_leutrna_c" stoichiometry="274"/>
          <speciesReference species="m_lystrna_c" stoichiometry="217"/>
          <speciesReference species="m_mettrna_c" stoichiometry="92"/>
          <speciesReference species="m_phetrna_c" stoichiometry="53"/>
          <speciesReference species="m_protrna_c" stoichiometry="129"/>
          <speciesReference species="m_sertrna_c" stoichiometry="260"/>
          <speciesReference species="m_thrtrna_c" stoichiometry="221"/>
          <speciesReference species="m_trptrna_c" stoichiometry="65"/>
          <speciesReference species="m_tyrtrna_c" stoichiometry="89"/>
          <speciesReference species="m_valtrna_c" stoichiometry="148"/>
          <speciesReference species="m_gtp_c" stoichiometry="19940"/>
        </listOfReactants>
        <listOfProducts>
          <speciesReference species="m_trnalys_c" stoichiometry="217"/>
          <speciesReference species="m_trnamet_c" stoichiometry="92"/>
          <speciesReference species="m_trnaphe_c" stoichiometry="53"/>
          <speciesReference species="m_trnapro_c" stoichiometry="129"/>
          <speciesReference species="m_trnaser_c" stoichiometry="260"/>
          <speciesReference species="m_trnathr_c" stoichiometry="221"/>
          <speciesReference species="m_trnatrp_c" stoichiometry="65"/>
          <speciesReference species="m_trnatyr_c" stoichiometry="89"/>
          <speciesReference species="m_trnaval_c" stoichiometry="148"/>
          <speciesReference species="m_trnaasp_c" stoichiometry="660"/>
          <speciesReference species="m_h_c" stoichiometry="29940"/>
          <speciesReference species="m_pi_c" stoichiometry="19940"/>
          <speciesReference species="m_gdp_c" stoichiometry="19940"/>
          <speciesReference species="m_trnacys_c" stoichiometry="45"/>
          <speciesReference species="m_trnagly_c" stoichiometry="434"/>
          <speciesReference species="m_trnaile_c" stoichiometry="217"/>
          <speciesReference species="m_trnaarg_c" stoichiometry="208"/>
          <speciesReference species="m_trnaasn_c" stoichiometry="240"/>
          <speciesReference species="m_protein_c" stoichiometry="1"/>
          <speciesReference species="m_trnagln_c" stoichiometry="5510"/>
          <speciesReference species="m_trnaglu_c" stoichiometry="659"/>
          <speciesReference species="m_trnahis_c" stoichiometry="65"/>
          <speciesReference species="m_trnaala_c" stoichiometry="413"/>
          <speciesReference species="m_trnaleu_c" stoichiometry="274"/>
        </listOfProducts>
        <kineticLaw>
          <math xmlns="http://www.w3.org/1998/Math/MathML">
            <ci> FLUX_VALUE </ci>
          </math>
          <listOfParameters>
            <parameter id="FLUX_VALUE" value="0" units="mmol_per_gDW_per_hr"/>
            <parameter id="OBJECTIVE_COEFFICIENT" value="0" units="dimensionless"/>
            <parameter id="UPPER_BOUND" value="1000" units="mmol_per_gDW_per_hr"/>
            <parameter id="LOWER_BOUND" value="0" units="mmol_per_gDW_per_hr"/>
          </listOfParameters>
        </kineticLaw>
      </reaction>
      <reaction id="R_biomass_rna" name="biomass_rna" reversible="false">
        <notes>
          <html xmlns="http://www.w3.org/1999/xhtml">
            
            <p>CONFIDENCE LEVEL: 1</p>
            <p>SUBSYSTEM: Nucleotide metabolism or Biomass</p>
            <p>EC NUMBER: </p>
            <p>GENE_ASSOCIATION: BIOMASS</p>
            <p>AUTHORS: </p>
            <p>PROTEIN ASSOCIATION: </p>
          </html>
        </notes>
        <listOfReactants>
          <speciesReference species="m_utp_c" stoichiometry="32.9283"/>
          <speciesReference species="m_gtp_c" stoichiometry="17.0717"/>
          <speciesReference species="m_atp_c" stoichiometry="132.9283"/>
          <speciesReference species="m_h2o_c" stoichiometry="100"/>
          <speciesReference species="m_ctp_c" stoichiometry="17.0717"/>
        </listOfReactants>
        <listOfProducts>
          <speciesReference species="m_h_c" stoichiometry="100"/>
          <speciesReference species="m_ppi_c" stoichiometry="100"/>
          <speciesReference species="m_pi_c" stoichiometry="100"/>
          <speciesReference species="m_rna_c" stoichiometry="1"/>
          <speciesReference species="m_adp_c" stoichiometry="100"/>
        </listOfProducts>
        <kineticLaw>
          <math xmlns="http://www.w3.org/1998/Math/MathML">
            <ci> FLUX_VALUE </ci>
          </math>
          <listOfParameters>
            <parameter id="FLUX_VALUE" value="0" units="mmol_per_gDW_per_hr"/>
            <parameter id="OBJECTIVE_COEFFICIENT" value="0" units="dimensionless"/>
            <parameter id="UPPER_BOUND" value="1000" units="mmol_per_gDW_per_hr"/>
            <parameter id="LOWER_BOUND" value="0" units="mmol_per_gDW_per_hr"/>
          </listOfParameters>
        </kineticLaw>
      </reaction>
      <reaction id="R_biomass_sqdg" name="biomass_sqdg" reversible="false">
        <notes>
          <html xmlns="http://www.w3.org/1999/xhtml">
            
            <p>CONFIDENCE LEVEL: 1</p>
            <p>SUBSYSTEM: Lipid metabolism or Glycerolipid metabolism or Biomass</p>
            <p>EC NUMBER: </p>
            <p>GENE_ASSOCIATION: BIOMASS</p>
            <p>AUTHORS: </p>
            <p>PROTEIN ASSOCIATION: </p>
          </html>
        </notes>
        <listOfReactants>
          <speciesReference species="m_sqdg16_c" stoichiometry="15.33089"/>
          <speciesReference species="m_sqdg18_3_c" stoichiometry="0.990135"/>
          <speciesReference species="m_sqdg16_1_c" stoichiometry="0.925043"/>
          <speciesReference species="m_sqdg18_c" stoichiometry="0.412858"/>
          <speciesReference species="m_sqdg14_c" stoichiometry="1.274897"/>
          <speciesReference species="m_sqdg18_1_c" stoichiometry="3.825847"/>
          <speciesReference species="m_sqdg141_c" stoichiometry="12.35564"/>
          <speciesReference species="m_sqdg18_2_c" stoichiometry="1.82523"/>
        </listOfReactants>
        <listOfProducts>
          <speciesReference species="m_sqdg_c" stoichiometry="1"/>
        </listOfProducts>
        <kineticLaw>
          <math xmlns="http://www.w3.org/1998/Math/MathML">
            <ci> FLUX_VALUE </ci>
          </math>
          <listOfParameters>
            <parameter id="FLUX_VALUE" value="0" units="mmol_per_gDW_per_hr"/>
            <parameter id="OBJECTIVE_COEFFICIENT" value="0" units="dimensionless"/>
            <parameter id="UPPER_BOUND" value="1000" units="mmol_per_gDW_per_hr"/>
            <parameter id="LOWER_BOUND" value="0" units="mmol_per_gDW_per_hr"/>
          </listOfParameters>
        </kineticLaw>
      </reaction>
      <reaction id="R_CARB_EMMADH" name="erythro-methylmalate dehydrogenase" reversible="false">
        <notes>
          <html xmlns="http://www.w3.org/1999/xhtml">
            
            <p>CONFIDENCE LEVEL: 2</p>
            <p>SUBSYSTEM: Carbohydrate metabolism or Biosynthesis of amino acids or Valine or leucine and isoleucine metabolism or Amino acid metabolism or Biosynthesis of secondary metabolites</p>
            <p>EC NUMBER: 1.1.1.85</p>
            <p>GENE_ASSOCIATION: ( Tery_4403 )</p>
            <p>AUTHORS: </p>
            <p>PROTEIN ASSOCIATION: </p>
          </html>
        </notes>
        <listOfReactants>
          <speciesReference species="m_emma_c" stoichiometry="1"/>
          <speciesReference species="m_nad_c" stoichiometry="1"/>
        </listOfReactants>
        <listOfProducts>
          <speciesReference species="m_nadh_c" stoichiometry="1"/>
          <speciesReference species="m_akb_c" stoichiometry="1"/>
          <speciesReference species="m_co2_c" stoichiometry="1"/>
        </listOfProducts>
        <kineticLaw>
          <math xmlns="http://www.w3.org/1998/Math/MathML">
            <ci> FLUX_VALUE </ci>
          </math>
          <listOfParameters>
            <parameter id="FLUX_VALUE" value="0" units="mmol_per_gDW_per_hr"/>
            <parameter id="OBJECTIVE_COEFFICIENT" value="0" units="dimensionless"/>
            <parameter id="UPPER_BOUND" value="1000" units="mmol_per_gDW_per_hr"/>
            <parameter id="LOWER_BOUND" value="0" units="mmol_per_gDW_per_hr"/>
          </listOfParameters>
        </kineticLaw>
      </reaction>
      <reaction id="R_CAR_dCoAKIN" name="ATP:dephospho-CoA 3-phosphotransferase" reversible="false">
        <notes>
          <html xmlns="http://www.w3.org/1999/xhtml">
            
            <p>CONFIDENCE LEVEL: 2</p>
            <p>SUBSYSTEM: Pantothenate and CoA metabolism or Metabolism of cofactors and vitamins</p>
            <p>EC NUMBER: 2.7.1.24</p>
            <p>GENE_ASSOCIATION: ( Tery_0362 )</p>
            <p>AUTHORS: </p>
            <p>PROTEIN ASSOCIATION: </p>
          </html>
        </notes>
        <listOfReactants>
          <speciesReference species="m_dpcoa_c" stoichiometry="1"/>
          <speciesReference species="m_atp_c" stoichiometry="1"/>
        </listOfReactants>
        <listOfProducts>
          <speciesReference species="m_h_c" stoichiometry="1"/>
          <speciesReference species="m_coa_c" stoichiometry="1"/>
          <speciesReference species="m_adp_c" stoichiometry="1"/>
        </listOfProducts>
        <kineticLaw>
          <math xmlns="http://www.w3.org/1998/Math/MathML">
            <ci> FLUX_VALUE </ci>
          </math>
          <listOfParameters>
            <parameter id="FLUX_VALUE" value="0" units="mmol_per_gDW_per_hr"/>
            <parameter id="OBJECTIVE_COEFFICIENT" value="0" units="dimensionless"/>
            <parameter id="UPPER_BOUND" value="1000" units="mmol_per_gDW_per_hr"/>
            <parameter id="LOWER_BOUND" value="0" units="mmol_per_gDW_per_hr"/>
          </listOfParameters>
        </kineticLaw>
      </reaction>
      <reaction id="R_CDP_12DAIH" name="anteisoheptadecanoyl-phosphatidate cytidylyltransferase" reversible="true">
        <notes>
          <html xmlns="http://www.w3.org/1999/xhtml">
            
            <p>CONFIDENCE LEVEL: 2</p>
            <p>SUBSYSTEM: Lipid metabolism or Biosynthesis of secondary metabolites or Glycerolipid metabolism</p>
            <p>EC NUMBER: 2.7.7.41</p>
            <p>GENE_ASSOCIATION: ( Tery_1291 )</p>
            <p>AUTHORS: </p>
            <p>PROTEIN ASSOCIATION: </p>
          </html>
        </notes>
        <listOfReactants>
          <speciesReference species="m_12disohd_g3p_c" stoichiometry="1"/>
          <speciesReference species="m_ctp_c" stoichiometry="1"/>
        </listOfReactants>
        <listOfProducts>
          <speciesReference species="m_ppi_c" stoichiometry="1"/>
          <speciesReference species="m_cdp12diaisohdgly_c" stoichiometry="1"/>
        </listOfProducts>
        <kineticLaw>
          <math xmlns="http://www.w3.org/1998/Math/MathML">
            <ci> FLUX_VALUE </ci>
          </math>
          <listOfParameters>
            <parameter id="FLUX_VALUE" value="0" units="mmol_per_gDW_per_hr"/>
            <parameter id="OBJECTIVE_COEFFICIENT" value="0" units="dimensionless"/>
            <parameter id="UPPER_BOUND" value="1000" units="mmol_per_gDW_per_hr"/>
            <parameter id="LOWER_BOUND" value="-1000" units="mmol_per_gDW_per_hr"/>
          </listOfParameters>
        </kineticLaw>
      </reaction>
      <reaction id="R_CDP_12DDD" name="CDP-diacylglycerol synthetase (n-C12:0)" reversible="true">
        <notes>
          <html xmlns="http://www.w3.org/1999/xhtml">
            
            <p>CONFIDENCE LEVEL: 2</p>
            <p>SUBSYSTEM: Lipid metabolism or Biosynthesis of secondary metabolites or Glycerolipid metabolism</p>
            <p>EC NUMBER: 2.7.7.41</p>
            <p>GENE_ASSOCIATION: ( Tery_1291 )</p>
            <p>AUTHORS: </p>
            <p>PROTEIN ASSOCIATION: </p>
          </html>
        </notes>
        <listOfReactants>
          <speciesReference species="m_12ddd_g3p_c" stoichiometry="1"/>
          <speciesReference species="m_ctp_c" stoichiometry="1"/>
        </listOfReactants>
        <listOfProducts>
          <speciesReference species="m_ppi_c" stoichiometry="1"/>
          <speciesReference species="m_cdp12dddgly_c" stoichiometry="1"/>
        </listOfProducts>
        <kineticLaw>
          <math xmlns="http://www.w3.org/1998/Math/MathML">
            <ci> FLUX_VALUE </ci>
          </math>
          <listOfParameters>
            <parameter id="FLUX_VALUE" value="0" units="mmol_per_gDW_per_hr"/>
            <parameter id="OBJECTIVE_COEFFICIENT" value="0" units="dimensionless"/>
            <parameter id="UPPER_BOUND" value="1000" units="mmol_per_gDW_per_hr"/>
            <parameter id="LOWER_BOUND" value="-1000" units="mmol_per_gDW_per_hr"/>
          </listOfParameters>
        </kineticLaw>
      </reaction>
      <reaction id="R_CDP_12DHD" name="CDP-diacylglycerol synthetase (n-C16:0)" reversible="true">
        <notes>
          <html xmlns="http://www.w3.org/1999/xhtml">
            
            <p>CONFIDENCE LEVEL: 2</p>
            <p>SUBSYSTEM: Lipid metabolism or Biosynthesis of secondary metabolites or Glycerolipid metabolism</p>
            <p>EC NUMBER: 2.7.7.41</p>
            <p>GENE_ASSOCIATION: ( Tery_1291 )</p>
            <p>AUTHORS: </p>
            <p>PROTEIN ASSOCIATION: </p>
          </html>
        </notes>
        <listOfReactants>
          <speciesReference species="m_ctp_c" stoichiometry="1"/>
          <speciesReference species="m_12dhd_gly3p_c" stoichiometry="1"/>
        </listOfReactants>
        <listOfProducts>
          <speciesReference species="m_ppi_c" stoichiometry="1"/>
          <speciesReference species="m_cdp12dhdgly_c" stoichiometry="1"/>
        </listOfProducts>
        <kineticLaw>
          <math xmlns="http://www.w3.org/1998/Math/MathML">
            <ci> FLUX_VALUE </ci>
          </math>
          <listOfParameters>
            <parameter id="FLUX_VALUE" value="0" units="mmol_per_gDW_per_hr"/>
            <parameter id="OBJECTIVE_COEFFICIENT" value="0" units="dimensionless"/>
            <parameter id="UPPER_BOUND" value="1000" units="mmol_per_gDW_per_hr"/>
            <parameter id="LOWER_BOUND" value="-1000" units="mmol_per_gDW_per_hr"/>
          </listOfParameters>
        </kineticLaw>
      </reaction>
      <reaction id="R_CDP_12DHX9E" name="CDP-diacylglycerol synthetase (n-C16:1)" reversible="true">
        <notes>
          <html xmlns="http://www.w3.org/1999/xhtml">
            
            <p>CONFIDENCE LEVEL: 2</p>
            <p>SUBSYSTEM: Lipid metabolism or Biosynthesis of secondary metabolites or Glycerolipid metabolism</p>
            <p>EC NUMBER: 2.7.7.41</p>
            <p>GENE_ASSOCIATION: ( Tery_1291 )</p>
            <p>AUTHORS: </p>
            <p>PROTEIN ASSOCIATION: </p>
          </html>
        </notes>
        <listOfReactants>
          <speciesReference species="m_12dhd9e_g3p_c" stoichiometry="1"/>
          <speciesReference species="m_ctp_c" stoichiometry="1"/>
        </listOfReactants>
        <listOfProducts>
          <speciesReference species="m_ppi_c" stoichiometry="1"/>
          <speciesReference species="m_cdp_12_dihex9egly_c" stoichiometry="1"/>
        </listOfProducts>
        <kineticLaw>
          <math xmlns="http://www.w3.org/1998/Math/MathML">
            <ci> FLUX_VALUE </ci>
          </math>
          <listOfParameters>
            <parameter id="FLUX_VALUE" value="0" units="mmol_per_gDW_per_hr"/>
            <parameter id="OBJECTIVE_COEFFICIENT" value="0" units="dimensionless"/>
            <parameter id="UPPER_BOUND" value="1000" units="mmol_per_gDW_per_hr"/>
            <parameter id="LOWER_BOUND" value="-1000" units="mmol_per_gDW_per_hr"/>
          </listOfParameters>
        </kineticLaw>
      </reaction>
      <reaction id="R_CDP_12DHXD" name="isohexadecanoyl-phosphatidate cytidylyltransferase" reversible="true">
        <notes>
          <html xmlns="http://www.w3.org/1999/xhtml">
            
            <p>CONFIDENCE LEVEL: 2</p>
            <p>SUBSYSTEM: Lipid metabolism or Biosynthesis of secondary metabolites or Glycerolipid metabolism</p>
            <p>EC NUMBER: 2.7.7.41</p>
            <p>GENE_ASSOCIATION: ( Tery_1291 )</p>
            <p>AUTHORS: </p>
            <p>PROTEIN ASSOCIATION: </p>
          </html>
        </notes>
        <listOfReactants>
          <speciesReference species="m_12disohd_g3p_c" stoichiometry="1"/>
          <speciesReference species="m_ctp_c" stoichiometry="1"/>
        </listOfReactants>
        <listOfProducts>
          <speciesReference species="m_ppi_c" stoichiometry="1"/>
          <speciesReference species="m_cdp12disohdgly_c" stoichiometry="1"/>
        </listOfProducts>
        <kineticLaw>
          <math xmlns="http://www.w3.org/1998/Math/MathML">
            <ci> FLUX_VALUE </ci>
          </math>
          <listOfParameters>
            <parameter id="FLUX_VALUE" value="0" units="mmol_per_gDW_per_hr"/>
            <parameter id="OBJECTIVE_COEFFICIENT" value="0" units="dimensionless"/>
            <parameter id="UPPER_BOUND" value="1000" units="mmol_per_gDW_per_hr"/>
            <parameter id="LOWER_BOUND" value="-1000" units="mmol_per_gDW_per_hr"/>
          </listOfParameters>
        </kineticLaw>
      </reaction>
      <reaction id="R_CDP_12DIPD" name="anteisopentadecanoyl-phosphatidate cytidylyltransferase" reversible="false">
        <notes>
          <html xmlns="http://www.w3.org/1999/xhtml">
            
            <p>CONFIDENCE LEVEL: 2</p>
            <p>SUBSYSTEM: Lipid metabolism or Biosynthesis of secondary metabolites or Glycerolipid metabolism</p>
            <p>EC NUMBER: 2.7.7.41</p>
            <p>GENE_ASSOCIATION: ( Tery_1291 )</p>
            <p>AUTHORS: </p>
            <p>PROTEIN ASSOCIATION: </p>
          </html>
        </notes>
        <listOfReactants>
          <speciesReference species="m_h_c" stoichiometry="1"/>
          <speciesReference species="m_1_2_dipd_g3p_c" stoichiometry="1"/>
          <speciesReference species="m_ctp_c" stoichiometry="1"/>
        </listOfReactants>
        <listOfProducts>
          <speciesReference species="m_ppi_c" stoichiometry="1"/>
          <speciesReference species="m_cdp_1_2_dipdgly_c" stoichiometry="1"/>
        </listOfProducts>
        <kineticLaw>
          <math xmlns="http://www.w3.org/1998/Math/MathML">
            <ci> FLUX_VALUE </ci>
          </math>
          <listOfParameters>
            <parameter id="FLUX_VALUE" value="0" units="mmol_per_gDW_per_hr"/>
            <parameter id="OBJECTIVE_COEFFICIENT" value="0" units="dimensionless"/>
            <parameter id="UPPER_BOUND" value="1000" units="mmol_per_gDW_per_hr"/>
            <parameter id="LOWER_BOUND" value="0" units="mmol_per_gDW_per_hr"/>
          </listOfParameters>
        </kineticLaw>
      </reaction>
      <reaction id="R_CDP_12DISOHD" name="isoheptadecanoyl-phosphatidate cytidylyltransferase" reversible="true">
        <notes>
          <html xmlns="http://www.w3.org/1999/xhtml">
            
            <p>CONFIDENCE LEVEL: 2</p>
            <p>SUBSYSTEM: Lipid metabolism or Biosynthesis of secondary metabolites or Glycerolipid metabolism</p>
            <p>EC NUMBER: 2.7.7.41</p>
            <p>GENE_ASSOCIATION: ( Tery_1291 )</p>
            <p>AUTHORS: </p>
            <p>PROTEIN ASSOCIATION: </p>
          </html>
        </notes>
        <listOfReactants>
          <speciesReference species="m_12_dihd_g3p_c" stoichiometry="1"/>
          <speciesReference species="m_ctp_c" stoichiometry="1"/>
        </listOfReactants>
        <listOfProducts>
          <speciesReference species="m_ppi_c" stoichiometry="1"/>
          <speciesReference species="m_cdp12disohdgly_c" stoichiometry="1"/>
        </listOfProducts>
        <kineticLaw>
          <math xmlns="http://www.w3.org/1998/Math/MathML">
            <ci> FLUX_VALUE </ci>
          </math>
          <listOfParameters>
            <parameter id="FLUX_VALUE" value="0" units="mmol_per_gDW_per_hr"/>
            <parameter id="OBJECTIVE_COEFFICIENT" value="0" units="dimensionless"/>
            <parameter id="UPPER_BOUND" value="1000" units="mmol_per_gDW_per_hr"/>
            <parameter id="LOWER_BOUND" value="-1000" units="mmol_per_gDW_per_hr"/>
          </listOfParameters>
        </kineticLaw>
      </reaction>
      <reaction id="R_CDP_12DITD" name="isotetradecanoyl-phosphatidate cytidylyltransferase" reversible="true">
        <notes>
          <html xmlns="http://www.w3.org/1999/xhtml">
            
            <p>CONFIDENCE LEVEL: 2</p>
            <p>SUBSYSTEM: Lipid metabolism or Biosynthesis of secondary metabolites or Glycerolipid metabolism</p>
            <p>EC NUMBER: 2.7.7.41</p>
            <p>GENE_ASSOCIATION: ( Tery_1291 )</p>
            <p>AUTHORS: </p>
            <p>PROTEIN ASSOCIATION: </p>
          </html>
        </notes>
        <listOfReactants>
          <speciesReference species="m_1_2_ditd_g3p_c" stoichiometry="1"/>
          <speciesReference species="m_ctp_c" stoichiometry="1"/>
        </listOfReactants>
        <listOfProducts>
          <speciesReference species="m_ppi_c" stoichiometry="1"/>
          <speciesReference species="m_cdp12disotdgly_c" stoichiometry="1"/>
        </listOfProducts>
        <kineticLaw>
          <math xmlns="http://www.w3.org/1998/Math/MathML">
            <ci> FLUX_VALUE </ci>
          </math>
          <listOfParameters>
            <parameter id="FLUX_VALUE" value="0" units="mmol_per_gDW_per_hr"/>
            <parameter id="OBJECTIVE_COEFFICIENT" value="0" units="dimensionless"/>
            <parameter id="UPPER_BOUND" value="1000" units="mmol_per_gDW_per_hr"/>
            <parameter id="LOWER_BOUND" value="-1000" units="mmol_per_gDW_per_hr"/>
          </listOfParameters>
        </kineticLaw>
      </reaction>
      <reaction id="R_CDP_12DOD" name="CDP-diacylglycerol synthetase (n-C18:0)" reversible="true">
        <notes>
          <html xmlns="http://www.w3.org/1999/xhtml">
            
            <p>CONFIDENCE LEVEL: 2</p>
            <p>SUBSYSTEM: Lipid metabolism or Biosynthesis of secondary metabolites or Glycerolipid metabolism</p>
            <p>EC NUMBER: 2.7.7.41</p>
            <p>GENE_ASSOCIATION: ( Tery_1291 )</p>
            <p>AUTHORS: </p>
            <p>PROTEIN ASSOCIATION: </p>
          </html>
        </notes>
        <listOfReactants>
          <speciesReference species="m_ctp_c" stoichiometry="1"/>
          <speciesReference species="m_dodg3p_c" stoichiometry="1"/>
        </listOfReactants>
        <listOfProducts>
          <speciesReference species="m_ppi_c" stoichiometry="1"/>
          <speciesReference species="m_cdp_12_dodgly_c" stoichiometry="1"/>
        </listOfProducts>
        <kineticLaw>
          <math xmlns="http://www.w3.org/1998/Math/MathML">
            <ci> FLUX_VALUE </ci>
          </math>
          <listOfParameters>
            <parameter id="FLUX_VALUE" value="0" units="mmol_per_gDW_per_hr"/>
            <parameter id="OBJECTIVE_COEFFICIENT" value="0" units="dimensionless"/>
            <parameter id="UPPER_BOUND" value="1000" units="mmol_per_gDW_per_hr"/>
            <parameter id="LOWER_BOUND" value="-1000" units="mmol_per_gDW_per_hr"/>
          </listOfParameters>
        </kineticLaw>
      </reaction>
      <reaction id="R_CDP_12DOD11E" name="CDP-diacylglycerol synthetase (n-C18:1)" reversible="true">
        <notes>
          <html xmlns="http://www.w3.org/1999/xhtml">
            
            <p>CONFIDENCE LEVEL: 2</p>
            <p>SUBSYSTEM: Lipid metabolism or Biosynthesis of secondary metabolites or Glycerolipid metabolism</p>
            <p>EC NUMBER: 2.7.7.41</p>
            <p>GENE_ASSOCIATION: ( Tery_1291 )</p>
            <p>AUTHORS: </p>
            <p>PROTEIN ASSOCIATION: </p>
          </html>
        </notes>
        <listOfReactants>
          <speciesReference species="m_12dod11e_gly3p_c" stoichiometry="1"/>
          <speciesReference species="m_ctp_c" stoichiometry="1"/>
        </listOfReactants>
        <listOfProducts>
          <speciesReference species="m_ppi_c" stoichiometry="1"/>
          <speciesReference species="m_cdp12dod11egly_c" stoichiometry="1"/>
        </listOfProducts>
        <kineticLaw>
          <math xmlns="http://www.w3.org/1998/Math/MathML">
            <ci> FLUX_VALUE </ci>
          </math>
          <listOfParameters>
            <parameter id="FLUX_VALUE" value="0" units="mmol_per_gDW_per_hr"/>
            <parameter id="OBJECTIVE_COEFFICIENT" value="0" units="dimensionless"/>
            <parameter id="UPPER_BOUND" value="1000" units="mmol_per_gDW_per_hr"/>
            <parameter id="LOWER_BOUND" value="-1000" units="mmol_per_gDW_per_hr"/>
          </listOfParameters>
        </kineticLaw>
      </reaction>
      <reaction id="R_CDP_12DPDG" name="isopentadecanoyl-phosphatidate cytidylyltransferase" reversible="true">
        <notes>
          <html xmlns="http://www.w3.org/1999/xhtml">
            
            <p>CONFIDENCE LEVEL: 2</p>
            <p>SUBSYSTEM: Lipid metabolism or Biosynthesis of secondary metabolites or Glycerolipid metabolism</p>
            <p>EC NUMBER: 2.7.7.41</p>
            <p>GENE_ASSOCIATION: ( Tery_1291 )</p>
            <p>AUTHORS: </p>
            <p>PROTEIN ASSOCIATION: </p>
          </html>
        </notes>
        <listOfReactants>
          <speciesReference species="m_ctp_c" stoichiometry="1"/>
          <speciesReference species="m_12disopdg3p_c" stoichiometry="1"/>
        </listOfReactants>
        <listOfProducts>
          <speciesReference species="m_ppi_c" stoichiometry="1"/>
          <speciesReference species="m_cdp12dpdg_c" stoichiometry="1"/>
        </listOfProducts>
        <kineticLaw>
          <math xmlns="http://www.w3.org/1998/Math/MathML">
            <ci> FLUX_VALUE </ci>
          </math>
          <listOfParameters>
            <parameter id="FLUX_VALUE" value="0" units="mmol_per_gDW_per_hr"/>
            <parameter id="OBJECTIVE_COEFFICIENT" value="0" units="dimensionless"/>
            <parameter id="UPPER_BOUND" value="1000" units="mmol_per_gDW_per_hr"/>
            <parameter id="LOWER_BOUND" value="-1000" units="mmol_per_gDW_per_hr"/>
          </listOfParameters>
        </kineticLaw>
      </reaction>
      <reaction id="R_CDP_12DTD" name="CDP-diacylglycerol synthetase (n-C14:0)" reversible="true">
        <notes>
          <html xmlns="http://www.w3.org/1999/xhtml">
            
            <p>CONFIDENCE LEVEL: 2</p>
            <p>SUBSYSTEM: Lipid metabolism or Biosynthesis of secondary metabolites or Glycerolipid metabolism</p>
            <p>EC NUMBER: 2.7.7.41</p>
            <p>GENE_ASSOCIATION: ( Tery_1291 )</p>
            <p>AUTHORS: </p>
            <p>PROTEIN ASSOCIATION: </p>
          </html>
        </notes>
        <listOfReactants>
          <speciesReference species="m_12dtdg3p_c" stoichiometry="1"/>
          <speciesReference species="m_ctp_c" stoichiometry="1"/>
        </listOfReactants>
        <listOfProducts>
          <speciesReference species="m_ppi_c" stoichiometry="1"/>
          <speciesReference species="m_cdp12dtdgly_c" stoichiometry="1"/>
        </listOfProducts>
        <kineticLaw>
          <math xmlns="http://www.w3.org/1998/Math/MathML">
            <ci> FLUX_VALUE </ci>
          </math>
          <listOfParameters>
            <parameter id="FLUX_VALUE" value="0" units="mmol_per_gDW_per_hr"/>
            <parameter id="OBJECTIVE_COEFFICIENT" value="0" units="dimensionless"/>
            <parameter id="UPPER_BOUND" value="1000" units="mmol_per_gDW_per_hr"/>
            <parameter id="LOWER_BOUND" value="-1000" units="mmol_per_gDW_per_hr"/>
          </listOfParameters>
        </kineticLaw>
      </reaction>
      <reaction id="R_CDP_12DTDE" name="CDP-diacylglycerol synthetase (n-C14:1)" reversible="true">
        <notes>
          <html xmlns="http://www.w3.org/1999/xhtml">
            
            <p>CONFIDENCE LEVEL: 2</p>
            <p>SUBSYSTEM: Lipid metabolism or Biosynthesis of secondary metabolites or Glycerolipid metabolism</p>
            <p>EC NUMBER: 2.7.7.41</p>
            <p>GENE_ASSOCIATION: ( Tery_1291 )</p>
            <p>AUTHORS: </p>
            <p>PROTEIN ASSOCIATION: </p>
          </html>
        </notes>
        <listOfReactants>
          <speciesReference species="m_12dtdeg3p_c" stoichiometry="1"/>
          <speciesReference species="m_ctp_c" stoichiometry="1"/>
        </listOfReactants>
        <listOfProducts>
          <speciesReference species="m_ppi_c" stoichiometry="1"/>
          <speciesReference species="m_cdp12dtdegly_c" stoichiometry="1"/>
        </listOfProducts>
        <kineticLaw>
          <math xmlns="http://www.w3.org/1998/Math/MathML">
            <ci> FLUX_VALUE </ci>
          </math>
          <listOfParameters>
            <parameter id="FLUX_VALUE" value="0" units="mmol_per_gDW_per_hr"/>
            <parameter id="OBJECTIVE_COEFFICIENT" value="0" units="dimensionless"/>
            <parameter id="UPPER_BOUND" value="1000" units="mmol_per_gDW_per_hr"/>
            <parameter id="LOWER_BOUND" value="-1000" units="mmol_per_gDW_per_hr"/>
          </listOfParameters>
        </kineticLaw>
      </reaction>
      <reaction id="R_CDP_12DTD7E" name="CDP-diacylglycerol synthetase (n-C14:1)" reversible="true">
        <notes>
          <html xmlns="http://www.w3.org/1999/xhtml">
            
            <p>CONFIDENCE LEVEL: 2</p>
            <p>SUBSYSTEM: Lipid metabolism or Biosynthesis of secondary metabolites or Glycerolipid metabolism</p>
            <p>EC NUMBER: 2.7.7.41</p>
            <p>GENE_ASSOCIATION: ( Tery_1291 )</p>
            <p>AUTHORS: </p>
            <p>PROTEIN ASSOCIATION: </p>
          </html>
        </notes>
        <listOfReactants>
          <speciesReference species="m_1_2_dtd7e_g3p_c" stoichiometry="1"/>
          <speciesReference species="m_ctp_c" stoichiometry="1"/>
        </listOfReactants>
        <listOfProducts>
          <speciesReference species="m_ppi_c" stoichiometry="1"/>
          <speciesReference species="m_cdp12dtd7egly_c" stoichiometry="1"/>
        </listOfProducts>
        <kineticLaw>
          <math xmlns="http://www.w3.org/1998/Math/MathML">
            <ci> FLUX_VALUE </ci>
          </math>
          <listOfParameters>
            <parameter id="FLUX_VALUE" value="0" units="mmol_per_gDW_per_hr"/>
            <parameter id="OBJECTIVE_COEFFICIENT" value="0" units="dimensionless"/>
            <parameter id="UPPER_BOUND" value="1000" units="mmol_per_gDW_per_hr"/>
            <parameter id="LOWER_BOUND" value="-1000" units="mmol_per_gDW_per_hr"/>
          </listOfParameters>
        </kineticLaw>
      </reaction>
      <reaction id="R_CDP_NDG3POR" name="sn-Glycerol-3-phosphate:NADP+ 2-oxidoreductase" reversible="true">
        <notes>
          <html xmlns="http://www.w3.org/1999/xhtml">
            
            <p>CONFIDENCE LEVEL: 2</p>
            <p>SUBSYSTEM: Lipid metabolism or Biosynthesis of secondary metabolites or Glycerolipid metabolism</p>
            <p>EC NUMBER: 1.1.1.261 or 1.1.1.94</p>
            <p>GENE_ASSOCIATION: ( Tery_1811 )</p>
            <p>AUTHORS: </p>
            <p>PROTEIN ASSOCIATION: </p>
          </html>
        </notes>
        <listOfReactants>
          <speciesReference species="m_nadp_c" stoichiometry="1"/>
          <speciesReference species="m_3pg_c" stoichiometry="1"/>
        </listOfReactants>
        <listOfProducts>
          <speciesReference species="m_h_c" stoichiometry="1"/>
          <speciesReference species="m_dhap_c" stoichiometry="1"/>
          <speciesReference species="m_nadph_c" stoichiometry="1"/>
        </listOfProducts>
        <kineticLaw>
          <math xmlns="http://www.w3.org/1998/Math/MathML">
            <ci> FLUX_VALUE </ci>
          </math>
          <listOfParameters>
            <parameter id="FLUX_VALUE" value="0" units="mmol_per_gDW_per_hr"/>
            <parameter id="OBJECTIVE_COEFFICIENT" value="0" units="dimensionless"/>
            <parameter id="UPPER_BOUND" value="1000" units="mmol_per_gDW_per_hr"/>
            <parameter id="LOWER_BOUND" value="-1000" units="mmol_per_gDW_per_hr"/>
          </listOfParameters>
        </kineticLaw>
      </reaction>
      <reaction id="R_CFIX_CDH" name="Carbonic acid hydro-lyase" reversible="true">
        <notes>
          <html xmlns="http://www.w3.org/1999/xhtml">
            
            <p>CONFIDENCE LEVEL: 2</p>
            <p>SUBSYSTEM: Microbial metabolism in diverse environments or Carbohydrate metabolism or Carbon fixation in photosynthetic organisms or Carbon metabolism</p>
            <p>EC NUMBER: 4.2.1.1</p>
            <p>GENE_ASSOCIATION: ( Tery_3849 )</p>
            <p>AUTHORS: </p>
            <p>PROTEIN ASSOCIATION: </p>
          </html>
        </notes>
        <listOfReactants>
          <speciesReference species="m_h_c" stoichiometry="1"/>
          <speciesReference species="m_hco3_c" stoichiometry="1"/>
        </listOfReactants>
        <listOfProducts>
          <speciesReference species="m_h2o_c" stoichiometry="1"/>
          <speciesReference species="m_co2_c" stoichiometry="1"/>
        </listOfProducts>
        <kineticLaw>
          <math xmlns="http://www.w3.org/1998/Math/MathML">
            <ci> FLUX_VALUE </ci>
          </math>
          <listOfParameters>
            <parameter id="FLUX_VALUE" value="0" units="mmol_per_gDW_per_hr"/>
            <parameter id="OBJECTIVE_COEFFICIENT" value="0" units="dimensionless"/>
            <parameter id="UPPER_BOUND" value="1000" units="mmol_per_gDW_per_hr"/>
            <parameter id="LOWER_BOUND" value="-1000" units="mmol_per_gDW_per_hr"/>
          </listOfParameters>
        </kineticLaw>
      </reaction>
      <reaction id="R_CFIX_F16BA" name="Sedoheptulose 1,7-bisphosphate D-glyceraldehyde-3-phosphate-lyase" reversible="true">
        <notes>
          <html xmlns="http://www.w3.org/1999/xhtml">
            
            <p>CONFIDENCE LEVEL: 2</p>
            <p>SUBSYSTEM: Microbial metabolism in diverse environments or Glycolysis/Gluconeogenesis or Fructose and mannose metabolism or Carbon fixation in photosynthetic organisms or Carbohydrate metabolism or Biosynthesis of amino acids or Pentose phosphate pathway or Biosynthesis of secondary metabolites or Methane metabolism or Biosynthesis of antibiotics or Carbon metabolism</p>
            <p>EC NUMBER: 4.1.2.13</p>
            <p>GENE_ASSOCIATION: ( Tery_4099 )</p>
            <p>AUTHORS: </p>
            <p>PROTEIN ASSOCIATION: </p>
          </html>
        </notes>
        <listOfReactants>
          <speciesReference species="m_s17p_c" stoichiometry="1"/>
        </listOfReactants>
        <listOfProducts>
          <speciesReference species="m_e4p_c" stoichiometry="1"/>
          <speciesReference species="m_dhap_c" stoichiometry="1"/>
        </listOfProducts>
        <kineticLaw>
          <math xmlns="http://www.w3.org/1998/Math/MathML">
            <ci> FLUX_VALUE </ci>
          </math>
          <listOfParameters>
            <parameter id="FLUX_VALUE" value="0" units="mmol_per_gDW_per_hr"/>
            <parameter id="OBJECTIVE_COEFFICIENT" value="0" units="dimensionless"/>
            <parameter id="UPPER_BOUND" value="1000" units="mmol_per_gDW_per_hr"/>
            <parameter id="LOWER_BOUND" value="-1000" units="mmol_per_gDW_per_hr"/>
          </listOfParameters>
        </kineticLaw>
      </reaction>
      <reaction id="R_CFIX_glpX" name="Sedoheptulose 1,7-bisphosphate 1-phosphohydrolase" reversible="false">
        <notes>
          <html xmlns="http://www.w3.org/1999/xhtml">
            
            <p>CONFIDENCE LEVEL: 2</p>
            <p>SUBSYSTEM: Microbial metabolism in diverse environments or Glycolysis/Gluconeogenesis or Fructose and mannose metabolism or Carbohydrate metabolism or Carbon fixation in photosynthetic organisms or Pentose phosphate pathway or Biosynthesis of secondary metabolites or Methane metabolism or Biosynthesis of antibiotics or Carbon metabolism</p>
            <p>EC NUMBER: 3.1.3.11 and 3.1.3.37</p>
            <p>GENE_ASSOCIATION: ( Tery_0948 )</p>
            <p>AUTHORS: </p>
            <p>PROTEIN ASSOCIATION: </p>
          </html>
        </notes>
        <listOfReactants>
          <speciesReference species="m_h2o_c" stoichiometry="1"/>
          <speciesReference species="m_s17p_c" stoichiometry="1"/>
        </listOfReactants>
        <listOfProducts>
          <speciesReference species="m_s7p_c" stoichiometry="1"/>
          <speciesReference species="m_pi_c" stoichiometry="1"/>
        </listOfProducts>
        <kineticLaw>
          <math xmlns="http://www.w3.org/1998/Math/MathML">
            <ci> FLUX_VALUE </ci>
          </math>
          <listOfParameters>
            <parameter id="FLUX_VALUE" value="0" units="mmol_per_gDW_per_hr"/>
            <parameter id="OBJECTIVE_COEFFICIENT" value="0" units="dimensionless"/>
            <parameter id="UPPER_BOUND" value="1000" units="mmol_per_gDW_per_hr"/>
            <parameter id="LOWER_BOUND" value="0" units="mmol_per_gDW_per_hr"/>
          </listOfParameters>
        </kineticLaw>
      </reaction>
      <reaction id="R_CFIX_PEPCX" name="Orthophosphate:oxaloacetate carboxyl-lyase (phosphorylating)" reversible="false">
        <notes>
          <html xmlns="http://www.w3.org/1999/xhtml">
            
            <p>CONFIDENCE LEVEL: 2</p>
            <p>SUBSYSTEM: Microbial metabolism in diverse environments or Carbohydrate metabolism or Carbon fixation in photosynthetic organisms or Pyruvate metabolism or Methane metabolism or Carbon metabolism</p>
            <p>EC NUMBER: 4.1.1.31</p>
            <p>GENE_ASSOCIATION: ( Tery_0836 )</p>
            <p>AUTHORS: </p>
            <p>PROTEIN ASSOCIATION: </p>
          </html>
        </notes>
        <listOfReactants>
          <speciesReference species="m_pep_c" stoichiometry="1"/>
          <speciesReference species="m_hco3_c" stoichiometry="1"/>
        </listOfReactants>
        <listOfProducts>
          <speciesReference species="m_oaa_c" stoichiometry="1"/>
          <speciesReference species="m_pi_c" stoichiometry="1"/>
        </listOfProducts>
        <kineticLaw>
          <math xmlns="http://www.w3.org/1998/Math/MathML">
            <ci> FLUX_VALUE </ci>
          </math>
          <listOfParameters>
            <parameter id="FLUX_VALUE" value="0" units="mmol_per_gDW_per_hr"/>
            <parameter id="OBJECTIVE_COEFFICIENT" value="0" units="dimensionless"/>
            <parameter id="UPPER_BOUND" value="1000" units="mmol_per_gDW_per_hr"/>
            <parameter id="LOWER_BOUND" value="0" units="mmol_per_gDW_per_hr"/>
          </listOfParameters>
        </kineticLaw>
      </reaction>
      <reaction id="R_CFIX_R5PIA" name="D-Ribose-5-phosphate ketol-isomerase" reversible="true">
        <notes>
          <html xmlns="http://www.w3.org/1999/xhtml">
            
            <p>CONFIDENCE LEVEL: 2</p>
            <p>SUBSYSTEM: Microbial metabolism in diverse environments or Carbohydrate metabolism or Carbon fixation in photosynthetic organisms or Pentose phosphate pathway or Biosynthesis of secondary metabolites or Biosynthesis of antibiotics or Carbon metabolism</p>
            <p>EC NUMBER: 5.3.1.6</p>
            <p>GENE_ASSOCIATION: ( Tery_2528 )</p>
            <p>AUTHORS: </p>
            <p>PROTEIN ASSOCIATION: </p>
          </html>
        </notes>
        <listOfReactants>
          <speciesReference species="m_r5p_c" stoichiometry="1"/>
        </listOfReactants>
        <listOfProducts>
          <speciesReference species="m_ru5p_c" stoichiometry="1"/>
        </listOfProducts>
        <kineticLaw>
          <math xmlns="http://www.w3.org/1998/Math/MathML">
            <ci> FLUX_VALUE </ci>
          </math>
          <listOfParameters>
            <parameter id="FLUX_VALUE" value="0" units="mmol_per_gDW_per_hr"/>
            <parameter id="OBJECTIVE_COEFFICIENT" value="0" units="dimensionless"/>
            <parameter id="UPPER_BOUND" value="1000" units="mmol_per_gDW_per_hr"/>
            <parameter id="LOWER_BOUND" value="-1000" units="mmol_per_gDW_per_hr"/>
          </listOfParameters>
        </kineticLaw>
      </reaction>
      <reaction id="R_CFIX_rbcL" name="D-Ribulose 1,5-bisphosphate carboxy-lyase (dimerizing)" reversible="false">
        <notes>
          <html xmlns="http://www.w3.org/1999/xhtml">
            
            <p>CONFIDENCE LEVEL: 2</p>
            <p>SUBSYSTEM: Microbial metabolism in diverse environments or Carbohydrate metabolism or Carbon fixation in photosynthetic organisms or Glyoxylate and dicarboxylate metabolism or Carbon metabolism or Biosynthesis of antibiotics</p>
            <p>EC NUMBER: 4.1.1.39</p>
            <p>GENE_ASSOCIATION: (Tery_1574 ) and ( Tery_4410 or Tery_4408 ) and ( Tery_4410)</p>
            <p>AUTHORS: </p>
            <p>PROTEIN ASSOCIATION: </p>
          </html>
        </notes>
        <listOfReactants>
          <speciesReference species="m_co2_c" stoichiometry="1"/>
          <speciesReference species="m_h2o_c" stoichiometry="1"/>
          <speciesReference species="m_RuBP_c" stoichiometry="1"/>
        </listOfReactants>
        <listOfProducts>
          <speciesReference species="m_h_c" stoichiometry="2"/>
          <speciesReference species="m_gp_c" stoichiometry="2"/>
        </listOfProducts>
        <kineticLaw>
          <math xmlns="http://www.w3.org/1998/Math/MathML">
            <ci> FLUX_VALUE </ci>
          </math>
          <listOfParameters>
            <parameter id="FLUX_VALUE" value="0" units="mmol_per_gDW_per_hr"/>
            <parameter id="OBJECTIVE_COEFFICIENT" value="0" units="dimensionless"/>
            <parameter id="UPPER_BOUND" value="1000" units="mmol_per_gDW_per_hr"/>
            <parameter id="LOWER_BOUND" value="0" units="mmol_per_gDW_per_hr"/>
          </listOfParameters>
        </kineticLaw>
      </reaction>
      <reaction id="R_CFIX_RL3EPI" name="D-Ribulose-5-phosphate 3-epimerase" reversible="true">
        <notes>
          <html xmlns="http://www.w3.org/1999/xhtml">
            
            <p>CONFIDENCE LEVEL: 2</p>
            <p>SUBSYSTEM: Microbial metabolism in diverse environments or Carbohydrate metabolism or Carbon fixation in photosynthetic organisms or Pentose phosphate pathway or Biosynthesis of secondary metabolites or Pentose and glucuronate interconversions or Biosynthesis of antibiotics or Carbon metabolism</p>
            <p>EC NUMBER: 5.1.3.1</p>
            <p>GENE_ASSOCIATION: ( Tery_2606 )</p>
            <p>AUTHORS: </p>
            <p>PROTEIN ASSOCIATION: </p>
          </html>
        </notes>
        <listOfReactants>
          <speciesReference species="m_ru5p_c" stoichiometry="1"/>
        </listOfReactants>
        <listOfProducts>
          <speciesReference species="m_x5p_c" stoichiometry="1"/>
        </listOfProducts>
        <kineticLaw>
          <math xmlns="http://www.w3.org/1998/Math/MathML">
            <ci> FLUX_VALUE </ci>
          </math>
          <listOfParameters>
            <parameter id="FLUX_VALUE" value="0" units="mmol_per_gDW_per_hr"/>
            <parameter id="OBJECTIVE_COEFFICIENT" value="0" units="dimensionless"/>
            <parameter id="UPPER_BOUND" value="1000" units="mmol_per_gDW_per_hr"/>
            <parameter id="LOWER_BOUND" value="-1000" units="mmol_per_gDW_per_hr"/>
          </listOfParameters>
        </kineticLaw>
      </reaction>
      <reaction id="R_CFIX_RuBisCo" name="ATP:D-ribulose-5-phosphate 1-phosphotransferase" reversible="false">
        <notes>
          <html xmlns="http://www.w3.org/1999/xhtml">
            
            <p>CONFIDENCE LEVEL: 1</p>
            <p>SUBSYSTEM: Microbial metabolism in diverse environments or Carbohydrate metabolism or Carbon fixation in photosynthetic organisms or Carbon metabolism</p>
            <p>EC NUMBER: 2.7.1.19</p>
            <p>GENE_ASSOCIATION: ( Tery_1845 or Tery_3654 )</p>
            <p>AUTHORS: </p>
            <p>PROTEIN ASSOCIATION: </p>
          </html>
        </notes>
        <listOfReactants>
          <speciesReference species="m_ru5p_c" stoichiometry="1"/>
          <speciesReference species="m_atp_c" stoichiometry="1"/>
        </listOfReactants>
        <listOfProducts>
          <speciesReference species="m_h_c" stoichiometry="1"/>
          <speciesReference species="m_RuBP_c" stoichiometry="1"/>
          <speciesReference species="m_adp_c" stoichiometry="1"/>
        </listOfProducts>
        <kineticLaw>
          <math xmlns="http://www.w3.org/1998/Math/MathML">
            <ci> FLUX_VALUE </ci>
          </math>
          <listOfParameters>
            <parameter id="FLUX_VALUE" value="0" units="mmol_per_gDW_per_hr"/>
            <parameter id="OBJECTIVE_COEFFICIENT" value="0" units="dimensionless"/>
            <parameter id="UPPER_BOUND" value="1000" units="mmol_per_gDW_per_hr"/>
            <parameter id="LOWER_BOUND" value="0" units="mmol_per_gDW_per_hr"/>
          </listOfParameters>
        </kineticLaw>
      </reaction>
      <reaction id="R_CFIX_TAGSFE" name="Sedoheptulose-7-phosphate:D-glyceraldehyde-3-phosphate" reversible="true">
        <notes>
          <html xmlns="http://www.w3.org/1999/xhtml">
            
            <p>CONFIDENCE LEVEL: 1</p>
            <p>SUBSYSTEM: Microbial metabolism in diverse environments or Carbohydrate metabolism or Carbon fixation in photosynthetic organisms or Pentose phosphate pathway or Biosynthesis of secondary metabolites or Biosynthesis of antibiotics or Carbon metabolism</p>
            <p>EC NUMBER: 2.2.1.2</p>
            <p>GENE_ASSOCIATION: ( Tery_0283 or Tery_0519 or Tery_0683 )</p>
            <p>AUTHORS: </p>
            <p>PROTEIN ASSOCIATION: </p>
          </html>
        </notes>
        <listOfReactants>
          <speciesReference species="m_gap_c" stoichiometry="1"/>
          <speciesReference species="m_s7p_c" stoichiometry="1"/>
        </listOfReactants>
        <listOfProducts>
          <speciesReference species="m_e4p_c" stoichiometry="1"/>
          <speciesReference species="m_f6p_c" stoichiometry="1"/>
        </listOfProducts>
        <kineticLaw>
          <math xmlns="http://www.w3.org/1998/Math/MathML">
            <ci> FLUX_VALUE </ci>
          </math>
          <listOfParameters>
            <parameter id="FLUX_VALUE" value="0" units="mmol_per_gDW_per_hr"/>
            <parameter id="OBJECTIVE_COEFFICIENT" value="0" units="dimensionless"/>
            <parameter id="UPPER_BOUND" value="1000" units="mmol_per_gDW_per_hr"/>
            <parameter id="LOWER_BOUND" value="-1000" units="mmol_per_gDW_per_hr"/>
          </listOfParameters>
        </kineticLaw>
      </reaction>
      <reaction id="R_CFIX_TK_FGXE" name="D-Fructose 6-phosphate:D-glyceraldehyde-3-phosphate glycolaldehyde" reversible="true">
        <notes>
          <html xmlns="http://www.w3.org/1999/xhtml">
            
            <p>CONFIDENCE LEVEL: 2</p>
            <p>SUBSYSTEM: Microbial metabolism in diverse environments or Carbohydrate metabolism or Carbon fixation in photosynthetic organisms or Pentose phosphate pathway or Biosynthesis of secondary metabolites or Biosynthesis of antibiotics or Carbon metabolism</p>
            <p>EC NUMBER: 2.2.1.1</p>
            <p>GENE_ASSOCIATION: ( Tery_0721 or Tery_0450 )</p>
            <p>AUTHORS: </p>
            <p>PROTEIN ASSOCIATION: </p>
          </html>
        </notes>
        <listOfReactants>
          <speciesReference species="m_gap_c" stoichiometry="1"/>
          <speciesReference species="m_f6p_c" stoichiometry="1"/>
        </listOfReactants>
        <listOfProducts>
          <speciesReference species="m_e4p_c" stoichiometry="1"/>
          <speciesReference species="m_x5p_c" stoichiometry="1"/>
        </listOfProducts>
        <kineticLaw>
          <math xmlns="http://www.w3.org/1998/Math/MathML">
            <ci> FLUX_VALUE </ci>
          </math>
          <listOfParameters>
            <parameter id="FLUX_VALUE" value="0" units="mmol_per_gDW_per_hr"/>
            <parameter id="OBJECTIVE_COEFFICIENT" value="0" units="dimensionless"/>
            <parameter id="UPPER_BOUND" value="1000" units="mmol_per_gDW_per_hr"/>
            <parameter id="LOWER_BOUND" value="-1000" units="mmol_per_gDW_per_hr"/>
          </listOfParameters>
        </kineticLaw>
      </reaction>
      <reaction id="R_CFIX_TKGSXR" name="Sedoheptulose-7-phosphate:D-glyceraldehyde-3-phosphate" reversible="true">
        <notes>
          <html xmlns="http://www.w3.org/1999/xhtml">
            
            <p>CONFIDENCE LEVEL: 2</p>
            <p>SUBSYSTEM: Microbial metabolism in diverse environments or Carbohydrate metabolism or Carbon fixation in photosynthetic organisms or Pentose phosphate pathway or Biosynthesis of secondary metabolites or Biosynthesis of antibiotics or Carbon metabolism</p>
            <p>EC NUMBER: 2.2.1.1</p>
            <p>GENE_ASSOCIATION: ( Tery_0721 or Tery_0450 )</p>
            <p>AUTHORS: </p>
            <p>PROTEIN ASSOCIATION: </p>
          </html>
        </notes>
        <listOfReactants>
          <speciesReference species="m_gap_c" stoichiometry="1"/>
          <speciesReference species="m_s7p_c" stoichiometry="1"/>
        </listOfReactants>
        <listOfProducts>
          <speciesReference species="m_x5p_c" stoichiometry="1"/>
          <speciesReference species="m_r5p_c" stoichiometry="1"/>
        </listOfProducts>
        <kineticLaw>
          <math xmlns="http://www.w3.org/1998/Math/MathML">
            <ci> FLUX_VALUE </ci>
          </math>
          <listOfParameters>
            <parameter id="FLUX_VALUE" value="0" units="mmol_per_gDW_per_hr"/>
            <parameter id="OBJECTIVE_COEFFICIENT" value="0" units="dimensionless"/>
            <parameter id="UPPER_BOUND" value="1000" units="mmol_per_gDW_per_hr"/>
            <parameter id="LOWER_BOUND" value="-1000" units="mmol_per_gDW_per_hr"/>
          </listOfParameters>
        </kineticLaw>
      </reaction>
      <reaction id="R_SM_SHGD" name="S-hydroxymethylglutathione dehydrogenase" reversible="true">
        <notes>
          <html xmlns="http://www.w3.org/1999/xhtml">
            
            <p>CONFIDENCE LEVEL: 2</p>
            <p>SUBSYSTEM: Microbial metabolism in diverse environments or Energy metabolism or Methane metabolism or Small molecule metabolism</p>
            <p>EC NUMBER: ( 1.1.1.284 or 1.1.1.1 )</p>
            <p>GENE_ASSOCIATION: ( Tery_2840 )</p>
            <p>AUTHORS: </p>
            <p>PROTEIN ASSOCIATION: </p>
          </html>
        </notes>
        <listOfReactants>
          <speciesReference species="m_nad_c" stoichiometry="1"/>
          <speciesReference species="m_shngthrd_c" stoichiometry="1"/>
        </listOfReactants>
        <listOfProducts>
          <speciesReference species="m_nadh_c" stoichiometry="1"/>
          <speciesReference species="m_fglth_c" stoichiometry="1"/>
        </listOfProducts>
        <kineticLaw>
          <math xmlns="http://www.w3.org/1998/Math/MathML">
            <ci> FLUX_VALUE </ci>
          </math>
          <listOfParameters>
            <parameter id="FLUX_VALUE" value="0" units="mmol_per_gDW_per_hr"/>
            <parameter id="OBJECTIVE_COEFFICIENT" value="0" units="dimensionless"/>
            <parameter id="UPPER_BOUND" value="1000" units="mmol_per_gDW_per_hr"/>
            <parameter id="LOWER_BOUND" value="-1000" units="mmol_per_gDW_per_hr"/>
          </listOfParameters>
        </kineticLaw>
      </reaction>
      <reaction id="R_CAR_6HXMDHOP" name="2-Amino-4-hydroxy-6-(D-erythro-1,2,3-trihydroxypropyl)-7,8-" reversible="false">
        <notes>
          <html xmlns="http://www.w3.org/1999/xhtml">
            
            <p>CONFIDENCE LEVEL: 1</p>
            <p>SUBSYSTEM: Folate biosynthesis or Metabolism of cofactors and vitamins</p>
            <p>EC NUMBER: ( 4.1.2.25 or 5.1.88.8 )</p>
            <p>GENE_ASSOCIATION: ( Tery_0687 )</p>
            <p>AUTHORS: </p>
            <p>PROTEIN ASSOCIATION: </p>
          </html>
        </notes>
        <listOfReactants>
          <speciesReference species="m_dhn_c" stoichiometry="1"/>
        </listOfReactants>
        <listOfProducts>
          <speciesReference species="m_gald_c" stoichiometry="1"/>
          <speciesReference species="m_6hxm_dhop_c" stoichiometry="1"/>
        </listOfProducts>
        <kineticLaw>
          <math xmlns="http://www.w3.org/1998/Math/MathML">
            <ci> FLUX_VALUE </ci>
          </math>
          <listOfParameters>
            <parameter id="FLUX_VALUE" value="0" units="mmol_per_gDW_per_hr"/>
            <parameter id="OBJECTIVE_COEFFICIENT" value="0" units="dimensionless"/>
            <parameter id="UPPER_BOUND" value="1000" units="mmol_per_gDW_per_hr"/>
            <parameter id="LOWER_BOUND" value="0" units="mmol_per_gDW_per_hr"/>
          </listOfParameters>
        </kineticLaw>
      </reaction>
      <reaction id="R_CAR_ACOBAMP1" name="adenosylcobyric acid:(R)-1-aminopropan-2-yl phosphate ligase" reversible="false">
        <notes>
          <html xmlns="http://www.w3.org/1999/xhtml">
            
            <p>CONFIDENCE LEVEL: 2</p>
            <p>SUBSYSTEM: Porphyrin and chlorophyll metabolism or Pigment metabolism</p>
            <p>EC NUMBER: 6.3.1.10</p>
            <p>GENE_ASSOCIATION: ( Tery_1861 )</p>
            <p>AUTHORS: </p>
            <p>PROTEIN ASSOCIATION: </p>
          </html>
        </notes>
        <listOfReactants>
          <speciesReference species="m_adncob_a_c" stoichiometry="1"/>
          <speciesReference species="m_r_1amprop2_pi_c" stoichiometry="1"/>
          <speciesReference species="m_atp_c" stoichiometry="1"/>
        </listOfReactants>
        <listOfProducts>
          <speciesReference species="m_h_c" stoichiometry="1"/>
          <speciesReference species="m_pi_c" stoichiometry="1"/>
          <speciesReference species="m_a_cobam_p_c" stoichiometry="1"/>
          <speciesReference species="m_adp_c" stoichiometry="1"/>
        </listOfProducts>
        <kineticLaw>
          <math xmlns="http://www.w3.org/1998/Math/MathML">
            <ci> FLUX_VALUE </ci>
          </math>
          <listOfParameters>
            <parameter id="FLUX_VALUE" value="0" units="mmol_per_gDW_per_hr"/>
            <parameter id="OBJECTIVE_COEFFICIENT" value="0" units="dimensionless"/>
            <parameter id="UPPER_BOUND" value="1000" units="mmol_per_gDW_per_hr"/>
            <parameter id="LOWER_BOUND" value="0" units="mmol_per_gDW_per_hr"/>
          </listOfParameters>
        </kineticLaw>
      </reaction>
      <reaction id="R_CAR_ACOBAMP2" name="adenosylcobyric acid:(R)-1-aminopropan-2-ol ligase (ADP-forming)" reversible="false">
        <notes>
          <html xmlns="http://www.w3.org/1999/xhtml">
            
            <p>CONFIDENCE LEVEL: 2</p>
            <p>SUBSYSTEM: Porphyrin and chlorophyll metabolism or Pigment metabolism</p>
            <p>EC NUMBER: 6.3.1.10</p>
            <p>GENE_ASSOCIATION: ( Tery_1861 )</p>
            <p>AUTHORS: </p>
            <p>PROTEIN ASSOCIATION: </p>
          </html>
        </notes>
        <listOfReactants>
          <speciesReference species="m_adncob_a_c" stoichiometry="1"/>
          <speciesReference species="m_atp_c" stoichiometry="1"/>
          <speciesReference species="m_1aprop2_c" stoichiometry="1"/>
        </listOfReactants>
        <listOfProducts>
          <speciesReference species="m_h_c" stoichiometry="1"/>
          <speciesReference species="m_pi_c" stoichiometry="1"/>
          <speciesReference species="m_adp_c" stoichiometry="1"/>
          <speciesReference species="m_adn_cobam_c" stoichiometry="1"/>
        </listOfProducts>
        <kineticLaw>
          <math xmlns="http://www.w3.org/1998/Math/MathML">
            <ci> FLUX_VALUE </ci>
          </math>
          <listOfParameters>
            <parameter id="FLUX_VALUE" value="0" units="mmol_per_gDW_per_hr"/>
            <parameter id="OBJECTIVE_COEFFICIENT" value="0" units="dimensionless"/>
            <parameter id="UPPER_BOUND" value="1000" units="mmol_per_gDW_per_hr"/>
            <parameter id="LOWER_BOUND" value="0" units="mmol_per_gDW_per_hr"/>
          </listOfParameters>
        </kineticLaw>
      </reaction>
      <reaction id="R_CAR_COB2AM" name="ATP:cob(I)yrinic acid-a,c-diamide Cobeta-adenosyltransferase" reversible="false">
        <notes>
          <html xmlns="http://www.w3.org/1999/xhtml">
            
            <p>CONFIDENCE LEVEL: 2</p>
            <p>SUBSYSTEM: Porphyrin and chlorophyll metabolism or Pigment metabolism</p>
            <p>EC NUMBER: 2.5.1.17</p>
            <p>GENE_ASSOCIATION: ( Tery_0786 ) and ( Tery_2088 ) and ( Tery_4685 )</p>
            <p>AUTHORS: </p>
            <p>PROTEIN ASSOCIATION: </p>
          </html>
        </notes>
        <listOfReactants>
          <speciesReference species="m_atp_c" stoichiometry="1"/>
          <speciesReference species="m_cob_amam_c" stoichiometry="1"/>
        </listOfReactants>
        <listOfProducts>
          <speciesReference species="m_pppi_c" stoichiometry="1"/>
          <speciesReference species="m_adn_cob_amam_c" stoichiometry="1"/>
        </listOfProducts>
        <kineticLaw>
          <math xmlns="http://www.w3.org/1998/Math/MathML">
            <ci> FLUX_VALUE </ci>
          </math>
          <listOfParameters>
            <parameter id="FLUX_VALUE" value="0" units="mmol_per_gDW_per_hr"/>
            <parameter id="OBJECTIVE_COEFFICIENT" value="0" units="dimensionless"/>
            <parameter id="UPPER_BOUND" value="1000" units="mmol_per_gDW_per_hr"/>
            <parameter id="LOWER_BOUND" value="0" units="mmol_per_gDW_per_hr"/>
          </listOfParameters>
        </kineticLaw>
      </reaction>
      <reaction id="R_CAR_COBAM" name="ATP:cobinamide Cobeta-adenosyltransferase" reversible="true">
        <notes>
          <html xmlns="http://www.w3.org/1999/xhtml">
            
            <p>CONFIDENCE LEVEL: 2</p>
            <p>SUBSYSTEM: Metabolism of cofactors and vitamins or Porphyrin and chlorophyll metabolism or Pigment metabolism</p>
            <p>EC NUMBER: 2.5.1.17</p>
            <p>GENE_ASSOCIATION: ( Tery_0786 ) and ( Tery_0786 ) and ( Tery_2088 )</p>
            <p>AUTHORS: </p>
            <p>PROTEIN ASSOCIATION: </p>
          </html>
        </notes>
        <listOfReactants>
          <speciesReference species="m_atp_c" stoichiometry="1"/>
          <speciesReference species="m_cobam_c" stoichiometry="1"/>
        </listOfReactants>
        <listOfProducts>
          <speciesReference species="m_pppi_c" stoichiometry="1"/>
          <speciesReference species="m_adn_cobam_c" stoichiometry="1"/>
        </listOfProducts>
        <kineticLaw>
          <math xmlns="http://www.w3.org/1998/Math/MathML">
            <ci> FLUX_VALUE </ci>
          </math>
          <listOfParameters>
            <parameter id="FLUX_VALUE" value="0" units="mmol_per_gDW_per_hr"/>
            <parameter id="OBJECTIVE_COEFFICIENT" value="0" units="dimensionless"/>
            <parameter id="UPPER_BOUND" value="1000" units="mmol_per_gDW_per_hr"/>
            <parameter id="LOWER_BOUND" value="-1000" units="mmol_per_gDW_per_hr"/>
          </listOfParameters>
        </kineticLaw>
      </reaction>
      <reaction id="R_CAR_COBASYN" name="adenosylcobyric acid synthase (glutamine-hydrolysing)" reversible="false">
        <notes>
          <html xmlns="http://www.w3.org/1999/xhtml">
            
            <p>CONFIDENCE LEVEL: 2</p>
            <p>SUBSYSTEM: Metabolism of cofactors and vitamins or Porphyrin and chlorophyll metabolism or Pigment metabolism</p>
            <p>EC NUMBER: 6.3.5.10</p>
            <p>GENE_ASSOCIATION: ( Tery_3957 )</p>
            <p>AUTHORS: </p>
            <p>PROTEIN ASSOCIATION: </p>
          </html>
        </notes>
        <listOfReactants>
          <speciesReference species="m_gln_c" stoichiometry="4"/>
          <speciesReference species="m_adn_cob_amam_c" stoichiometry="1"/>
          <speciesReference species="m_atp_c" stoichiometry="4"/>
          <speciesReference species="m_h2o_c" stoichiometry="4"/>
        </listOfReactants>
        <listOfProducts>
          <speciesReference species="m_h_c" stoichiometry="4"/>
          <speciesReference species="m_glu_c" stoichiometry="4"/>
          <speciesReference species="m_pi_c" stoichiometry="4"/>
          <speciesReference species="m_adncob_a_c" stoichiometry="1"/>
          <speciesReference species="m_adp_c" stoichiometry="4"/>
        </listOfProducts>
        <kineticLaw>
          <math xmlns="http://www.w3.org/1998/Math/MathML">
            <ci> FLUX_VALUE </ci>
          </math>
          <listOfParameters>
            <parameter id="FLUX_VALUE" value="0" units="mmol_per_gDW_per_hr"/>
            <parameter id="OBJECTIVE_COEFFICIENT" value="0" units="dimensionless"/>
            <parameter id="UPPER_BOUND" value="1000" units="mmol_per_gDW_per_hr"/>
            <parameter id="LOWER_BOUND" value="0" units="mmol_per_gDW_per_hr"/>
          </listOfParameters>
        </kineticLaw>
      </reaction>
      <reaction id="R_CAR_COBIISYN" name="Cobyrinic Acid a,c-diamide synthase" reversible="false">
        <notes>
          <html xmlns="http://www.w3.org/1999/xhtml">
            
            <p>CONFIDENCE LEVEL: 2</p>
            <p>SUBSYSTEM: Microbial metabolism in diverse environments or Metabolism of cofactors and vitamins or Porphyrin and chlorophyll metabolism or Pigment metabolism</p>
            <p>EC NUMBER: 6.3.5.11</p>
            <p>GENE_ASSOCIATION: ( Tery_0143 or Tery_0517 )</p>
            <p>AUTHORS: </p>
            <p>PROTEIN ASSOCIATION: </p>
          </html>
        </notes>
        <listOfReactants>
          <speciesReference species="m_gln_c" stoichiometry="2"/>
          <speciesReference species="m_cobyrinate_c" stoichiometry="1"/>
          <speciesReference species="m_atp_c" stoichiometry="2"/>
          <speciesReference species="m_h2o_c" stoichiometry="2"/>
        </listOfReactants>
        <listOfProducts>
          <speciesReference species="m_h_c" stoichiometry="2"/>
          <speciesReference species="m_glu_c" stoichiometry="2"/>
          <speciesReference species="m_pi_c" stoichiometry="2"/>
          <speciesReference species="m_co2_diam_c" stoichiometry="1"/>
          <speciesReference species="m_adp_c" stoichiometry="2"/>
        </listOfProducts>
        <kineticLaw>
          <math xmlns="http://www.w3.org/1998/Math/MathML">
            <ci> FLUX_VALUE </ci>
          </math>
          <listOfParameters>
            <parameter id="FLUX_VALUE" value="0" units="mmol_per_gDW_per_hr"/>
            <parameter id="OBJECTIVE_COEFFICIENT" value="0" units="dimensionless"/>
            <parameter id="UPPER_BOUND" value="1000" units="mmol_per_gDW_per_hr"/>
            <parameter id="LOWER_BOUND" value="0" units="mmol_per_gDW_per_hr"/>
          </listOfParameters>
        </kineticLaw>
      </reaction>
      <reaction id="R_CAR_cobyrinate" name="precorrin-8X methylmutase" reversible="false">
        <notes>
          <html xmlns="http://www.w3.org/1999/xhtml">
            
            <p>CONFIDENCE LEVEL: 2</p>
            <p>SUBSYSTEM: Metabolism of cofactors and vitamins or Porphyrin and chlorophyll metabolism or Pigment metabolism</p>
            <p>EC NUMBER: 5.4.99.60</p>
            <p>GENE_ASSOCIATION: ( Tery_1670 ) and ( Tery_3745 )</p>
            <p>AUTHORS: </p>
            <p>PROTEIN ASSOCIATION: </p>
          </html>
        </notes>
        <listOfReactants>
          <speciesReference species="m_co_p8_c" stoichiometry="1"/>
        </listOfReactants>
        <listOfProducts>
          <speciesReference species="m_h_c" stoichiometry="1"/>
          <speciesReference species="m_cobyrinate_c" stoichiometry="1"/>
        </listOfProducts>
        <kineticLaw>
          <math xmlns="http://www.w3.org/1998/Math/MathML">
            <ci> FLUX_VALUE </ci>
          </math>
          <listOfParameters>
            <parameter id="FLUX_VALUE" value="0" units="mmol_per_gDW_per_hr"/>
            <parameter id="OBJECTIVE_COEFFICIENT" value="0" units="dimensionless"/>
            <parameter id="UPPER_BOUND" value="1000" units="mmol_per_gDW_per_hr"/>
            <parameter id="LOWER_BOUND" value="0" units="mmol_per_gDW_per_hr"/>
          </listOfParameters>
        </kineticLaw>
      </reaction>
      <reaction id="R_CAR_coprecor2" name="sirohydrochlorin cobalt-lyase" reversible="false">
        <notes>
          <html xmlns="http://www.w3.org/1999/xhtml">
            
            <p>CONFIDENCE LEVEL: 2</p>
            <p>SUBSYSTEM: Microbial metabolism in diverse environments or Metabolism of cofactors and vitamins or Porphyrin and chlorophyll metabolism or Pigment metabolism</p>
            <p>EC NUMBER: 4.99.1.3</p>
            <p>GENE_ASSOCIATION: Tery_4741</p>
            <p>AUTHORS: </p>
            <p>PROTEIN ASSOCIATION: </p>
          </html>
        </notes>
        <listOfReactants>
          <speciesReference species="m_cobalt2_c" stoichiometry="1"/>
          <speciesReference species="m_pc2_c" stoichiometry="1"/>
        </listOfReactants>
        <listOfProducts>
          <speciesReference species="m_co_precor2_c" stoichiometry="1"/>
          <speciesReference species="m_h_c" stoichiometry="1"/>
        </listOfProducts>
        <kineticLaw>
          <math xmlns="http://www.w3.org/1998/Math/MathML">
            <ci> FLUX_VALUE </ci>
          </math>
          <listOfParameters>
            <parameter id="FLUX_VALUE" value="0" units="mmol_per_gDW_per_hr"/>
            <parameter id="OBJECTIVE_COEFFICIENT" value="0" units="dimensionless"/>
            <parameter id="UPPER_BOUND" value="1000" units="mmol_per_gDW_per_hr"/>
            <parameter id="LOWER_BOUND" value="0" units="mmol_per_gDW_per_hr"/>
          </listOfParameters>
        </kineticLaw>
      </reaction>
      <reaction id="R_CAR_coprecor5b" name="CAR_coprecor5b" reversible="false">
        <notes>
          <html xmlns="http://www.w3.org/1999/xhtml">
            
            <p>CONFIDENCE LEVEL: 2</p>
            <p>SUBSYSTEM: Metabolism of cofactors and vitamins or Porphyrin and chlorophyll metabolism or Pigment metabolism</p>
            <p>EC NUMBER: 3.7.1.12</p>
            <p>GENE_ASSOCIATION: ( Tery_4366 )</p>
            <p>AUTHORS: </p>
            <p>PROTEIN ASSOCIATION: </p>
          </html>
        </notes>
        <listOfReactants>
          <speciesReference species="m_h2o_c" stoichiometry="1"/>
          <speciesReference species="m_co_precor5_c" stoichiometry="1"/>
        </listOfReactants>
        <listOfProducts>
          <speciesReference species="m_acal_c" stoichiometry="1"/>
          <speciesReference species="m_h_c" stoichiometry="1"/>
          <speciesReference species="m_co_precor5b_c" stoichiometry="1"/>
        </listOfProducts>
        <kineticLaw>
          <math xmlns="http://www.w3.org/1998/Math/MathML">
            <ci> FLUX_VALUE </ci>
          </math>
          <listOfParameters>
            <parameter id="FLUX_VALUE" value="0" units="mmol_per_gDW_per_hr"/>
            <parameter id="OBJECTIVE_COEFFICIENT" value="0" units="dimensionless"/>
            <parameter id="UPPER_BOUND" value="1000" units="mmol_per_gDW_per_hr"/>
            <parameter id="LOWER_BOUND" value="0" units="mmol_per_gDW_per_hr"/>
          </listOfParameters>
        </kineticLaw>
      </reaction>
      <reaction id="R_CAR_coprecor6" name="Cobalt-precorrin-6A synthase" reversible="false">
        <notes>
          <html xmlns="http://www.w3.org/1999/xhtml">
            
            <p>CONFIDENCE LEVEL: 2</p>
            <p>SUBSYSTEM: Metabolism of cofactors and vitamins or Porphyrin and chlorophyll metabolism or Pigment metabolism</p>
            <p>EC NUMBER: 2.1.1.195</p>
            <p>GENE_ASSOCIATION: ( Tery_0905 )</p>
            <p>AUTHORS: </p>
            <p>PROTEIN ASSOCIATION: </p>
          </html>
        </notes>
        <listOfReactants>
          <speciesReference species="m_co_precor5b_c" stoichiometry="1"/>
          <speciesReference species="m_sam_c" stoichiometry="1"/>
        </listOfReactants>
        <listOfProducts>
          <speciesReference species="m_sah_c" stoichiometry="1"/>
          <speciesReference species="m_co_precor6_c" stoichiometry="1"/>
        </listOfProducts>
        <kineticLaw>
          <math xmlns="http://www.w3.org/1998/Math/MathML">
            <ci> FLUX_VALUE </ci>
          </math>
          <listOfParameters>
            <parameter id="FLUX_VALUE" value="0" units="mmol_per_gDW_per_hr"/>
            <parameter id="OBJECTIVE_COEFFICIENT" value="0" units="dimensionless"/>
            <parameter id="UPPER_BOUND" value="1000" units="mmol_per_gDW_per_hr"/>
            <parameter id="LOWER_BOUND" value="0" units="mmol_per_gDW_per_hr"/>
          </listOfParameters>
        </kineticLaw>
      </reaction>
      <reaction id="R_CAR_coprecor7" name="CAR_coprecor7" reversible="false">
        <notes>
          <html xmlns="http://www.w3.org/1999/xhtml">
            
            <p>CONFIDENCE LEVEL: 2</p>
            <p>SUBSYSTEM: Metabolism of cofactors and vitamins or Porphyrin and chlorophyll metabolism or Pigment metabolism</p>
            <p>EC NUMBER: 2.1.1.196</p>
            <p>GENE_ASSOCIATION: ( Tery_1288 )</p>
            <p>AUTHORS: </p>
            <p>PROTEIN ASSOCIATION: </p>
          </html>
        </notes>
        <listOfReactants>
          <speciesReference species="m_h_c" stoichiometry="1"/>
          <speciesReference species="m_co_precor6b_c" stoichiometry="1"/>
          <speciesReference species="m_sam_c" stoichiometry="1"/>
        </listOfReactants>
        <listOfProducts>
          <speciesReference species="m_co_precor7_c" stoichiometry="1"/>
          <speciesReference species="m_sah_c" stoichiometry="1"/>
          <speciesReference species="m_co2_c" stoichiometry="1"/>
        </listOfProducts>
        <kineticLaw>
          <math xmlns="http://www.w3.org/1998/Math/MathML">
            <ci> FLUX_VALUE </ci>
          </math>
          <listOfParameters>
            <parameter id="FLUX_VALUE" value="0" units="mmol_per_gDW_per_hr"/>
            <parameter id="OBJECTIVE_COEFFICIENT" value="0" units="dimensionless"/>
            <parameter id="UPPER_BOUND" value="1000" units="mmol_per_gDW_per_hr"/>
            <parameter id="LOWER_BOUND" value="0" units="mmol_per_gDW_per_hr"/>
          </listOfParameters>
        </kineticLaw>
      </reaction>
      <reaction id="R_CAR_coprecor8" name="CAR_coprecor8" reversible="false">
        <notes>
          <html xmlns="http://www.w3.org/1999/xhtml">
            
            <p>CONFIDENCE LEVEL: 2</p>
            <p>SUBSYSTEM: Metabolism of cofactors and vitamins or Porphyrin and chlorophyll metabolism or Pigment metabolism</p>
            <p>EC NUMBER: 2.1.1.289</p>
            <p>GENE_ASSOCIATION: Tery_0210</p>
            <p>AUTHORS: </p>
            <p>PROTEIN ASSOCIATION: </p>
          </html>
        </notes>
        <listOfReactants>
          <speciesReference species="m_co_precor7_c" stoichiometry="1"/>
          <speciesReference species="m_sam_c" stoichiometry="1"/>
        </listOfReactants>
        <listOfProducts>
          <speciesReference species="m_sah_c" stoichiometry="1"/>
          <speciesReference species="m_co_p8_c" stoichiometry="1"/>
        </listOfProducts>
        <kineticLaw>
          <math xmlns="http://www.w3.org/1998/Math/MathML">
            <ci> FLUX_VALUE </ci>
          </math>
          <listOfParameters>
            <parameter id="FLUX_VALUE" value="0" units="mmol_per_gDW_per_hr"/>
            <parameter id="OBJECTIVE_COEFFICIENT" value="0" units="dimensionless"/>
            <parameter id="UPPER_BOUND" value="1000" units="mmol_per_gDW_per_hr"/>
            <parameter id="LOWER_BOUND" value="0" units="mmol_per_gDW_per_hr"/>
          </listOfParameters>
        </kineticLaw>
      </reaction>
      <reaction id="R_CAR_DHN" name="Dihydroneopterin monophosphate dephosphorylase" reversible="false">
        <notes>
          <html xmlns="http://www.w3.org/1999/xhtml">
            
            <p>CONFIDENCE LEVEL: 1</p>
            <p>SUBSYSTEM: Metabolism of cofactors and vitamins or Porphyrin and chlorophyll metabolism or Pigment metabolism</p>
            <p>EC NUMBER: 3.6.1.1</p>
            <p>GENE_ASSOCIATION: ( Tery_1519 )</p>
            <p>AUTHORS: BLAST</p>
            <p>PROTEIN ASSOCIATION: </p>
          </html>
        </notes>
        <listOfReactants>
          <speciesReference species="m_dhpp_c" stoichiometry="1"/>
          <speciesReference species="m_h2o_c" stoichiometry="1"/>
        </listOfReactants>
        <listOfProducts>
          <speciesReference species="m_pi_c" stoichiometry="1"/>
          <speciesReference species="m_dhn_c" stoichiometry="1"/>
        </listOfProducts>
        <kineticLaw>
          <math xmlns="http://www.w3.org/1998/Math/MathML">
            <ci> FLUX_VALUE </ci>
          </math>
          <listOfParameters>
            <parameter id="FLUX_VALUE" value="0" units="mmol_per_gDW_per_hr"/>
            <parameter id="OBJECTIVE_COEFFICIENT" value="0" units="dimensionless"/>
            <parameter id="UPPER_BOUND" value="1000" units="mmol_per_gDW_per_hr"/>
            <parameter id="LOWER_BOUND" value="0" units="mmol_per_gDW_per_hr"/>
          </listOfParameters>
        </kineticLaw>
      </reaction>
      <reaction id="R_CAR_DHPP" name="Dihydroneopterin triphosphate pyrophosphatase" reversible="false">
        <notes>
          <html xmlns="http://www.w3.org/1999/xhtml">
            
            <p>CONFIDENCE LEVEL: 2</p>
            <p>SUBSYSTEM: Metabolism of cofactors and vitamins or Porphyrin and chlorophyll metabolism or Pigment metabolism</p>
            <p>EC NUMBER: 3.6.1.1</p>
            <p>GENE_ASSOCIATION: ( Tery_1519 )</p>
            <p>AUTHORS: BLAST</p>
            <p>PROTEIN ASSOCIATION: </p>
          </html>
        </notes>
        <listOfReactants>
          <speciesReference species="m_h2o_c" stoichiometry="1"/>
          <speciesReference species="m_78_dhp3ppp_c" stoichiometry="1"/>
        </listOfReactants>
        <listOfProducts>
          <speciesReference species="m_ppi_c" stoichiometry="1"/>
          <speciesReference species="m_h_c" stoichiometry="1"/>
          <speciesReference species="m_dhpp_c" stoichiometry="1"/>
        </listOfProducts>
        <kineticLaw>
          <math xmlns="http://www.w3.org/1998/Math/MathML">
            <ci> FLUX_VALUE </ci>
          </math>
          <listOfParameters>
            <parameter id="FLUX_VALUE" value="0" units="mmol_per_gDW_per_hr"/>
            <parameter id="OBJECTIVE_COEFFICIENT" value="0" units="dimensionless"/>
            <parameter id="UPPER_BOUND" value="1000" units="mmol_per_gDW_per_hr"/>
            <parameter id="LOWER_BOUND" value="0" units="mmol_per_gDW_per_hr"/>
          </listOfParameters>
        </kineticLaw>
      </reaction>
      <reaction id="R_CAR_DHPSYN" name="dihydropteroate synthase" reversible="false">
        <notes>
          <html xmlns="http://www.w3.org/1999/xhtml">
            
            <p>CONFIDENCE LEVEL: 2</p>
            <p>SUBSYSTEM: Metabolism of cofactors and vitamins or Porphyrin and chlorophyll metabolism or Pigment metabolism</p>
            <p>EC NUMBER: 2.5.1.15</p>
            <p>GENE_ASSOCIATION: ( Tery_0697 or Tery_0699 or Tery_1381 )</p>
            <p>AUTHORS: </p>
            <p>PROTEIN ASSOCIATION: </p>
          </html>
        </notes>
        <listOfReactants>
          <speciesReference species="m_6hxdhp_pp_c" stoichiometry="1"/>
          <speciesReference species="m_abee_c" stoichiometry="1"/>
        </listOfReactants>
        <listOfProducts>
          <speciesReference species="m_ppi_c" stoichiometry="1"/>
          <speciesReference species="m_dihydropteroate_c" stoichiometry="1"/>
        </listOfProducts>
        <kineticLaw>
          <math xmlns="http://www.w3.org/1998/Math/MathML">
            <ci> FLUX_VALUE </ci>
          </math>
          <listOfParameters>
            <parameter id="FLUX_VALUE" value="0" units="mmol_per_gDW_per_hr"/>
            <parameter id="OBJECTIVE_COEFFICIENT" value="0" units="dimensionless"/>
            <parameter id="UPPER_BOUND" value="1000" units="mmol_per_gDW_per_hr"/>
            <parameter id="LOWER_BOUND" value="0" units="mmol_per_gDW_per_hr"/>
          </listOfParameters>
        </kineticLaw>
      </reaction>
      <reaction id="R_CAR_DHPSYN2" name="dihydropteroate synthase" reversible="false">
        <notes>
          <html xmlns="http://www.w3.org/1999/xhtml">
            
            <p>CONFIDENCE LEVEL: 2</p>
            <p>SUBSYSTEM: Metabolism of cofactors and vitamins or Porphyrin and chlorophyll metabolism or Pigment metabolism</p>
            <p>EC NUMBER: 2.5.1.15</p>
            <p>GENE_ASSOCIATION: ( Tery_0697 or Tery_0699 or Tery_1381 )</p>
            <p>AUTHORS: </p>
            <p>PROTEIN ASSOCIATION: </p>
          </html>
        </notes>
        <listOfReactants>
          <speciesReference species="m_6hxm_dhop_c" stoichiometry="1"/>
          <speciesReference species="m_abee_c" stoichiometry="1"/>
        </listOfReactants>
        <listOfProducts>
          <speciesReference species="m_h2o_c" stoichiometry="1"/>
          <speciesReference species="m_dihydropteroate_c" stoichiometry="1"/>
        </listOfProducts>
        <kineticLaw>
          <math xmlns="http://www.w3.org/1998/Math/MathML">
            <ci> FLUX_VALUE </ci>
          </math>
          <listOfParameters>
            <parameter id="FLUX_VALUE" value="0" units="mmol_per_gDW_per_hr"/>
            <parameter id="OBJECTIVE_COEFFICIENT" value="0" units="dimensionless"/>
            <parameter id="UPPER_BOUND" value="1000" units="mmol_per_gDW_per_hr"/>
            <parameter id="LOWER_BOUND" value="0" units="mmol_per_gDW_per_hr"/>
          </listOfParameters>
        </kineticLaw>
      </reaction>
      <reaction id="R_CAR_6HXDHPP" name="2-amino-4-hydroxy-6-hydroxymethyldihydropteridine pyorophosphokinase" reversible="false">
        <notes>
          <html xmlns="http://www.w3.org/1999/xhtml">
            
            <p>CONFIDENCE LEVEL: 2</p>
            <p>SUBSYSTEM: Folate biosynthesis or Metabolism of cofactors and vitamins</p>
            <p>EC NUMBER: 2.7.6.3</p>
            <p>GENE_ASSOCIATION: ( Tery_0688 )</p>
            <p>AUTHORS: </p>
            <p>PROTEIN ASSOCIATION: </p>
          </html>
        </notes>
        <listOfReactants>
          <speciesReference species="m_atp_c" stoichiometry="1"/>
          <speciesReference species="m_6hxm_dhop_c" stoichiometry="1"/>
        </listOfReactants>
        <listOfProducts>
          <speciesReference species="m_h_c" stoichiometry="1"/>
          <speciesReference species="m_6hxdhp_pp_c" stoichiometry="1"/>
          <speciesReference species="m_amp_c" stoichiometry="1"/>
        </listOfProducts>
        <kineticLaw>
          <math xmlns="http://www.w3.org/1998/Math/MathML">
            <ci> FLUX_VALUE </ci>
          </math>
          <listOfParameters>
            <parameter id="FLUX_VALUE" value="0" units="mmol_per_gDW_per_hr"/>
            <parameter id="OBJECTIVE_COEFFICIENT" value="0" units="dimensionless"/>
            <parameter id="UPPER_BOUND" value="1000" units="mmol_per_gDW_per_hr"/>
            <parameter id="LOWER_BOUND" value="0" units="mmol_per_gDW_per_hr"/>
          </listOfParameters>
        </kineticLaw>
      </reaction>
      <reaction id="R_CAR_FOSYN" name="FO synthase" reversible="false">
        <notes>
          <html xmlns="http://www.w3.org/1999/xhtml">
            
            <p>CONFIDENCE LEVEL: 2</p>
            <p>SUBSYSTEM: Microbial metabolism in diverse environments or Energy metabolism or Methane metabolism or One carbon pool by folate or Metabolism of cofactors and vitamins</p>
            <p>EC NUMBER: 2.5.1.77</p>
            <p>GENE_ASSOCIATION: ( Tery_0173 ) and ( Tery_2116 )</p>
            <p>AUTHORS: </p>
            <p>PROTEIN ASSOCIATION: </p>
          </html>
        </notes>
        <listOfReactants>
          <speciesReference species="m_sam_c" stoichiometry="2"/>
          <speciesReference species="m_raau_c" stoichiometry="1"/>
          <speciesReference species="m_h2o_c" stoichiometry="1"/>
          <speciesReference species="m_p_hxphpyr_c" stoichiometry="1"/>
        </listOfReactants>
        <listOfProducts>
          <speciesReference species="m_h_c" stoichiometry="3"/>
          <speciesReference species="m_fo_c" stoichiometry="1"/>
          <speciesReference species="m_5dadn_c" stoichiometry="2"/>
          <speciesReference species="m_met_c" stoichiometry="2"/>
          <speciesReference species="m_oxalate_c" stoichiometry="1"/>
          <speciesReference species="m_nh4_c" stoichiometry="1"/>
        </listOfProducts>
        <kineticLaw>
          <math xmlns="http://www.w3.org/1998/Math/MathML">
            <ci> FLUX_VALUE </ci>
          </math>
          <listOfParameters>
            <parameter id="FLUX_VALUE" value="0" units="mmol_per_gDW_per_hr"/>
            <parameter id="OBJECTIVE_COEFFICIENT" value="0" units="dimensionless"/>
            <parameter id="UPPER_BOUND" value="1000" units="mmol_per_gDW_per_hr"/>
            <parameter id="LOWER_BOUND" value="0" units="mmol_per_gDW_per_hr"/>
          </listOfParameters>
        </kineticLaw>
      </reaction>
      <reaction id="R_CAR_hbyr" name="Precorrin 8X 11,12-methylmutase" reversible="false">
        <notes>
          <html xmlns="http://www.w3.org/1999/xhtml">
            
            <p>CONFIDENCE LEVEL: 1</p>
            <p>SUBSYSTEM: Metabolism of cofactors and vitamins or Porphyrin and chlorophyll metabolism or Pigment metabolism</p>
            <p>EC NUMBER: 5.4.99.61</p>
            <p>GENE_ASSOCIATION: ( Tery_1670 or Tery_3745 )</p>
            <p>AUTHORS: </p>
            <p>PROTEIN ASSOCIATION: </p>
          </html>
        </notes>
        <listOfReactants>
          <speciesReference species="m_h_c" stoichiometry="1"/>
          <speciesReference species="m_precor8_c" stoichiometry="1"/>
        </listOfReactants>
        <listOfProducts>
          <speciesReference species="m_h_byr_c" stoichiometry="1"/>
        </listOfProducts>
        <kineticLaw>
          <math xmlns="http://www.w3.org/1998/Math/MathML">
            <ci> FLUX_VALUE </ci>
          </math>
          <listOfParameters>
            <parameter id="FLUX_VALUE" value="0" units="mmol_per_gDW_per_hr"/>
            <parameter id="OBJECTIVE_COEFFICIENT" value="0" units="dimensionless"/>
            <parameter id="UPPER_BOUND" value="1000" units="mmol_per_gDW_per_hr"/>
            <parameter id="LOWER_BOUND" value="0" units="mmol_per_gDW_per_hr"/>
          </listOfParameters>
        </kineticLaw>
      </reaction>
      <reaction id="R_CAR_MenE" name="O-Succinylbenzoate:CoA ligase (AMP-forming)" reversible="false">
        <notes>
          <html xmlns="http://www.w3.org/1999/xhtml">
            
            <p>CONFIDENCE LEVEL: 2</p>
            <p>SUBSYSTEM: Biosynthesis of secondary metabolites or Metabolism of cofactors and vitamins or Ubiquinone and other terpenoid-quinone biosynthesis</p>
            <p>EC NUMBER: 6.2.1.26</p>
            <p>GENE_ASSOCIATION: ( Tery_4067 )</p>
            <p>AUTHORS: </p>
            <p>PROTEIN ASSOCIATION: </p>
          </html>
        </notes>
        <listOfReactants>
          <speciesReference species="m_atp_c" stoichiometry="1"/>
          <speciesReference species="m_sucbenz_c" stoichiometry="1"/>
          <speciesReference species="m_coa_c" stoichiometry="1"/>
        </listOfReactants>
        <listOfProducts>
          <speciesReference species="m_amp_c" stoichiometry="1"/>
          <speciesReference species="m_ppi_c" stoichiometry="1"/>
          <speciesReference species="m_sucbenz_coa_c" stoichiometry="1"/>
        </listOfProducts>
        <kineticLaw>
          <math xmlns="http://www.w3.org/1998/Math/MathML">
            <ci> FLUX_VALUE </ci>
          </math>
          <listOfParameters>
            <parameter id="FLUX_VALUE" value="0" units="mmol_per_gDW_per_hr"/>
            <parameter id="OBJECTIVE_COEFFICIENT" value="0" units="dimensionless"/>
            <parameter id="UPPER_BOUND" value="1000" units="mmol_per_gDW_per_hr"/>
            <parameter id="LOWER_BOUND" value="0" units="mmol_per_gDW_per_hr"/>
          </listOfParameters>
        </kineticLaw>
      </reaction>
      <reaction id="R_CAR_PPANTAT" name="ATP:pantetheine-4-phosphate adenylyltransferase" reversible="true">
        <notes>
          <html xmlns="http://www.w3.org/1999/xhtml">
            
            <p>CONFIDENCE LEVEL: 2</p>
            <p>SUBSYSTEM: Pantothenate and CoA metabolism or Metabolism of cofactors and vitamins</p>
            <p>EC NUMBER: 2.7.7.3</p>
            <p>GENE_ASSOCIATION: ( Tery_1572 )</p>
            <p>AUTHORS: </p>
            <p>PROTEIN ASSOCIATION: </p>
          </html>
        </notes>
        <listOfReactants>
          <speciesReference species="m_h_c" stoichiometry="1"/>
          <speciesReference species="m_ppnte_c" stoichiometry="1"/>
          <speciesReference species="m_atp_c" stoichiometry="1"/>
        </listOfReactants>
        <listOfProducts>
          <speciesReference species="m_ppi_c" stoichiometry="1"/>
          <speciesReference species="m_dpcoa_c" stoichiometry="1"/>
        </listOfProducts>
        <kineticLaw>
          <math xmlns="http://www.w3.org/1998/Math/MathML">
            <ci> FLUX_VALUE </ci>
          </math>
          <listOfParameters>
            <parameter id="FLUX_VALUE" value="0" units="mmol_per_gDW_per_hr"/>
            <parameter id="OBJECTIVE_COEFFICIENT" value="0" units="dimensionless"/>
            <parameter id="UPPER_BOUND" value="1000" units="mmol_per_gDW_per_hr"/>
            <parameter id="LOWER_BOUND" value="-1000" units="mmol_per_gDW_per_hr"/>
          </listOfParameters>
        </kineticLaw>
      </reaction>
      <reaction id="R_CAR_PPNTES" name="N-[(R)-4-Phosphopantothenoyl]-L-cysteine carboxy-lyase" reversible="false">
        <notes>
          <html xmlns="http://www.w3.org/1999/xhtml">
            
            <p>CONFIDENCE LEVEL: 2</p>
            <p>SUBSYSTEM: Pantothenate and CoA metabolism or Metabolism of cofactors and vitamins</p>
            <p>EC NUMBER: 4.1.1.36</p>
            <p>GENE_ASSOCIATION: ( Tery_2643 )</p>
            <p>AUTHORS: </p>
            <p>PROTEIN ASSOCIATION: </p>
          </html>
        </notes>
        <listOfReactants>
          <speciesReference species="m_h_c" stoichiometry="1"/>
          <speciesReference species="m_4ppncys_c" stoichiometry="1"/>
        </listOfReactants>
        <listOfProducts>
          <speciesReference species="m_ppnte_c" stoichiometry="1"/>
          <speciesReference species="m_co2_c" stoichiometry="1"/>
        </listOfProducts>
        <kineticLaw>
          <math xmlns="http://www.w3.org/1998/Math/MathML">
            <ci> FLUX_VALUE </ci>
          </math>
          <listOfParameters>
            <parameter id="FLUX_VALUE" value="0" units="mmol_per_gDW_per_hr"/>
            <parameter id="OBJECTIVE_COEFFICIENT" value="0" units="dimensionless"/>
            <parameter id="UPPER_BOUND" value="1000" units="mmol_per_gDW_per_hr"/>
            <parameter id="LOWER_BOUND" value="0" units="mmol_per_gDW_per_hr"/>
          </listOfParameters>
        </kineticLaw>
      </reaction>
      <reaction id="R_CAR_SELP" name="ATP:selenide, water phosphotransferase" reversible="false">
        <notes>
          <html xmlns="http://www.w3.org/1999/xhtml">
            
            <p>CONFIDENCE LEVEL: 2</p>
            <p>SUBSYSTEM: Selenocompound metabolism or Metabolism of cofactors and vitamins</p>
            <p>EC NUMBER: 2.7.9.3</p>
            <p>GENE_ASSOCIATION: ( Tery_4785 )</p>
            <p>AUTHORS: </p>
            <p>PROTEIN ASSOCIATION: </p>
          </html>
        </notes>
        <listOfReactants>
          <speciesReference species="m_atp_c" stoichiometry="1"/>
          <speciesReference species="m_h2o_c" stoichiometry="1"/>
          <speciesReference species="m_selenide_c" stoichiometry="1"/>
        </listOfReactants>
        <listOfProducts>
          <speciesReference species="m_selp_c" stoichiometry="1"/>
          <speciesReference species="m_pi_c" stoichiometry="1"/>
          <speciesReference species="m_amp_c" stoichiometry="1"/>
        </listOfProducts>
        <kineticLaw>
          <math xmlns="http://www.w3.org/1998/Math/MathML">
            <ci> FLUX_VALUE </ci>
          </math>
          <listOfParameters>
            <parameter id="FLUX_VALUE" value="0" units="mmol_per_gDW_per_hr"/>
            <parameter id="OBJECTIVE_COEFFICIENT" value="0" units="dimensionless"/>
            <parameter id="UPPER_BOUND" value="1000" units="mmol_per_gDW_per_hr"/>
            <parameter id="LOWER_BOUND" value="0" units="mmol_per_gDW_per_hr"/>
          </listOfParameters>
        </kineticLaw>
      </reaction>
      <reaction id="R_CAR_SHCHC" name="2-succinyl-6-hydroxy-2,4-cyclohexadiene-1-carboxylate synthase" reversible="false">
        <notes>
          <html xmlns="http://www.w3.org/1999/xhtml">
            
            <p>CONFIDENCE LEVEL: 1</p>
            <p>SUBSYSTEM: Biosynthesis of secondary metabolites or Metabolism of cofactors and vitamins or Ubiquinone and other terpenoid-quinone biosynthesis</p>
            <p>EC NUMBER: 4.2.99.20</p>
            <p>GENE_ASSOCIATION: ( Tery_4069 )</p>
            <p>AUTHORS: </p>
            <p>PROTEIN ASSOCIATION: </p>
          </html>
        </notes>
        <listOfReactants>
          <speciesReference species="m_2_suc5epyr6ho3ch1cx_c" stoichiometry="1"/>
        </listOfReactants>
        <listOfProducts>
          <speciesReference species="m_shchc_c" stoichiometry="1"/>
          <speciesReference species="m_pyr_c" stoichiometry="1"/>
        </listOfProducts>
        <kineticLaw>
          <math xmlns="http://www.w3.org/1998/Math/MathML">
            <ci> FLUX_VALUE </ci>
          </math>
          <listOfParameters>
            <parameter id="FLUX_VALUE" value="0" units="mmol_per_gDW_per_hr"/>
            <parameter id="OBJECTIVE_COEFFICIENT" value="0" units="dimensionless"/>
            <parameter id="UPPER_BOUND" value="1000" units="mmol_per_gDW_per_hr"/>
            <parameter id="LOWER_BOUND" value="0" units="mmol_per_gDW_per_hr"/>
          </listOfParameters>
        </kineticLaw>
      </reaction>
      <reaction id="R_CAR_UPRG" name="Hydroxymethylbilane hydro-lyase(cyclizing)" reversible="false">
        <notes>
          <html xmlns="http://www.w3.org/1999/xhtml">
            
            <p>CONFIDENCE LEVEL: 2</p>
            <p>SUBSYSTEM: Biosynthesis of secondary metabolites or Microbial metabolism in diverse environments or Porphyrin and chlorophyll metabolism or Metabolism of cofactors and vitamins</p>
            <p>EC NUMBER: 4.2.1.75</p>
            <p>GENE_ASSOCIATION: ( Tery_3325 )</p>
            <p>AUTHORS: </p>
            <p>PROTEIN ASSOCIATION: </p>
          </html>
        </notes>
        <listOfReactants>
          <speciesReference species="m_hmb_c" stoichiometry="1"/>
        </listOfReactants>
        <listOfProducts>
          <speciesReference species="m_uprg_c" stoichiometry="1"/>
          <speciesReference species="m_h2o_c" stoichiometry="1"/>
        </listOfProducts>
        <kineticLaw>
          <math xmlns="http://www.w3.org/1998/Math/MathML">
            <ci> FLUX_VALUE </ci>
          </math>
          <listOfParameters>
            <parameter id="FLUX_VALUE" value="0" units="mmol_per_gDW_per_hr"/>
            <parameter id="OBJECTIVE_COEFFICIENT" value="0" units="dimensionless"/>
            <parameter id="UPPER_BOUND" value="1000" units="mmol_per_gDW_per_hr"/>
            <parameter id="LOWER_BOUND" value="0" units="mmol_per_gDW_per_hr"/>
          </listOfParameters>
        </kineticLaw>
      </reaction>
      <reaction id="R_CYS_CYSSYN" name="O3-Acetyl-L-serine acetate-lyase (adding hydrogen sulfide)" reversible="false">
        <notes>
          <html xmlns="http://www.w3.org/1999/xhtml">
            
            <p>CONFIDENCE LEVEL: 2</p>
            <p>SUBSYSTEM: Microbial metabolism in diverse environments or Sulfur metabolism or Cysteine and methionine metabolism or Biosynthesis of amino acids or Amino acid metabolism or Biosynthesis of secondary metabolites or Biosynthesis of antibiotics or Carbon metabolism</p>
            <p>EC NUMBER: ( 2.5.1.47 and 4.2.99.8 or 2.5.1.65 and 4.2.99.8 )</p>
            <p>GENE_ASSOCIATION: ( Tery_4742 ) and ( Tery_1235 )</p>
            <p>AUTHORS: </p>
            <p>PROTEIN ASSOCIATION: </p>
          </html>
        </notes>
        <listOfReactants>
          <speciesReference species="m_h2s_c" stoichiometry="1"/>
          <speciesReference species="m_acser_c" stoichiometry="1"/>
        </listOfReactants>
        <listOfProducts>
          <speciesReference species="m_cys_c" stoichiometry="1"/>
          <speciesReference species="m_ac_c" stoichiometry="1"/>
          <speciesReference species="m_h_c" stoichiometry="1"/>
        </listOfProducts>
        <kineticLaw>
          <math xmlns="http://www.w3.org/1998/Math/MathML">
            <ci> FLUX_VALUE </ci>
          </math>
          <listOfParameters>
            <parameter id="FLUX_VALUE" value="0" units="mmol_per_gDW_per_hr"/>
            <parameter id="OBJECTIVE_COEFFICIENT" value="0" units="dimensionless"/>
            <parameter id="UPPER_BOUND" value="1000" units="mmol_per_gDW_per_hr"/>
            <parameter id="LOWER_BOUND" value="0" units="mmol_per_gDW_per_hr"/>
          </listOfParameters>
        </kineticLaw>
      </reaction>
      <reaction id="R_EN_AKIN" name="ATP:AMP phosphotransferase" reversible="false">
        <notes>
          <html xmlns="http://www.w3.org/1999/xhtml">
            
            <p>CONFIDENCE LEVEL: 2</p>
            <p>SUBSYSTEM: Energy metabolism or Nucleotide metabolism or Thiamine metabolism or Biosynthesis of secondary metabolites or Metabolism of cofactors and vitamins or Biosynthesis of antibiotics or Purine metabolism</p>
            <p>EC NUMBER: 2.7.4.3</p>
            <p>GENE_ASSOCIATION: ( Tery_2993 )</p>
            <p>AUTHORS: </p>
            <p>PROTEIN ASSOCIATION: </p>
          </html>
        </notes>
        <listOfReactants>
          <speciesReference species="m_atp_c" stoichiometry="1"/>
          <speciesReference species="m_amp_c" stoichiometry="1"/>
        </listOfReactants>
        <listOfProducts>
          <speciesReference species="m_adp_c" stoichiometry="2"/>
        </listOfProducts>
        <kineticLaw>
          <math xmlns="http://www.w3.org/1998/Math/MathML">
            <ci> FLUX_VALUE </ci>
          </math>
          <listOfParameters>
            <parameter id="FLUX_VALUE" value="0" units="mmol_per_gDW_per_hr"/>
            <parameter id="OBJECTIVE_COEFFICIENT" value="0" units="dimensionless"/>
            <parameter id="UPPER_BOUND" value="1000" units="mmol_per_gDW_per_hr"/>
            <parameter id="LOWER_BOUND" value="0" units="mmol_per_gDW_per_hr"/>
          </listOfParameters>
        </kineticLaw>
      </reaction>
      <reaction id="R_EN_ATP" name="ATP phosphohydrolase (protein-secreting)" reversible="false">
        <notes>
          <html xmlns="http://www.w3.org/1999/xhtml">
            
            <p>CONFIDENCE LEVEL: 1</p>
            <p>SUBSYSTEM: Energy metabolism or Phosphorus metabolism or Oxidative phosphorylation</p>
            <p>EC NUMBER: |3.6.1.3|3.6.1.5|3.6.1.8|3.6.1.15|3.6.3.1|3.6.3.2|3.6.3.3|3.6.3.4|3.6.3.5|3.6.3.6|3.6.3.7|3.6.3.8|3.6.3.9|3.6.3.10|3.6.3.11|3.6.3.12|3.6.3.14|3.6.3.15|3.6.3.16|3.6.3.17|3.6.3.18|3.6.3.19|3.6.3.20|3.6.3.21|3.6.3.22|3.6.3.23|3.6.3.24|3.6.3.25|3.6.3.26|3.6.3.27|3.6.3.28|3.6.3.29|3.6.3.30|3.6.3.31|3.6.3.32|3.6.3.33|3.6.3.34|3.6.3.35|3.6.3.36|3.6.3.37|3.6.3.38|3.6.3.39|3.6.3.40|3.6.3.41|3.6.3.42|3.6.3.43|3.6.3.44|3.6.3.46|3.6.3.47|3.6.3.48|3.6.3.49|3.6.3.50|3.6.3.51|3.6.3.52|3.6.3.53|3.6.4.1|3.6.4.2|3.6.4.3|3.6.4.4|3.6.4.5|3.6.4.6|3.6.4.7|3.6.4.8|3.6.4.9|3.6.4.10|3.6.4.11|3.6.1.-|</p>
            <p>GENE_ASSOCIATION: ( Tery_2554 )</p>
            <p>AUTHORS: </p>
            <p>PROTEIN ASSOCIATION: </p>
          </html>
        </notes>
        <listOfReactants>
          <speciesReference species="m_atp_c" stoichiometry="1"/>
          <speciesReference species="m_h2o_c" stoichiometry="1"/>
        </listOfReactants>
        <listOfProducts>
          <speciesReference species="m_pi_c" stoichiometry="1"/>
          <speciesReference species="m_adp_c" stoichiometry="1"/>
          <speciesReference species="m_h_c" stoichiometry="1"/>
        </listOfProducts>
        <kineticLaw>
          <math xmlns="http://www.w3.org/1998/Math/MathML">
            <ci> FLUX_VALUE </ci>
          </math>
          <listOfParameters>
            <parameter id="FLUX_VALUE" value="0" units="mmol_per_gDW_per_hr"/>
            <parameter id="OBJECTIVE_COEFFICIENT" value="0" units="dimensionless"/>
            <parameter id="UPPER_BOUND" value="1000" units="mmol_per_gDW_per_hr"/>
            <parameter id="LOWER_BOUND" value="188.134765625" units="mmol_per_gDW_per_hr"/>
          </listOfParameters>
        </kineticLaw>
      </reaction>
      <reaction id="R_EN_ATP_syn" name="ATP synthase (four protons for one ATP)" reversible="true">
        <notes>
          <html xmlns="http://www.w3.org/1999/xhtml">
            
            <p>CONFIDENCE LEVEL: 2</p>
            <p>SUBSYSTEM: Phosphorus metabolism or Energy metabolism or Oxidative phosphorylation or Photosynthesis</p>
            <p>EC NUMBER: 3.6.3.14</p>
            <p>GENE_ASSOCIATION: ( Tery_2205 ) and ( Tery_2198 ) and ( Tery_2199 ) and ( Tery_2200 ) and ( Tery_2201 ) and ( Tery_2202 ) and ( Tery_2203 ) and ( Tery_2204 )</p>
            <p>AUTHORS: </p>
            <p>PROTEIN ASSOCIATION: </p>
          </html>
        </notes>
        <listOfReactants>
          <speciesReference species="m_h_e" stoichiometry="4"/>
          <speciesReference species="m_pi_c" stoichiometry="1"/>
          <speciesReference species="m_adp_c" stoichiometry="1"/>
        </listOfReactants>
        <listOfProducts>
          <speciesReference species="m_h_c" stoichiometry="3"/>
          <speciesReference species="m_atp_c" stoichiometry="1"/>
          <speciesReference species="m_h2o_c" stoichiometry="1"/>
        </listOfProducts>
        <kineticLaw>
          <math xmlns="http://www.w3.org/1998/Math/MathML">
            <ci> FLUX_VALUE </ci>
          </math>
          <listOfParameters>
            <parameter id="FLUX_VALUE" value="0" units="mmol_per_gDW_per_hr"/>
            <parameter id="OBJECTIVE_COEFFICIENT" value="0" units="dimensionless"/>
            <parameter id="UPPER_BOUND" value="1000" units="mmol_per_gDW_per_hr"/>
            <parameter id="LOWER_BOUND" value="-1000" units="mmol_per_gDW_per_hr"/>
          </listOfParameters>
        </kineticLaw>
      </reaction>
      <reaction id="R_EN_cAMP" name="ATP pyrophosphate-lyase (cyclizing)" reversible="false">
        <notes>
          <html xmlns="http://www.w3.org/1999/xhtml">
            
            <p>CONFIDENCE LEVEL: 2</p>
            <p>SUBSYSTEM: Phosphorus metabolism or Energy metabolism or Oxidative phosphorylation or Photosynthesis</p>
            <p>EC NUMBER: 4.6.1.1</p>
            <p>GENE_ASSOCIATION: ( Tery_0400 or Tery_0647 or Tery_1986 or Tery_2731 or Tery_2857 or Tery_3155 or Tery_3999 or Tery_4585 )</p>
            <p>AUTHORS: </p>
            <p>PROTEIN ASSOCIATION: </p>
          </html>
        </notes>
        <listOfReactants>
          <speciesReference species="m_atp_c" stoichiometry="1"/>
        </listOfReactants>
        <listOfProducts>
          <speciesReference species="m_ppi_c" stoichiometry="1"/>
          <speciesReference species="m_camp_c" stoichiometry="1"/>
        </listOfProducts>
        <kineticLaw>
          <math xmlns="http://www.w3.org/1998/Math/MathML">
            <ci> FLUX_VALUE </ci>
          </math>
          <listOfParameters>
            <parameter id="FLUX_VALUE" value="0" units="mmol_per_gDW_per_hr"/>
            <parameter id="OBJECTIVE_COEFFICIENT" value="0" units="dimensionless"/>
            <parameter id="UPPER_BOUND" value="1000" units="mmol_per_gDW_per_hr"/>
            <parameter id="LOWER_BOUND" value="0" units="mmol_per_gDW_per_hr"/>
          </listOfParameters>
        </kineticLaw>
      </reaction>
      <reaction id="R_CAR_CoAcRED" name="cob(II)yrinic acid-a,c-diamide:FMN oxidoreductase" reversible="false">
        <notes>
          <html xmlns="http://www.w3.org/1999/xhtml">
            
            <p>CONFIDENCE LEVEL: 1</p>
            <p>SUBSYSTEM: Riboflavin metabolism or Energy metabolism</p>
            <p>EC NUMBER: 1.16.8.1</p>
            <p>GENE_ASSOCIATION: ( Tery_4461 )</p>
            <p>AUTHORS: </p>
            <p>PROTEIN ASSOCIATION: </p>
          </html>
        </notes>
        <listOfReactants>
          <speciesReference species="m_fmnh2_c" stoichiometry="1"/>
          <speciesReference species="m_co2_diam_c" stoichiometry="2"/>
        </listOfReactants>
        <listOfProducts>
          <speciesReference species="m_h_c" stoichiometry="3"/>
          <speciesReference species="m_cob_amam_c" stoichiometry="2"/>
          <speciesReference species="m_fmn_c" stoichiometry="1"/>
        </listOfProducts>
        <kineticLaw>
          <math xmlns="http://www.w3.org/1998/Math/MathML">
            <ci> FLUX_VALUE </ci>
          </math>
          <listOfParameters>
            <parameter id="FLUX_VALUE" value="0" units="mmol_per_gDW_per_hr"/>
            <parameter id="OBJECTIVE_COEFFICIENT" value="0" units="dimensionless"/>
            <parameter id="UPPER_BOUND" value="1000" units="mmol_per_gDW_per_hr"/>
            <parameter id="LOWER_BOUND" value="0" units="mmol_per_gDW_per_hr"/>
          </listOfParameters>
        </kineticLaw>
      </reaction>
      <reaction id="R_EN_DMQNP" name="2-Octaprenyl-3-methyl-6-methoxy-1,4-benzoquinone ,NADPH2:oxygen" reversible="false">
        <notes>
          <html xmlns="http://www.w3.org/1999/xhtml">
            
            <p>CONFIDENCE LEVEL: 2</p>
            <p>SUBSYSTEM: Biosynthesis of secondary metabolites or Metabolism of cofactors and vitamins or Ubiquinone and other terpenoid-quinone biosynthesis</p>
            <p>EC NUMBER: 1.14.13.-</p>
            <p>GENE_ASSOCIATION: Tery_2587</p>
            <p>AUTHORS: </p>
            <p>PROTEIN ASSOCIATION: </p>
          </html>
        </notes>
        <listOfReactants>
          <speciesReference species="m_o2_c" stoichiometry="1"/>
          <speciesReference species="m_2opre3m6mx14benzquon_c" stoichiometry="1"/>
          <speciesReference species="m_nadph_c" stoichiometry="1"/>
        </listOfReactants>
        <listOfProducts>
          <speciesReference species="m_nadp_c" stoichiometry="1"/>
          <speciesReference species="m_2op3m5h6mbq_c" stoichiometry="1"/>
          <speciesReference species="m_h2o_c" stoichiometry="1"/>
        </listOfProducts>
        <kineticLaw>
          <math xmlns="http://www.w3.org/1998/Math/MathML">
            <ci> FLUX_VALUE </ci>
          </math>
          <listOfParameters>
            <parameter id="FLUX_VALUE" value="0" units="mmol_per_gDW_per_hr"/>
            <parameter id="OBJECTIVE_COEFFICIENT" value="0" units="dimensionless"/>
            <parameter id="UPPER_BOUND" value="1000" units="mmol_per_gDW_per_hr"/>
            <parameter id="LOWER_BOUND" value="0" units="mmol_per_gDW_per_hr"/>
          </listOfParameters>
        </kineticLaw>
      </reaction>
      <reaction id="R_EN_FADPQ" name="Plastoquinone reduction" reversible="false">
        <notes>
          <html xmlns="http://www.w3.org/1999/xhtml">
            <p>GENE ASSOCIATION: </p>
            <p>CONFIDENCE LEVEL: 1</p>
            <p>SUBSYSTEM: Energy metabolism or Photosynthesis</p>
            <p>EC NUMBER: </p>
            <p>AUTHORS: </p>
            <p>PROTEIN ASSOCIATION: </p>
          </html>
        </notes>
        <listOfReactants>
          <speciesReference species="m_pq9_c" stoichiometry="1"/>
          <speciesReference species="m_fadh2_c" stoichiometry="1"/>
        </listOfReactants>
        <listOfProducts>
          <speciesReference species="m_pq9h2_c" stoichiometry="1"/>
          <speciesReference species="m_fad_c" stoichiometry="1"/>
          <speciesReference species="m_h_c" stoichiometry="1"/>
        </listOfProducts>
        <kineticLaw>
          <math xmlns="http://www.w3.org/1998/Math/MathML">
            <ci> FLUX_VALUE </ci>
          </math>
          <listOfParameters>
            <parameter id="FLUX_VALUE" value="0" units="mmol_per_gDW_per_hr"/>
            <parameter id="OBJECTIVE_COEFFICIENT" value="0" units="dimensionless"/>
            <parameter id="UPPER_BOUND" value="1000" units="mmol_per_gDW_per_hr"/>
            <parameter id="LOWER_BOUND" value="0" units="mmol_per_gDW_per_hr"/>
          </listOfParameters>
        </kineticLaw>
      </reaction>
      <reaction id="R_EN_FEDH2" name="Hydrogen Reduction" reversible="false">
        <notes>
          <html xmlns="http://www.w3.org/1999/xhtml">
            
            <p>CONFIDENCE LEVEL: 2</p>
            <p>SUBSYSTEM: Microbial metabolism in diverse environments or Nitrotoluene degradation or Energy metabolism or Hydrogen metabolism</p>
            <p>EC NUMBER: 1.12.99.6</p>
            <p>GENE_ASSOCIATION: ( Tery_3368 ) and ( Tery_3369 )</p>
            <p>AUTHORS: </p>
            <p>PROTEIN ASSOCIATION: </p>
          </html>
        </notes>
        <listOfReactants>
          <speciesReference species="m_h2_c" stoichiometry="1"/>
          <speciesReference species="m_ox_fedox_c" stoichiometry="2"/>
        </listOfReactants>
        <listOfProducts>
          <speciesReference species="m_h_c" stoichiometry="2"/>
          <speciesReference species="m_red_fedox_c" stoichiometry="2"/>
        </listOfProducts>
        <kineticLaw>
          <math xmlns="http://www.w3.org/1998/Math/MathML">
            <ci> FLUX_VALUE </ci>
          </math>
          <listOfParameters>
            <parameter id="FLUX_VALUE" value="0" units="mmol_per_gDW_per_hr"/>
            <parameter id="OBJECTIVE_COEFFICIENT" value="0" units="dimensionless"/>
            <parameter id="UPPER_BOUND" value="1000" units="mmol_per_gDW_per_hr"/>
            <parameter id="LOWER_BOUND" value="0" units="mmol_per_gDW_per_hr"/>
          </listOfParameters>
        </kineticLaw>
      </reaction>
      <reaction id="R_EN_FMNRED" name="FMNH2:NAD+ oxidoreductase" reversible="false">
        <notes>
          <html xmlns="http://www.w3.org/1999/xhtml">
            
            <p>CONFIDENCE LEVEL: 1</p>
            <p>SUBSYSTEM: Energy metabolism or Biotin metabolism or Riboflavin metabolism</p>
            <p>EC NUMBER: 1.5.1.38</p>
            <p>GENE_ASSOCIATION: ( Tery_3252 )</p>
            <p>AUTHORS: </p>
            <p>PROTEIN ASSOCIATION: </p>
          </html>
        </notes>
        <listOfReactants>
          <speciesReference species="m_nadh_c" stoichiometry="1"/>
          <speciesReference species="m_h_c" stoichiometry="2"/>
          <speciesReference species="m_fmn_c" stoichiometry="1"/>
        </listOfReactants>
        <listOfProducts>
          <speciesReference species="m_fmnh2_c" stoichiometry="1"/>
          <speciesReference species="m_nad_c" stoichiometry="1"/>
        </listOfProducts>
        <kineticLaw>
          <math xmlns="http://www.w3.org/1998/Math/MathML">
            <ci> FLUX_VALUE </ci>
          </math>
          <listOfParameters>
            <parameter id="FLUX_VALUE" value="0" units="mmol_per_gDW_per_hr"/>
            <parameter id="OBJECTIVE_COEFFICIENT" value="0" units="dimensionless"/>
            <parameter id="UPPER_BOUND" value="1000" units="mmol_per_gDW_per_hr"/>
            <parameter id="LOWER_BOUND" value="0" units="mmol_per_gDW_per_hr"/>
          </listOfParameters>
        </kineticLaw>
      </reaction>
      <reaction id="R_EN_FMNREDP" name="FMNH2:NADP+ oxidoreductase" reversible="false">
        <notes>
          <html xmlns="http://www.w3.org/1999/xhtml">
            
            <p>CONFIDENCE LEVEL: 1</p>
            <p>SUBSYSTEM: Metabolism of cofactors and vitamins or Energy metabolism or Biotin metabolism or Riboflavin metabolism</p>
            <p>EC NUMBER: 1.5.1.38</p>
            <p>GENE_ASSOCIATION: ( Tery_3252 )</p>
            <p>AUTHORS: </p>
            <p>PROTEIN ASSOCIATION: </p>
          </html>
        </notes>
        <listOfReactants>
          <speciesReference species="m_h_c" stoichiometry="2"/>
          <speciesReference species="m_fmn_c" stoichiometry="1"/>
          <speciesReference species="m_nadph_c" stoichiometry="1"/>
        </listOfReactants>
        <listOfProducts>
          <speciesReference species="m_fmnh2_c" stoichiometry="1"/>
          <speciesReference species="m_nadp_c" stoichiometry="1"/>
        </listOfProducts>
        <kineticLaw>
          <math xmlns="http://www.w3.org/1998/Math/MathML">
            <ci> FLUX_VALUE </ci>
          </math>
          <listOfParameters>
            <parameter id="FLUX_VALUE" value="0" units="mmol_per_gDW_per_hr"/>
            <parameter id="OBJECTIVE_COEFFICIENT" value="0" units="dimensionless"/>
            <parameter id="UPPER_BOUND" value="1000" units="mmol_per_gDW_per_hr"/>
            <parameter id="LOWER_BOUND" value="0" units="mmol_per_gDW_per_hr"/>
          </listOfParameters>
        </kineticLaw>
      </reaction>
      <reaction id="R_EN_NAD" name="NADPH:NAD+ oxidoreductase (B-specific)" reversible="false">
        <notes>
          <html xmlns="http://www.w3.org/1999/xhtml">
            
            <p>CONFIDENCE LEVEL: 2</p>
            <p>SUBSYSTEM: Metabolism of cofactors and vitamins or Energy metabolism or Nicotinate and nicotinamide metabolism or Biotin metabolism or Riboflavin metabolism</p>
            <p>EC NUMBER: 1.6.1.2</p>
            <p>GENE_ASSOCIATION: ( Tery_4703 ) and ( Tery_4704 or Tery_4703 ) and ( Tery_4705 )</p>
            <p>AUTHORS: </p>
            <p>PROTEIN ASSOCIATION: </p>
          </html>
        </notes>
        <listOfReactants>
          <speciesReference species="m_nad_c" stoichiometry="1"/>
          <speciesReference species="m_nadph_c" stoichiometry="1"/>
        </listOfReactants>
        <listOfProducts>
          <speciesReference species="m_nadh_c" stoichiometry="1"/>
          <speciesReference species="m_nadp_c" stoichiometry="1"/>
        </listOfProducts>
        <kineticLaw>
          <math xmlns="http://www.w3.org/1998/Math/MathML">
            <ci> FLUX_VALUE </ci>
          </math>
          <listOfParameters>
            <parameter id="FLUX_VALUE" value="0" units="mmol_per_gDW_per_hr"/>
            <parameter id="OBJECTIVE_COEFFICIENT" value="0" units="dimensionless"/>
            <parameter id="UPPER_BOUND" value="1000" units="mmol_per_gDW_per_hr"/>
            <parameter id="LOWER_BOUND" value="0" units="mmol_per_gDW_per_hr"/>
          </listOfParameters>
        </kineticLaw>
      </reaction>
      <reaction id="R_EN_NADHPQ9H" name="NADH dehydrogenase plastoquinone 4 protons" reversible="false">
        <notes>
          <html xmlns="http://www.w3.org/1999/xhtml">
            
            <p>CONFIDENCE LEVEL: 2</p>
            <p>SUBSYSTEM: Energy metabolism or Oxidative phosphorylation</p>
            <p>EC NUMBER: 1.6.99.3</p>
            <p>GENE_ASSOCIATION: ( Tery_2062 ) and ( Tery_3661 ) and ( Tery_4096 )</p>
            <p>AUTHORS: </p>
            <p>PROTEIN ASSOCIATION: </p>
          </html>
        </notes>
        <listOfReactants>
          <speciesReference species="m_nadh_c" stoichiometry="1"/>
          <speciesReference species="m_h_c" stoichiometry="5"/>
          <speciesReference species="m_pq9_c" stoichiometry="1"/>
        </listOfReactants>
        <listOfProducts>
          <speciesReference species="m_pq9h2_c" stoichiometry="1"/>
          <speciesReference species="m_h_e" stoichiometry="4"/>
          <speciesReference species="m_nad_c" stoichiometry="1"/>
        </listOfProducts>
        <kineticLaw>
          <math xmlns="http://www.w3.org/1998/Math/MathML">
            <ci> FLUX_VALUE </ci>
          </math>
          <listOfParameters>
            <parameter id="FLUX_VALUE" value="0" units="mmol_per_gDW_per_hr"/>
            <parameter id="OBJECTIVE_COEFFICIENT" value="0" units="dimensionless"/>
            <parameter id="UPPER_BOUND" value="1000" units="mmol_per_gDW_per_hr"/>
            <parameter id="LOWER_BOUND" value="0" units="mmol_per_gDW_per_hr"/>
          </listOfParameters>
        </kineticLaw>
      </reaction>
      <reaction id="R_EN_NADTH" name="NAD(P) transhydrogenase" reversible="false">
        <notes>
          <html xmlns="http://www.w3.org/1999/xhtml">
            <p>GENE ASSOCIATION: </p>
            <p>CONFIDENCE LEVEL: 1</p>
            <p>SUBSYSTEM: Metabolism of cofactors and vitamins or Energy metabolism or Nicotinate and nicotinamide metabolism</p>
            <p>EC NUMBER: 1.6.1.1</p>
            <p>AUTHORS: </p>
            <p>PROTEIN ASSOCIATION: </p>
          </html>
        </notes>
        <listOfReactants>
          <speciesReference species="m_nadh_c" stoichiometry="1"/>
          <speciesReference species="m_h_e" stoichiometry="2"/>
          <speciesReference species="m_nadp_c" stoichiometry="1"/>
        </listOfReactants>
        <listOfProducts>
          <speciesReference species="m_h_c" stoichiometry="2"/>
          <speciesReference species="m_nadph_c" stoichiometry="1"/>
          <speciesReference species="m_nad_c" stoichiometry="1"/>
        </listOfProducts>
        <kineticLaw>
          <math xmlns="http://www.w3.org/1998/Math/MathML">
            <ci> FLUX_VALUE </ci>
          </math>
          <listOfParameters>
            <parameter id="FLUX_VALUE" value="0" units="mmol_per_gDW_per_hr"/>
            <parameter id="OBJECTIVE_COEFFICIENT" value="0" units="dimensionless"/>
            <parameter id="UPPER_BOUND" value="1000" units="mmol_per_gDW_per_hr"/>
            <parameter id="LOWER_BOUND" value="0" units="mmol_per_gDW_per_hr"/>
          </listOfParameters>
        </kineticLaw>
      </reaction>
      <reaction id="R_EN_OROPQ9" name="dihydroorotic acid (menaquinone-8)" reversible="false">
        <notes>
          <html xmlns="http://www.w3.org/1999/xhtml">
            
            <p>CONFIDENCE LEVEL: 2</p>
            <p>SUBSYSTEM: Nucleotide metabolism or Pyrimidine metabolism</p>
            <p>EC NUMBER: 1.3.98.1</p>
            <p>GENE_ASSOCIATION: Tery_2007</p>
            <p>AUTHORS: </p>
            <p>PROTEIN ASSOCIATION: </p>
          </html>
        </notes>
        <listOfReactants>
          <speciesReference species="m_pq9_c" stoichiometry="1"/>
          <speciesReference species="m_doroa_c" stoichiometry="1"/>
        </listOfReactants>
        <listOfProducts>
          <speciesReference species="m_pq9h2_c" stoichiometry="1"/>
          <speciesReference species="m_orotate_c" stoichiometry="1"/>
        </listOfProducts>
        <kineticLaw>
          <math xmlns="http://www.w3.org/1998/Math/MathML">
            <ci> FLUX_VALUE </ci>
          </math>
          <listOfParameters>
            <parameter id="FLUX_VALUE" value="0" units="mmol_per_gDW_per_hr"/>
            <parameter id="OBJECTIVE_COEFFICIENT" value="0" units="dimensionless"/>
            <parameter id="UPPER_BOUND" value="1000" units="mmol_per_gDW_per_hr"/>
            <parameter id="LOWER_BOUND" value="0" units="mmol_per_gDW_per_hr"/>
          </listOfParameters>
        </kineticLaw>
      </reaction>
      <reaction id="R_EN_p_pp" name="Pyrophosphate phosphohydrolase" reversible="false">
        <notes>
          <html xmlns="http://www.w3.org/1999/xhtml">
            
            <p>CONFIDENCE LEVEL: 2</p>
            <p>SUBSYSTEM: Energy metabolism or Oxidative phosphorylation or Phosphorus metabolism</p>
            <p>EC NUMBER: 3.6.1.1</p>
            <p>GENE_ASSOCIATION: ( Tery_1519 )</p>
            <p>AUTHORS: </p>
            <p>PROTEIN ASSOCIATION: </p>
          </html>
        </notes>
        <listOfReactants>
          <speciesReference species="m_ppi_c" stoichiometry="1"/>
          <speciesReference species="m_h2o_c" stoichiometry="1"/>
        </listOfReactants>
        <listOfProducts>
          <speciesReference species="m_h_c" stoichiometry="1"/>
          <speciesReference species="m_pi_c" stoichiometry="2"/>
        </listOfProducts>
        <kineticLaw>
          <math xmlns="http://www.w3.org/1998/Math/MathML">
            <ci> FLUX_VALUE </ci>
          </math>
          <listOfParameters>
            <parameter id="FLUX_VALUE" value="0" units="mmol_per_gDW_per_hr"/>
            <parameter id="OBJECTIVE_COEFFICIENT" value="0" units="dimensionless"/>
            <parameter id="UPPER_BOUND" value="1000" units="mmol_per_gDW_per_hr"/>
            <parameter id="LOWER_BOUND" value="0" units="mmol_per_gDW_per_hr"/>
          </listOfParameters>
        </kineticLaw>
      </reaction>
      <reaction id="R_EN_ppnK" name="ATP:NAD+ 2-phosphotransferase" reversible="false">
        <notes>
          <html xmlns="http://www.w3.org/1999/xhtml">
            
            <p>CONFIDENCE LEVEL: 1</p>
            <p>SUBSYSTEM: Metabolism of cofactors and vitamins or Energy metabolism or Nicotinate and nicotinamide metabolism</p>
            <p>EC NUMBER: 2.7.1.23</p>
            <p>GENE_ASSOCIATION: ( Tery_1770 or Tery_3163 )</p>
            <p>AUTHORS: </p>
            <p>PROTEIN ASSOCIATION: </p>
          </html>
        </notes>
        <listOfReactants>
          <speciesReference species="m_nad_c" stoichiometry="1"/>
          <speciesReference species="m_atp_c" stoichiometry="1"/>
        </listOfReactants>
        <listOfProducts>
          <speciesReference species="m_h_c" stoichiometry="1"/>
          <speciesReference species="m_nadp_c" stoichiometry="1"/>
          <speciesReference species="m_adp_c" stoichiometry="1"/>
        </listOfProducts>
        <kineticLaw>
          <math xmlns="http://www.w3.org/1998/Math/MathML">
            <ci> FLUX_VALUE </ci>
          </math>
          <listOfParameters>
            <parameter id="FLUX_VALUE" value="0" units="mmol_per_gDW_per_hr"/>
            <parameter id="OBJECTIVE_COEFFICIENT" value="0" units="dimensionless"/>
            <parameter id="UPPER_BOUND" value="1000" units="mmol_per_gDW_per_hr"/>
            <parameter id="LOWER_BOUND" value="0" units="mmol_per_gDW_per_hr"/>
          </listOfParameters>
        </kineticLaw>
      </reaction>
      <reaction id="R_EN_pppi" name="exopolyphosphorylase: triphosphate" reversible="false">
        <notes>
          <html xmlns="http://www.w3.org/1999/xhtml">
            
            <p>CONFIDENCE LEVEL: 2</p>
            <p>SUBSYSTEM: Energy metabolism or Nicotinate and nicotinamide metabolism or Nucleotide metabolism or Biosynthesis of secondary metabolites or Purine metabolism or Pyrimidine metabolism</p>
            <p>EC NUMBER: 3.6.1.11</p>
            <p>GENE_ASSOCIATION: ( Tery_1774 ) and ( Tery_2384 ) and ( Tery_3481 )</p>
            <p>AUTHORS: </p>
            <p>PROTEIN ASSOCIATION: </p>
          </html>
        </notes>
        <listOfReactants>
          <speciesReference species="m_h2o_c" stoichiometry="1"/>
          <speciesReference species="m_pppi_c" stoichiometry="1"/>
        </listOfReactants>
        <listOfProducts>
          <speciesReference species="m_ppi_c" stoichiometry="1"/>
          <speciesReference species="m_pi_c" stoichiometry="1"/>
        </listOfProducts>
        <kineticLaw>
          <math xmlns="http://www.w3.org/1998/Math/MathML">
            <ci> FLUX_VALUE </ci>
          </math>
          <listOfParameters>
            <parameter id="FLUX_VALUE" value="0" units="mmol_per_gDW_per_hr"/>
            <parameter id="OBJECTIVE_COEFFICIENT" value="0" units="dimensionless"/>
            <parameter id="UPPER_BOUND" value="1000" units="mmol_per_gDW_per_hr"/>
            <parameter id="LOWER_BOUND" value="0" units="mmol_per_gDW_per_hr"/>
          </listOfParameters>
        </kineticLaw>
      </reaction>
      <reaction id="R_EN_FADPRO" name="EN_FADPRO" reversible="false">
        <notes>
          <html xmlns="http://www.w3.org/1999/xhtml">
            
            <p>CONFIDENCE LEVEL: 2</p>
            <p>SUBSYSTEM: Amino acid metabolism or Arginine and proline metabolism or Biosynthesis of secondary metabolites or Biosynthesis of antibiotics or Biosynthesis of amino acids</p>
            <p>EC NUMBER: 1.5.1.2</p>
            <p>GENE_ASSOCIATION: ( Tery_4908 )</p>
            <p>AUTHORS: </p>
            <p>PROTEIN ASSOCIATION: </p>
          </html>
        </notes>
        <listOfReactants>
          <speciesReference species="m_pro_c" stoichiometry="1"/>
          <speciesReference species="m_fad_c" stoichiometry="1"/>
        </listOfReactants>
        <listOfProducts>
          <speciesReference species="m_p5c_c" stoichiometry="1"/>
          <speciesReference species="m_fadh2_c" stoichiometry="1"/>
        </listOfProducts>
        <kineticLaw>
          <math xmlns="http://www.w3.org/1998/Math/MathML">
            <ci> FLUX_VALUE </ci>
          </math>
          <listOfParameters>
            <parameter id="FLUX_VALUE" value="0" units="mmol_per_gDW_per_hr"/>
            <parameter id="OBJECTIVE_COEFFICIENT" value="0" units="dimensionless"/>
            <parameter id="UPPER_BOUND" value="1000" units="mmol_per_gDW_per_hr"/>
            <parameter id="LOWER_BOUND" value="0" units="mmol_per_gDW_per_hr"/>
          </listOfParameters>
        </kineticLaw>
      </reaction>
      <reaction id="R_CAR_surE" name="Stationary Phase Survival Protein" reversible="true">
        <notes>
          <html xmlns="http://www.w3.org/1999/xhtml">
            
            <p>CONFIDENCE LEVEL: 2</p>
            <p>SUBSYSTEM: Nucleotide metabolism or Nicotinate and nicotinamide metabolism or Biosynthesis of secondary metabolites or Metabolism of cofactors and vitamins or Purine metabolism or Pyrimidine metabolism</p>
            <p>EC NUMBER: 3.1.3.5</p>
            <p>GENE_ASSOCIATION: ( Tery_1774 ) and ( Tery_2384 ) and ( Tery_3481 )</p>
            <p>AUTHORS: </p>
            <p>PROTEIN ASSOCIATION: </p>
          </html>
        </notes>
        <listOfReactants>
          <speciesReference species="m_nmn_c" stoichiometry="1"/>
          <speciesReference species="m_h2o_c" stoichiometry="1"/>
        </listOfReactants>
        <listOfProducts>
          <speciesReference species="m_rnam_c" stoichiometry="1"/>
          <speciesReference species="m_pi_c" stoichiometry="1"/>
        </listOfProducts>
        <kineticLaw>
          <math xmlns="http://www.w3.org/1998/Math/MathML">
            <ci> FLUX_VALUE </ci>
          </math>
          <listOfParameters>
            <parameter id="FLUX_VALUE" value="0" units="mmol_per_gDW_per_hr"/>
            <parameter id="OBJECTIVE_COEFFICIENT" value="0" units="dimensionless"/>
            <parameter id="UPPER_BOUND" value="1000" units="mmol_per_gDW_per_hr"/>
            <parameter id="LOWER_BOUND" value="-1000" units="mmol_per_gDW_per_hr"/>
          </listOfParameters>
        </kineticLaw>
      </reaction>
      <reaction id="R_EN_TRDR" name="TRDR" reversible="false">
        <notes>
          <html xmlns="http://www.w3.org/1999/xhtml">
            
            <p>CONFIDENCE LEVEL: 2</p>
            <p>SUBSYSTEM: Selenocompound metabolism or Energy metabolism or Metabolism of cofactors and vitamins</p>
            <p>EC NUMBER: 1.8.1.9</p>
            <p>GENE_ASSOCIATION: ( Tery_1699 )</p>
            <p>AUTHORS: </p>
            <p>PROTEIN ASSOCIATION: </p>
          </html>
        </notes>
        <listOfReactants>
          <speciesReference species="m_h_c" stoichiometry="1"/>
          <speciesReference species="m_nadph_c" stoichiometry="1"/>
          <speciesReference species="m_trdox_c" stoichiometry="1"/>
        </listOfReactants>
        <listOfProducts>
          <speciesReference species="m_trdrd_c" stoichiometry="1"/>
          <speciesReference species="m_nadp_c" stoichiometry="1"/>
        </listOfProducts>
        <kineticLaw>
          <math xmlns="http://www.w3.org/1998/Math/MathML">
            <ci> FLUX_VALUE </ci>
          </math>
          <listOfParameters>
            <parameter id="FLUX_VALUE" value="0" units="mmol_per_gDW_per_hr"/>
            <parameter id="OBJECTIVE_COEFFICIENT" value="0" units="dimensionless"/>
            <parameter id="UPPER_BOUND" value="1000" units="mmol_per_gDW_per_hr"/>
            <parameter id="LOWER_BOUND" value="0" units="mmol_per_gDW_per_hr"/>
          </listOfParameters>
        </kineticLaw>
      </reaction>
      <reaction id="R_EN_TRDRF" name="TRDRF" reversible="false">
        <notes>
          <html xmlns="http://www.w3.org/1999/xhtml">
            
            <p>CONFIDENCE LEVEL: 2</p>
            <p>SUBSYSTEM: Selenocompound metabolism or Energy metabolism or Metabolism of cofactors and vitamins</p>
            <p>EC NUMBER: 1.8.7.2</p>
            <p>GENE_ASSOCIATION: ( Tery_1567 ) and ( Tery_1949 )</p>
            <p>AUTHORS: </p>
            <p>PROTEIN ASSOCIATION: </p>
          </html>
        </notes>
        <listOfReactants>
          <speciesReference species="m_trdrd_c" stoichiometry="1"/>
          <speciesReference species="m_ox_fedox_c" stoichiometry="2"/>
        </listOfReactants>
        <listOfProducts>
          <speciesReference species="m_h_c" stoichiometry="2"/>
          <speciesReference species="m_red_fedox_c" stoichiometry="2"/>
          <speciesReference species="m_trdox_c" stoichiometry="1"/>
        </listOfProducts>
        <kineticLaw>
          <math xmlns="http://www.w3.org/1998/Math/MathML">
            <ci> FLUX_VALUE </ci>
          </math>
          <listOfParameters>
            <parameter id="FLUX_VALUE" value="0" units="mmol_per_gDW_per_hr"/>
            <parameter id="OBJECTIVE_COEFFICIENT" value="0" units="dimensionless"/>
            <parameter id="UPPER_BOUND" value="1000" units="mmol_per_gDW_per_hr"/>
            <parameter id="LOWER_BOUND" value="0" units="mmol_per_gDW_per_hr"/>
          </listOfParameters>
        </kineticLaw>
      </reaction>
      <reaction id="R_CAR_14dhx_nth" name="O-Succinylbenzoyl-CoA 1,4-dihydroxy-2-naphthoate-lyase" reversible="false">
        <notes>
          <html xmlns="http://www.w3.org/1999/xhtml">
            
            <p>CONFIDENCE LEVEL: 2</p>
            <p>SUBSYSTEM: Biosynthesis of secondary metabolites or Metabolism of cofactors and vitamins or Ubiquinone and other terpenoid-quinone biosynthesis</p>
            <p>EC NUMBER: 3.1.2.28</p>
            <p>GENE_ASSOCIATION: ( Tery_4064 )</p>
            <p>AUTHORS: </p>
            <p>PROTEIN ASSOCIATION: </p>
          </html>
        </notes>
        <listOfReactants>
          <speciesReference species="m_h2o_c" stoichiometry="1"/>
          <speciesReference species="m_14dhnap_c" stoichiometry="1"/>
        </listOfReactants>
        <listOfProducts>
          <speciesReference species="m_h_c" stoichiometry="1"/>
          <speciesReference species="m_coa_c" stoichiometry="1"/>
          <speciesReference species="m_14dhx_nth_c" stoichiometry="1"/>
        </listOfProducts>
        <kineticLaw>
          <math xmlns="http://www.w3.org/1998/Math/MathML">
            <ci> FLUX_VALUE </ci>
          </math>
          <listOfParameters>
            <parameter id="FLUX_VALUE" value="0" units="mmol_per_gDW_per_hr"/>
            <parameter id="OBJECTIVE_COEFFICIENT" value="0" units="dimensionless"/>
            <parameter id="UPPER_BOUND" value="1000" units="mmol_per_gDW_per_hr"/>
            <parameter id="LOWER_BOUND" value="0" units="mmol_per_gDW_per_hr"/>
          </listOfParameters>
        </kineticLaw>
      </reaction>
      <reaction id="R_CAR_14dih2ncoa" name="rxn05024" reversible="false">
        <notes>
          <html xmlns="http://www.w3.org/1999/xhtml">
            
            <p>CONFIDENCE LEVEL: 2</p>
            <p>SUBSYSTEM: Biosynthesis of secondary metabolites or Metabolism of cofactors and vitamins or Ubiquinone and other terpenoid-quinone biosynthesis</p>
            <p>EC NUMBER: 4.1.3.36</p>
            <p>GENE_ASSOCIATION: ( Tery_4088 )</p>
            <p>AUTHORS: </p>
            <p>PROTEIN ASSOCIATION: </p>
          </html>
        </notes>
        <listOfReactants>
          <speciesReference species="m_h_c" stoichiometry="1"/>
          <speciesReference species="m_sucbenz_coa_c" stoichiometry="1"/>
        </listOfReactants>
        <listOfProducts>
          <speciesReference species="m_h2o_c" stoichiometry="1"/>
          <speciesReference species="m_14dhnap_c" stoichiometry="1"/>
        </listOfProducts>
        <kineticLaw>
          <math xmlns="http://www.w3.org/1998/Math/MathML">
            <ci> FLUX_VALUE </ci>
          </math>
          <listOfParameters>
            <parameter id="FLUX_VALUE" value="0" units="mmol_per_gDW_per_hr"/>
            <parameter id="OBJECTIVE_COEFFICIENT" value="0" units="dimensionless"/>
            <parameter id="UPPER_BOUND" value="1000" units="mmol_per_gDW_per_hr"/>
            <parameter id="LOWER_BOUND" value="0" units="mmol_per_gDW_per_hr"/>
          </listOfParameters>
        </kineticLaw>
      </reaction>
      <reaction id="R_CAR_3DHQDH" name="3-Dehydroquinate hydro-lyase" reversible="true">
        <notes>
          <html xmlns="http://www.w3.org/1999/xhtml">
            
            <p>CONFIDENCE LEVEL: 1</p>
            <p>SUBSYSTEM: Biosynthesis of secondary metabolites or Amino acid metabolism or Phenylalanine or tyrosine and tryptophan biosynthesis or Biosynthesis of antibiotics or Biosynthesis of amino acids</p>
            <p>EC NUMBER: 4.2.1.10</p>
            <p>GENE_ASSOCIATION: ( Tery_2664 )</p>
            <p>AUTHORS: </p>
            <p>PROTEIN ASSOCIATION: </p>
          </html>
        </notes>
        <listOfReactants>
          <speciesReference species="m_5dqt_c" stoichiometry="1"/>
        </listOfReactants>
        <listOfProducts>
          <speciesReference species="m_3dhshk_c" stoichiometry="1"/>
          <speciesReference species="m_h2o_c" stoichiometry="1"/>
        </listOfProducts>
        <kineticLaw>
          <math xmlns="http://www.w3.org/1998/Math/MathML">
            <ci> FLUX_VALUE </ci>
          </math>
          <listOfParameters>
            <parameter id="FLUX_VALUE" value="0" units="mmol_per_gDW_per_hr"/>
            <parameter id="OBJECTIVE_COEFFICIENT" value="0" units="dimensionless"/>
            <parameter id="UPPER_BOUND" value="1000" units="mmol_per_gDW_per_hr"/>
            <parameter id="LOWER_BOUND" value="-1000" units="mmol_per_gDW_per_hr"/>
          </listOfParameters>
        </kineticLaw>
      </reaction>
      <reaction id="R_CAR_AMDCHL" name="4-amino-4-deoxychorismate pyruvate-lyase" reversible="false">
        <notes>
          <html xmlns="http://www.w3.org/1999/xhtml">
            
            <p>CONFIDENCE LEVEL: 2</p>
            <p>SUBSYSTEM: Folate biosynthesis or Metabolism of cofactors and vitamins</p>
            <p>EC NUMBER: 4.1.3.38</p>
            <p>GENE_ASSOCIATION: Tery_4376</p>
            <p>AUTHORS: </p>
            <p>PROTEIN ASSOCIATION: </p>
          </html>
        </notes>
        <listOfReactants>
          <speciesReference species="m_adc_c" stoichiometry="1"/>
        </listOfReactants>
        <listOfProducts>
          <speciesReference species="m_h_c" stoichiometry="1"/>
          <speciesReference species="m_abee_c" stoichiometry="1"/>
          <speciesReference species="m_pyr_c" stoichiometry="1"/>
        </listOfProducts>
        <kineticLaw>
          <math xmlns="http://www.w3.org/1998/Math/MathML">
            <ci> FLUX_VALUE </ci>
          </math>
          <listOfParameters>
            <parameter id="FLUX_VALUE" value="0" units="mmol_per_gDW_per_hr"/>
            <parameter id="OBJECTIVE_COEFFICIENT" value="0" units="dimensionless"/>
            <parameter id="UPPER_BOUND" value="1000" units="mmol_per_gDW_per_hr"/>
            <parameter id="LOWER_BOUND" value="0" units="mmol_per_gDW_per_hr"/>
          </listOfParameters>
        </kineticLaw>
      </reaction>
      <reaction id="R_CAR_aroB" name="2-Dehydro-3-deoxy-D-arabino-heptonate 7-phosphate phosphate-lyase" reversible="false">
        <notes>
          <html xmlns="http://www.w3.org/1999/xhtml">
            
            <p>CONFIDENCE LEVEL: 2</p>
            <p>SUBSYSTEM: Biosynthesis of secondary metabolites or Amino acid metabolism or Phenylalanine or tyrosine and tryptophan biosynthesis or Biosynthesis of antibiotics</p>
            <p>EC NUMBER: |4.2.3.4|4.6.1.3|</p>
            <p>GENE_ASSOCIATION: ( Tery_2977 ) and ( Tery_5008 )</p>
            <p>AUTHORS: </p>
            <p>PROTEIN ASSOCIATION: </p>
          </html>
        </notes>
        <listOfReactants>
          <speciesReference species="m_dahp_c" stoichiometry="1"/>
        </listOfReactants>
        <listOfProducts>
          <speciesReference species="m_5dqt_c" stoichiometry="1"/>
          <speciesReference species="m_pi_c" stoichiometry="1"/>
        </listOfProducts>
        <kineticLaw>
          <math xmlns="http://www.w3.org/1998/Math/MathML">
            <ci> FLUX_VALUE </ci>
          </math>
          <listOfParameters>
            <parameter id="FLUX_VALUE" value="0" units="mmol_per_gDW_per_hr"/>
            <parameter id="OBJECTIVE_COEFFICIENT" value="0" units="dimensionless"/>
            <parameter id="UPPER_BOUND" value="1000" units="mmol_per_gDW_per_hr"/>
            <parameter id="LOWER_BOUND" value="0" units="mmol_per_gDW_per_hr"/>
          </listOfParameters>
        </kineticLaw>
      </reaction>
      <reaction id="R_CAR_AUDA" name="5-amino-6-(5-phosphoribitylamino)uracil:NADP+ 1-oxidoreductase" reversible="false">
        <notes>
          <html xmlns="http://www.w3.org/1999/xhtml">
            
            <p>CONFIDENCE LEVEL: 2</p>
            <p>SUBSYSTEM: Cellular Processes or Energy metabolism or Riboflavin metabolism or Biosynthesis of secondary metabolites or Quorum sensing</p>
            <p>EC NUMBER: 1.1.1.193</p>
            <p>GENE_ASSOCIATION: ( Tery_1661 )</p>
            <p>AUTHORS: </p>
            <p>PROTEIN ASSOCIATION: </p>
          </html>
        </notes>
        <listOfReactants>
          <speciesReference species="m_h_c" stoichiometry="1"/>
          <speciesReference species="m_a6rp5p_c" stoichiometry="1"/>
          <speciesReference species="m_nadph_c" stoichiometry="1"/>
        </listOfReactants>
        <listOfProducts>
          <speciesReference species="m_nadp_c" stoichiometry="1"/>
          <speciesReference species="m_a6rp5p2_c" stoichiometry="1"/>
        </listOfProducts>
        <kineticLaw>
          <math xmlns="http://www.w3.org/1998/Math/MathML">
            <ci> FLUX_VALUE </ci>
          </math>
          <listOfParameters>
            <parameter id="FLUX_VALUE" value="0" units="mmol_per_gDW_per_hr"/>
            <parameter id="OBJECTIVE_COEFFICIENT" value="0" units="dimensionless"/>
            <parameter id="UPPER_BOUND" value="1000" units="mmol_per_gDW_per_hr"/>
            <parameter id="LOWER_BOUND" value="0" units="mmol_per_gDW_per_hr"/>
          </listOfParameters>
        </kineticLaw>
      </reaction>
      <reaction id="R_CAR_CHORSYN" name="5-O-(1-Carboxyvinyl)-3-phosphoshikimate phosphate-lyase" reversible="false">
        <notes>
          <html xmlns="http://www.w3.org/1999/xhtml">
            
            <p>CONFIDENCE LEVEL: 2</p>
            <p>SUBSYSTEM: Biosynthesis of secondary metabolites or Amino acid metabolism or Phenylalanine or tyrosine and tryptophan biosynthesis or Biosynthesis of antibiotics or Biosynthesis of amino acids</p>
            <p>EC NUMBER: 4.2.3.5</p>
            <p>GENE_ASSOCIATION: ( Tery_2866 )</p>
            <p>AUTHORS: </p>
            <p>PROTEIN ASSOCIATION: </p>
          </html>
        </notes>
        <listOfReactants>
          <speciesReference species="m_3psme_c" stoichiometry="1"/>
        </listOfReactants>
        <listOfProducts>
          <speciesReference species="m_chor_c" stoichiometry="1"/>
          <speciesReference species="m_pi_c" stoichiometry="1"/>
        </listOfProducts>
        <kineticLaw>
          <math xmlns="http://www.w3.org/1998/Math/MathML">
            <ci> FLUX_VALUE </ci>
          </math>
          <listOfParameters>
            <parameter id="FLUX_VALUE" value="0" units="mmol_per_gDW_per_hr"/>
            <parameter id="OBJECTIVE_COEFFICIENT" value="0" units="dimensionless"/>
            <parameter id="UPPER_BOUND" value="1000" units="mmol_per_gDW_per_hr"/>
            <parameter id="LOWER_BOUND" value="0" units="mmol_per_gDW_per_hr"/>
          </listOfParameters>
        </kineticLaw>
      </reaction>
      <reaction id="R_CAR_copreco3" name="S-adenosyl-L-methionine:cobalt-factor-II C20-methyltransferase" reversible="false">
        <notes>
          <html xmlns="http://www.w3.org/1999/xhtml">
            
            <p>CONFIDENCE LEVEL: 2</p>
            <p>SUBSYSTEM: Porphyrin and chlorophyll metabolism or Pigment metabolism</p>
            <p>EC NUMBER: 2.1.1.151</p>
            <p>GENE_ASSOCIATION: ( Tery_0768 )</p>
            <p>AUTHORS: </p>
            <p>PROTEIN ASSOCIATION: </p>
          </html>
        </notes>
        <listOfReactants>
          <speciesReference species="m_co_precor2_c" stoichiometry="1"/>
          <speciesReference species="m_sam_c" stoichiometry="1"/>
        </listOfReactants>
        <listOfProducts>
          <speciesReference species="m_sah_c" stoichiometry="1"/>
          <speciesReference species="m_co_precor3_c" stoichiometry="1"/>
        </listOfProducts>
        <kineticLaw>
          <math xmlns="http://www.w3.org/1998/Math/MathML">
            <ci> FLUX_VALUE </ci>
          </math>
          <listOfParameters>
            <parameter id="FLUX_VALUE" value="0" units="mmol_per_gDW_per_hr"/>
            <parameter id="OBJECTIVE_COEFFICIENT" value="0" units="dimensionless"/>
            <parameter id="UPPER_BOUND" value="1000" units="mmol_per_gDW_per_hr"/>
            <parameter id="LOWER_BOUND" value="0" units="mmol_per_gDW_per_hr"/>
          </listOfParameters>
        </kineticLaw>
      </reaction>
      <reaction id="R_CAR_coprecor4" name="precorrin-3B C17-methyltransferase" reversible="false">
        <notes>
          <html xmlns="http://www.w3.org/1999/xhtml">
            
            <p>CONFIDENCE LEVEL: 2</p>
            <p>SUBSYSTEM: Porphyrin and chlorophyll metabolism or Pigment metabolism</p>
            <p>EC NUMBER: 2.1.1.131</p>
            <p>GENE_ASSOCIATION: ( Tery_4366 )</p>
            <p>AUTHORS: </p>
            <p>PROTEIN ASSOCIATION: </p>
          </html>
        </notes>
        <listOfReactants>
          <speciesReference species="m_co_precor3_c" stoichiometry="1"/>
          <speciesReference species="m_sam_c" stoichiometry="1"/>
        </listOfReactants>
        <listOfProducts>
          <speciesReference species="m_sah_c" stoichiometry="1"/>
          <speciesReference species="m_co_precor4_c" stoichiometry="1"/>
        </listOfProducts>
        <kineticLaw>
          <math xmlns="http://www.w3.org/1998/Math/MathML">
            <ci> FLUX_VALUE </ci>
          </math>
          <listOfParameters>
            <parameter id="FLUX_VALUE" value="0" units="mmol_per_gDW_per_hr"/>
            <parameter id="OBJECTIVE_COEFFICIENT" value="0" units="dimensionless"/>
            <parameter id="UPPER_BOUND" value="1000" units="mmol_per_gDW_per_hr"/>
            <parameter id="LOWER_BOUND" value="0" units="mmol_per_gDW_per_hr"/>
          </listOfParameters>
        </kineticLaw>
      </reaction>
      <reaction id="R_CAR_coprecor5" name="cobalt-precorrin-4 methyltransferase" reversible="false">
        <notes>
          <html xmlns="http://www.w3.org/1999/xhtml">
            
            <p>CONFIDENCE LEVEL: 2</p>
            <p>SUBSYSTEM: Porphyrin and chlorophyll metabolism or Pigment metabolism</p>
            <p>EC NUMBER: 2.1.1.133</p>
            <p>GENE_ASSOCIATION: ( Tery_1552 )</p>
            <p>AUTHORS: </p>
            <p>PROTEIN ASSOCIATION: </p>
          </html>
        </notes>
        <listOfReactants>
          <speciesReference species="m_co_precor4_c" stoichiometry="1"/>
          <speciesReference species="m_sam_c" stoichiometry="1"/>
        </listOfReactants>
        <listOfProducts>
          <speciesReference species="m_h_c" stoichiometry="1"/>
          <speciesReference species="m_sah_c" stoichiometry="1"/>
          <speciesReference species="m_co_precor5_c" stoichiometry="1"/>
        </listOfProducts>
        <kineticLaw>
          <math xmlns="http://www.w3.org/1998/Math/MathML">
            <ci> FLUX_VALUE </ci>
          </math>
          <listOfParameters>
            <parameter id="FLUX_VALUE" value="0" units="mmol_per_gDW_per_hr"/>
            <parameter id="OBJECTIVE_COEFFICIENT" value="0" units="dimensionless"/>
            <parameter id="UPPER_BOUND" value="1000" units="mmol_per_gDW_per_hr"/>
            <parameter id="LOWER_BOUND" value="0" units="mmol_per_gDW_per_hr"/>
          </listOfParameters>
        </kineticLaw>
      </reaction>
      <reaction id="R_CAR_coprecor6b" name="precorrin-6A reductase" reversible="false">
        <notes>
          <html xmlns="http://www.w3.org/1999/xhtml">
            
            <p>CONFIDENCE LEVEL: 1</p>
            <p>SUBSYSTEM: Porphyrin and chlorophyll metabolism or Pigment metabolism</p>
            <p>EC NUMBER: 1.3.1.54</p>
            <p>GENE_ASSOCIATION: ( Tery_2739 )</p>
            <p>AUTHORS: </p>
            <p>PROTEIN ASSOCIATION: </p>
          </html>
        </notes>
        <listOfReactants>
          <speciesReference species="m_co_precor6_c" stoichiometry="1"/>
          <speciesReference species="m_nadph_c" stoichiometry="1"/>
        </listOfReactants>
        <listOfProducts>
          <speciesReference species="m_co_precor6b_c" stoichiometry="1"/>
          <speciesReference species="m_nadp_c" stoichiometry="1"/>
        </listOfProducts>
        <kineticLaw>
          <math xmlns="http://www.w3.org/1998/Math/MathML">
            <ci> FLUX_VALUE </ci>
          </math>
          <listOfParameters>
            <parameter id="FLUX_VALUE" value="0" units="mmol_per_gDW_per_hr"/>
            <parameter id="OBJECTIVE_COEFFICIENT" value="0" units="dimensionless"/>
            <parameter id="UPPER_BOUND" value="1000" units="mmol_per_gDW_per_hr"/>
            <parameter id="LOWER_BOUND" value="0" units="mmol_per_gDW_per_hr"/>
          </listOfParameters>
        </kineticLaw>
      </reaction>
      <reaction id="R_CAR_FMNAT" name="ATP:FMN adenylyltransferase" reversible="false">
        <notes>
          <html xmlns="http://www.w3.org/1999/xhtml">
            
            <p>CONFIDENCE LEVEL: 2</p>
            <p>SUBSYSTEM: Energy metabolism or Riboflavin metabolism or Biosynthesis of secondary metabolites</p>
            <p>EC NUMBER: 2.7.7.2</p>
            <p>GENE_ASSOCIATION: ( Tery_1864 )</p>
            <p>AUTHORS: </p>
            <p>PROTEIN ASSOCIATION: </p>
          </html>
        </notes>
        <listOfReactants>
          <speciesReference species="m_h_c" stoichiometry="1"/>
          <speciesReference species="m_fmn_c" stoichiometry="1"/>
          <speciesReference species="m_atp_c" stoichiometry="1"/>
        </listOfReactants>
        <listOfProducts>
          <speciesReference species="m_ppi_c" stoichiometry="1"/>
          <speciesReference species="m_fad_c" stoichiometry="1"/>
        </listOfProducts>
        <kineticLaw>
          <math xmlns="http://www.w3.org/1998/Math/MathML">
            <ci> FLUX_VALUE </ci>
          </math>
          <listOfParameters>
            <parameter id="FLUX_VALUE" value="0" units="mmol_per_gDW_per_hr"/>
            <parameter id="OBJECTIVE_COEFFICIENT" value="0" units="dimensionless"/>
            <parameter id="UPPER_BOUND" value="1000" units="mmol_per_gDW_per_hr"/>
            <parameter id="LOWER_BOUND" value="0" units="mmol_per_gDW_per_hr"/>
          </listOfParameters>
        </kineticLaw>
      </reaction>
      <reaction id="R_CAR_folE" name="GTP 7,8-8,9-dihydrolase" reversible="false">
        <notes>
          <html xmlns="http://www.w3.org/1999/xhtml">
            
            <p>CONFIDENCE LEVEL: 2</p>
            <p>SUBSYSTEM: Folate biosynthesis or Metabolism of cofactors and vitamins</p>
            <p>EC NUMBER: 3.5.4.16</p>
            <p>GENE_ASSOCIATION: ( Tery_0969 or Tery_4616 )</p>
            <p>AUTHORS: </p>
            <p>PROTEIN ASSOCIATION: </p>
          </html>
        </notes>
        <listOfReactants>
          <speciesReference species="m_h2o_c" stoichiometry="1"/>
          <speciesReference species="m_gtp_c" stoichiometry="1"/>
        </listOfReactants>
        <listOfProducts>
          <speciesReference species="m_for_c" stoichiometry="1"/>
          <speciesReference species="m_h_c" stoichiometry="1"/>
          <speciesReference species="m_78_dhp3ppp_c" stoichiometry="1"/>
        </listOfProducts>
        <kineticLaw>
          <math xmlns="http://www.w3.org/1998/Math/MathML">
            <ci> FLUX_VALUE </ci>
          </math>
          <listOfParameters>
            <parameter id="FLUX_VALUE" value="0" units="mmol_per_gDW_per_hr"/>
            <parameter id="OBJECTIVE_COEFFICIENT" value="0" units="dimensionless"/>
            <parameter id="UPPER_BOUND" value="1000" units="mmol_per_gDW_per_hr"/>
            <parameter id="LOWER_BOUND" value="0" units="mmol_per_gDW_per_hr"/>
          </listOfParameters>
        </kineticLaw>
      </reaction>
      <reaction id="R_CAR_FOLH" name="10-formyl-tetrahydrofolate hydrolysis" reversible="false">
        <notes>
          <html xmlns="http://www.w3.org/1999/xhtml">
            
            <p>CONFIDENCE LEVEL: 2</p>
            <p>SUBSYSTEM: Folate biosynthesis or Metabolism of cofactors and vitamins</p>
            <p>EC NUMBER: 3.5.1.10</p>
            <p>GENE_ASSOCIATION: ( Tery_3318 )</p>
            <p>AUTHORS: </p>
            <p>PROTEIN ASSOCIATION: </p>
          </html>
        </notes>
        <listOfReactants>
          <speciesReference species="m_fthf_c" stoichiometry="1"/>
          <speciesReference species="m_h2o_c" stoichiometry="1"/>
        </listOfReactants>
        <listOfProducts>
          <speciesReference species="m_for_c" stoichiometry="1"/>
          <speciesReference species="m_h_c" stoichiometry="1"/>
          <speciesReference species="m_thf_c" stoichiometry="1"/>
        </listOfProducts>
        <kineticLaw>
          <math xmlns="http://www.w3.org/1998/Math/MathML">
            <ci> FLUX_VALUE </ci>
          </math>
          <listOfParameters>
            <parameter id="FLUX_VALUE" value="0" units="mmol_per_gDW_per_hr"/>
            <parameter id="OBJECTIVE_COEFFICIENT" value="0" units="dimensionless"/>
            <parameter id="UPPER_BOUND" value="1000" units="mmol_per_gDW_per_hr"/>
            <parameter id="LOWER_BOUND" value="0" units="mmol_per_gDW_per_hr"/>
          </listOfParameters>
        </kineticLaw>
      </reaction>
      <reaction id="R_CAR_GSHRED" name="glutathione:NADP+ oxidoreductase" reversible="false">
        <notes>
          <html xmlns="http://www.w3.org/1999/xhtml">
            
            <p>CONFIDENCE LEVEL: 2</p>
            <p>SUBSYSTEM: Glutathione metabolism or Metabolism of cofactors and vitamins</p>
            <p>EC NUMBER: 1.8.1.7</p>
            <p>GENE_ASSOCIATION: ( Tery_4747 )</p>
            <p>AUTHORS: </p>
            <p>PROTEIN ASSOCIATION: </p>
          </html>
        </notes>
        <listOfReactants>
          <speciesReference species="m_h_c" stoichiometry="1"/>
          <speciesReference species="m_nadph_c" stoichiometry="1"/>
          <speciesReference species="m_gssg_c" stoichiometry="1"/>
        </listOfReactants>
        <listOfProducts>
          <speciesReference species="m_gth_c" stoichiometry="2"/>
          <speciesReference species="m_nadp_c" stoichiometry="1"/>
        </listOfProducts>
        <kineticLaw>
          <math xmlns="http://www.w3.org/1998/Math/MathML">
            <ci> FLUX_VALUE </ci>
          </math>
          <listOfParameters>
            <parameter id="FLUX_VALUE" value="0" units="mmol_per_gDW_per_hr"/>
            <parameter id="OBJECTIVE_COEFFICIENT" value="0" units="dimensionless"/>
            <parameter id="UPPER_BOUND" value="1000" units="mmol_per_gDW_per_hr"/>
            <parameter id="LOWER_BOUND" value="0" units="mmol_per_gDW_per_hr"/>
          </listOfParameters>
        </kineticLaw>
      </reaction>
      <reaction id="R_CAR_GSHREDN" name="glutathione: glutaredox" reversible="false">
        <notes>
          <html xmlns="http://www.w3.org/1999/xhtml">
            
            <p>CONFIDENCE LEVEL: 2</p>
            <p>SUBSYSTEM: Glutathione metabolism or Metabolism of cofactors and vitamins</p>
            <p>EC NUMBER: 1.8.4.-</p>
            <p>GENE_ASSOCIATION: ( Tery_2440 )</p>
            <p>AUTHORS: </p>
            <p>PROTEIN ASSOCIATION: </p>
          </html>
        </notes>
        <listOfReactants>
          <speciesReference species="m_gth_c" stoichiometry="2"/>
          <speciesReference species="m_ogt_c" stoichiometry="1"/>
        </listOfReactants>
        <listOfProducts>
          <speciesReference species="m_rgt_c" stoichiometry="1"/>
          <speciesReference species="m_gssg_c" stoichiometry="1"/>
        </listOfProducts>
        <kineticLaw>
          <math xmlns="http://www.w3.org/1998/Math/MathML">
            <ci> FLUX_VALUE </ci>
          </math>
          <listOfParameters>
            <parameter id="FLUX_VALUE" value="0" units="mmol_per_gDW_per_hr"/>
            <parameter id="OBJECTIVE_COEFFICIENT" value="0" units="dimensionless"/>
            <parameter id="UPPER_BOUND" value="1000" units="mmol_per_gDW_per_hr"/>
            <parameter id="LOWER_BOUND" value="0" units="mmol_per_gDW_per_hr"/>
          </listOfParameters>
        </kineticLaw>
      </reaction>
      <reaction id="R_CAR_GTPMoaA" name="GTP 7,8-8,9-dihydrolase (pyrophosphate-forming)" reversible="false">
        <notes>
          <html xmlns="http://www.w3.org/1999/xhtml">
            
            <p>CONFIDENCE LEVEL: 2</p>
            <p>SUBSYSTEM: Riboflavin metabolism or Biosynthesis of secondary metabolites or Folate biosynthesis or Metabolism of cofactors and vitamins</p>
            <p>EC NUMBER: 3.5.4.25</p>
            <p>GENE_ASSOCIATION: ( Tery_4462 )</p>
            <p>AUTHORS: </p>
            <p>PROTEIN ASSOCIATION: </p>
          </html>
        </notes>
        <listOfReactants>
          <speciesReference species="m_gtp_c" stoichiometry="1"/>
          <speciesReference species="m_h2o_c" stoichiometry="3"/>
        </listOfReactants>
        <listOfProducts>
          <speciesReference species="m_for_c" stoichiometry="1"/>
          <speciesReference species="m_h_c" stoichiometry="2"/>
          <speciesReference species="m_ppi_c" stoichiometry="1"/>
          <speciesReference species="m_darp_c" stoichiometry="1"/>
        </listOfProducts>
        <kineticLaw>
          <math xmlns="http://www.w3.org/1998/Math/MathML">
            <ci> FLUX_VALUE </ci>
          </math>
          <listOfParameters>
            <parameter id="FLUX_VALUE" value="0" units="mmol_per_gDW_per_hr"/>
            <parameter id="OBJECTIVE_COEFFICIENT" value="0" units="dimensionless"/>
            <parameter id="UPPER_BOUND" value="1000" units="mmol_per_gDW_per_hr"/>
            <parameter id="LOWER_BOUND" value="0" units="mmol_per_gDW_per_hr"/>
          </listOfParameters>
        </kineticLaw>
      </reaction>
      <reaction id="R_CAR_M1PGT" name="GDP:D-mannose-1-phosphate guanylyltransferase" reversible="true">
        <notes>
          <html xmlns="http://www.w3.org/1999/xhtml">
            
            <p>CONFIDENCE LEVEL: 2</p>
            <p>SUBSYSTEM: Carbohydrate metabolism or Fructose and mannose metabolism or Biosynthesis of secondary metabolites or Amino sugar and nucleotide sugar metabolism</p>
            <p>EC NUMBER: 2.7.7.22</p>
            <p>GENE_ASSOCIATION: ( Tery_1856 )</p>
            <p>AUTHORS: </p>
            <p>PROTEIN ASSOCIATION: </p>
          </html>
        </notes>
        <listOfReactants>
          <speciesReference species="m_gdp_c" stoichiometry="1"/>
          <speciesReference species="m_h_c" stoichiometry="1"/>
          <speciesReference species="m_man1p_c" stoichiometry="1"/>
        </listOfReactants>
        <listOfProducts>
          <speciesReference species="m_gdpman_c" stoichiometry="1"/>
          <speciesReference species="m_pi_c" stoichiometry="1"/>
        </listOfProducts>
        <kineticLaw>
          <math xmlns="http://www.w3.org/1998/Math/MathML">
            <ci> FLUX_VALUE </ci>
          </math>
          <listOfParameters>
            <parameter id="FLUX_VALUE" value="0" units="mmol_per_gDW_per_hr"/>
            <parameter id="OBJECTIVE_COEFFICIENT" value="0" units="dimensionless"/>
            <parameter id="UPPER_BOUND" value="1000" units="mmol_per_gDW_per_hr"/>
            <parameter id="LOWER_BOUND" value="-1000" units="mmol_per_gDW_per_hr"/>
          </listOfParameters>
        </kineticLaw>
      </reaction>
      <reaction id="R_CAR_MTHFOR" name="5,10-methylenetetrahydrofolate:NADP+ oxidoreductase" reversible="true">
        <notes>
          <html xmlns="http://www.w3.org/1999/xhtml">
            
            <p>CONFIDENCE LEVEL: 2</p>
            <p>SUBSYSTEM: Microbial metabolism in diverse environments or Carbon metabolism or One carbon pool by folate or Metabolism of cofactors and vitamins</p>
            <p>EC NUMBER: 1.5.1.5</p>
            <p>GENE_ASSOCIATION: ( Tery_4172 )</p>
            <p>AUTHORS: </p>
            <p>PROTEIN ASSOCIATION: </p>
          </html>
        </notes>
        <listOfReactants>
          <speciesReference species="m_nadp_c" stoichiometry="1"/>
          <speciesReference species="m_metthf_c" stoichiometry="1"/>
        </listOfReactants>
        <listOfProducts>
          <speciesReference species="m_nadph_c" stoichiometry="1"/>
          <speciesReference species="m_methf_c" stoichiometry="1"/>
        </listOfProducts>
        <kineticLaw>
          <math xmlns="http://www.w3.org/1998/Math/MathML">
            <ci> FLUX_VALUE </ci>
          </math>
          <listOfParameters>
            <parameter id="FLUX_VALUE" value="0" units="mmol_per_gDW_per_hr"/>
            <parameter id="OBJECTIVE_COEFFICIENT" value="0" units="dimensionless"/>
            <parameter id="UPPER_BOUND" value="1000" units="mmol_per_gDW_per_hr"/>
            <parameter id="LOWER_BOUND" value="-1000" units="mmol_per_gDW_per_hr"/>
          </listOfParameters>
        </kineticLaw>
      </reaction>
      <reaction id="R_CAR_nadE" name="Deamino-NAD+:Ammonium ligase (AMP-forming)" reversible="false">
        <notes>
          <html xmlns="http://www.w3.org/1999/xhtml">
            
            <p>CONFIDENCE LEVEL: 2</p>
            <p>SUBSYSTEM: Metabolism of cofactors and vitamins or Nicotinate and nicotinamide metabolism</p>
            <p>EC NUMBER: 6.3.1.5</p>
            <p>GENE_ASSOCIATION: ( Tery_1984 )</p>
            <p>AUTHORS: </p>
            <p>PROTEIN ASSOCIATION: </p>
          </html>
        </notes>
        <listOfReactants>
          <speciesReference species="m_deamido_nad_c" stoichiometry="1"/>
          <speciesReference species="m_atp_c" stoichiometry="1"/>
          <speciesReference species="m_nh4_c" stoichiometry="1"/>
        </listOfReactants>
        <listOfProducts>
          <speciesReference species="m_h_c" stoichiometry="1"/>
          <speciesReference species="m_amp_c" stoichiometry="1"/>
          <speciesReference species="m_ppi_c" stoichiometry="1"/>
          <speciesReference species="m_nad_c" stoichiometry="1"/>
        </listOfProducts>
        <kineticLaw>
          <math xmlns="http://www.w3.org/1998/Math/MathML">
            <ci> FLUX_VALUE </ci>
          </math>
          <listOfParameters>
            <parameter id="FLUX_VALUE" value="0" units="mmol_per_gDW_per_hr"/>
            <parameter id="OBJECTIVE_COEFFICIENT" value="0" units="dimensionless"/>
            <parameter id="UPPER_BOUND" value="1000" units="mmol_per_gDW_per_hr"/>
            <parameter id="LOWER_BOUND" value="0" units="mmol_per_gDW_per_hr"/>
          </listOfParameters>
        </kineticLaw>
      </reaction>
      <reaction id="R_CAR_NICAMD" name="Nicotinamidase" reversible="false">
        <notes>
          <html xmlns="http://www.w3.org/1999/xhtml">
            
            <p>CONFIDENCE LEVEL: 2</p>
            <p>SUBSYSTEM: Microbial metabolism in diverse environments or Styrene degradation or Biosynthesis of amino acids or Tryptophan metabolism or Amino acid metabolism or Phenylalanine metabolism or Arginine and proline metabolism</p>
            <p>EC NUMBER: 3.5.1.4</p>
            <p>GENE_ASSOCIATION: ( Tery_1350 )</p>
            <p>AUTHORS: </p>
            <p>PROTEIN ASSOCIATION: </p>
          </html>
        </notes>
        <listOfReactants>
          <speciesReference species="m_h2o_c" stoichiometry="1"/>
          <speciesReference species="m_ncam_c" stoichiometry="1"/>
        </listOfReactants>
        <listOfProducts>
          <speciesReference species="m_niacin_c" stoichiometry="1"/>
          <speciesReference species="m_nh4_c" stoichiometry="1"/>
        </listOfProducts>
        <kineticLaw>
          <math xmlns="http://www.w3.org/1998/Math/MathML">
            <ci> FLUX_VALUE </ci>
          </math>
          <listOfParameters>
            <parameter id="FLUX_VALUE" value="0" units="mmol_per_gDW_per_hr"/>
            <parameter id="OBJECTIVE_COEFFICIENT" value="0" units="dimensionless"/>
            <parameter id="UPPER_BOUND" value="1000" units="mmol_per_gDW_per_hr"/>
            <parameter id="LOWER_BOUND" value="0" units="mmol_per_gDW_per_hr"/>
          </listOfParameters>
        </kineticLaw>
      </reaction>
      <reaction id="R_CAR_NICPRT" name="Nicotinate D-ribonucleotide:pyrophosphate phosphoribosyltransferase" reversible="false">
        <notes>
          <html xmlns="http://www.w3.org/1999/xhtml">
            
            <p>CONFIDENCE LEVEL: 2</p>
            <p>SUBSYSTEM: Metabolism of cofactors and vitamins or Nicotinate and nicotinamide metabolism</p>
            <p>EC NUMBER: 6.3.4.21</p>
            <p>GENE_ASSOCIATION: ( Tery_0318 )</p>
            <p>AUTHORS: </p>
            <p>PROTEIN ASSOCIATION: </p>
          </html>
        </notes>
        <listOfReactants>
          <speciesReference species="m_atp_c" stoichiometry="1"/>
          <speciesReference species="m_prpp_c" stoichiometry="1"/>
          <speciesReference species="m_niacin_c" stoichiometry="1"/>
          <speciesReference species="m_h2o_c" stoichiometry="1"/>
        </listOfReactants>
        <listOfProducts>
          <speciesReference species="m_namn_c" stoichiometry="1"/>
          <speciesReference species="m_pi_c" stoichiometry="1"/>
          <speciesReference species="m_ppi_c" stoichiometry="1"/>
          <speciesReference species="m_adp_c" stoichiometry="1"/>
        </listOfProducts>
        <kineticLaw>
          <math xmlns="http://www.w3.org/1998/Math/MathML">
            <ci> FLUX_VALUE </ci>
          </math>
          <listOfParameters>
            <parameter id="FLUX_VALUE" value="0" units="mmol_per_gDW_per_hr"/>
            <parameter id="OBJECTIVE_COEFFICIENT" value="0" units="dimensionless"/>
            <parameter id="UPPER_BOUND" value="1000" units="mmol_per_gDW_per_hr"/>
            <parameter id="LOWER_BOUND" value="0" units="mmol_per_gDW_per_hr"/>
          </listOfParameters>
        </kineticLaw>
      </reaction>
      <reaction id="R_CAR_NNPP" name="Nicotinate-nucleotide:pyrophosphate phosphoribosyltransferase" reversible="false">
        <notes>
          <html xmlns="http://www.w3.org/1999/xhtml">
            
            <p>CONFIDENCE LEVEL: 2</p>
            <p>SUBSYSTEM: Metabolism of cofactors and vitamins or Nicotinate and nicotinamide metabolism</p>
            <p>EC NUMBER: 2.4.2.19</p>
            <p>GENE_ASSOCIATION: ( Tery_4352 )</p>
            <p>AUTHORS: </p>
            <p>PROTEIN ASSOCIATION: </p>
          </html>
        </notes>
        <listOfReactants>
          <speciesReference species="m_h_c" stoichiometry="2"/>
          <speciesReference species="m_prpp_c" stoichiometry="1"/>
          <speciesReference species="m_quolate_c" stoichiometry="1"/>
        </listOfReactants>
        <listOfProducts>
          <speciesReference species="m_namn_c" stoichiometry="1"/>
          <speciesReference species="m_ppi_c" stoichiometry="1"/>
          <speciesReference species="m_co2_c" stoichiometry="1"/>
        </listOfProducts>
        <kineticLaw>
          <math xmlns="http://www.w3.org/1998/Math/MathML">
            <ci> FLUX_VALUE </ci>
          </math>
          <listOfParameters>
            <parameter id="FLUX_VALUE" value="0" units="mmol_per_gDW_per_hr"/>
            <parameter id="OBJECTIVE_COEFFICIENT" value="0" units="dimensionless"/>
            <parameter id="UPPER_BOUND" value="1000" units="mmol_per_gDW_per_hr"/>
            <parameter id="LOWER_BOUND" value="0" units="mmol_per_gDW_per_hr"/>
          </listOfParameters>
        </kineticLaw>
      </reaction>
      <reaction id="R_CAR_OROMQ8" name="dihydroorotic acid (menaquinone-8)" reversible="false">
        <notes>
          <html xmlns="http://www.w3.org/1999/xhtml">
            
            <p>CONFIDENCE LEVEL: 2</p>
            <p>SUBSYSTEM: Nucleotide metabolism or Pyrimidine metabolism</p>
            <p>EC NUMBER: 1.3.3.1</p>
            <p>GENE_ASSOCIATION: ( Tery_2007 )</p>
            <p>AUTHORS: </p>
            <p>PROTEIN ASSOCIATION: </p>
          </html>
        </notes>
        <listOfReactants>
          <speciesReference species="m_mk8_c" stoichiometry="1"/>
          <speciesReference species="m_doroa_c" stoichiometry="1"/>
        </listOfReactants>
        <listOfProducts>
          <speciesReference species="m_mq8_c" stoichiometry="1"/>
          <speciesReference species="m_orotate_c" stoichiometry="1"/>
        </listOfProducts>
        <kineticLaw>
          <math xmlns="http://www.w3.org/1998/Math/MathML">
            <ci> FLUX_VALUE </ci>
          </math>
          <listOfParameters>
            <parameter id="FLUX_VALUE" value="0" units="mmol_per_gDW_per_hr"/>
            <parameter id="OBJECTIVE_COEFFICIENT" value="0" units="dimensionless"/>
            <parameter id="UPPER_BOUND" value="1000" units="mmol_per_gDW_per_hr"/>
            <parameter id="LOWER_BOUND" value="0" units="mmol_per_gDW_per_hr"/>
          </listOfParameters>
        </kineticLaw>
      </reaction>
      <reaction id="R_CAR_OROU8" name="dihydoorotic acid dehydrogenase (quinone8)" reversible="false">
        <notes>
          <html xmlns="http://www.w3.org/1999/xhtml">
            
            <p>CONFIDENCE LEVEL: 2</p>
            <p>SUBSYSTEM: Nucleotide metabolism or Pyrimidine metabolism</p>
            <p>EC NUMBER: 1.3.3.1</p>
            <p>GENE_ASSOCIATION: ( Tery_2007 )</p>
            <p>AUTHORS: </p>
            <p>PROTEIN ASSOCIATION: </p>
          </html>
        </notes>
        <listOfReactants>
          <speciesReference species="m_ubiquon8_c" stoichiometry="1"/>
          <speciesReference species="m_doroa_c" stoichiometry="1"/>
        </listOfReactants>
        <listOfProducts>
          <speciesReference species="m_uquol8_c" stoichiometry="1"/>
          <speciesReference species="m_orotate_c" stoichiometry="1"/>
        </listOfProducts>
        <kineticLaw>
          <math xmlns="http://www.w3.org/1998/Math/MathML">
            <ci> FLUX_VALUE </ci>
          </math>
          <listOfParameters>
            <parameter id="FLUX_VALUE" value="0" units="mmol_per_gDW_per_hr"/>
            <parameter id="OBJECTIVE_COEFFICIENT" value="0" units="dimensionless"/>
            <parameter id="UPPER_BOUND" value="1000" units="mmol_per_gDW_per_hr"/>
            <parameter id="LOWER_BOUND" value="0" units="mmol_per_gDW_per_hr"/>
          </listOfParameters>
        </kineticLaw>
      </reaction>
      <reaction id="R_CAR_precor3a" name="S-Adenosyl-L-methionine:precorrin-4 C20-methyltransferase" reversible="false">
        <notes>
          <html xmlns="http://www.w3.org/1999/xhtml">
            
            <p>CONFIDENCE LEVEL: 2</p>
            <p>SUBSYSTEM: Porphyrin and chlorophyll metabolism or Pigment metabolism</p>
            <p>EC NUMBER: 2.1.1.130</p>
            <p>GENE_ASSOCIATION: ( Tery_0768 )</p>
            <p>AUTHORS: </p>
            <p>PROTEIN ASSOCIATION: </p>
          </html>
        </notes>
        <listOfReactants>
          <speciesReference species="m_precor2_c" stoichiometry="1"/>
          <speciesReference species="m_sam_c" stoichiometry="1"/>
        </listOfReactants>
        <listOfProducts>
          <speciesReference species="m_h_c" stoichiometry="1"/>
          <speciesReference species="m_precor3a_c" stoichiometry="1"/>
          <speciesReference species="m_sah_c" stoichiometry="1"/>
        </listOfProducts>
        <kineticLaw>
          <math xmlns="http://www.w3.org/1998/Math/MathML">
            <ci> FLUX_VALUE </ci>
          </math>
          <listOfParameters>
            <parameter id="FLUX_VALUE" value="0" units="mmol_per_gDW_per_hr"/>
            <parameter id="OBJECTIVE_COEFFICIENT" value="0" units="dimensionless"/>
            <parameter id="UPPER_BOUND" value="1000" units="mmol_per_gDW_per_hr"/>
            <parameter id="LOWER_BOUND" value="0" units="mmol_per_gDW_per_hr"/>
          </listOfParameters>
        </kineticLaw>
      </reaction>
      <reaction id="R_CAR_precor4" name="S-Adenosyl-L-methionine:precorrin-3B C17-methyltransferase" reversible="false">
        <notes>
          <html xmlns="http://www.w3.org/1999/xhtml">
            
            <p>CONFIDENCE LEVEL: 2</p>
            <p>SUBSYSTEM: Porphyrin and chlorophyll metabolism or Pigment metabolism</p>
            <p>EC NUMBER: 2.1.1.131</p>
            <p>GENE_ASSOCIATION: ( Tery_4366 )</p>
            <p>AUTHORS: </p>
            <p>PROTEIN ASSOCIATION: </p>
          </html>
        </notes>
        <listOfReactants>
          <speciesReference species="m_sam_c" stoichiometry="1"/>
          <speciesReference species="m_precor_3b_c" stoichiometry="1"/>
        </listOfReactants>
        <listOfProducts>
          <speciesReference species="m_h_c" stoichiometry="2"/>
          <speciesReference species="m_sah_c" stoichiometry="1"/>
          <speciesReference species="m_precor4_c" stoichiometry="1"/>
        </listOfProducts>
        <kineticLaw>
          <math xmlns="http://www.w3.org/1998/Math/MathML">
            <ci> FLUX_VALUE </ci>
          </math>
          <listOfParameters>
            <parameter id="FLUX_VALUE" value="0" units="mmol_per_gDW_per_hr"/>
            <parameter id="OBJECTIVE_COEFFICIENT" value="0" units="dimensionless"/>
            <parameter id="UPPER_BOUND" value="1000" units="mmol_per_gDW_per_hr"/>
            <parameter id="LOWER_BOUND" value="0" units="mmol_per_gDW_per_hr"/>
          </listOfParameters>
        </kineticLaw>
      </reaction>
      <reaction id="R_CAR_precor5" name="S-adenosyl-L-methionine:precorrin-4 C11 methyltransferase" reversible="false">
        <notes>
          <html xmlns="http://www.w3.org/1999/xhtml">
            
            <p>CONFIDENCE LEVEL: 2</p>
            <p>SUBSYSTEM: Porphyrin and chlorophyll metabolism or Pigment metabolism</p>
            <p>EC NUMBER: 2.1.1.133</p>
            <p>GENE_ASSOCIATION: ( Tery_1552 )</p>
            <p>AUTHORS: </p>
            <p>PROTEIN ASSOCIATION: </p>
          </html>
        </notes>
        <listOfReactants>
          <speciesReference species="m_sam_c" stoichiometry="1"/>
          <speciesReference species="m_precor4_c" stoichiometry="1"/>
        </listOfReactants>
        <listOfProducts>
          <speciesReference species="m_h_c" stoichiometry="1"/>
          <speciesReference species="m_sah_c" stoichiometry="1"/>
          <speciesReference species="m_precor5_c" stoichiometry="1"/>
        </listOfProducts>
        <kineticLaw>
          <math xmlns="http://www.w3.org/1998/Math/MathML">
            <ci> FLUX_VALUE </ci>
          </math>
          <listOfParameters>
            <parameter id="FLUX_VALUE" value="0" units="mmol_per_gDW_per_hr"/>
            <parameter id="OBJECTIVE_COEFFICIENT" value="0" units="dimensionless"/>
            <parameter id="UPPER_BOUND" value="1000" units="mmol_per_gDW_per_hr"/>
            <parameter id="LOWER_BOUND" value="0" units="mmol_per_gDW_per_hr"/>
          </listOfParameters>
        </kineticLaw>
      </reaction>
      <reaction id="R_CAR_precor6" name="precorrin-6Y:NADP+ oxidoreductase" reversible="false">
        <notes>
          <html xmlns="http://www.w3.org/1999/xhtml">
            
            <p>CONFIDENCE LEVEL: 2</p>
            <p>SUBSYSTEM: Porphyrin and chlorophyll metabolism or Pigment metabolism</p>
            <p>EC NUMBER: 1.3.1.54</p>
            <p>GENE_ASSOCIATION: ( Tery_2739 )</p>
            <p>AUTHORS: </p>
            <p>PROTEIN ASSOCIATION: </p>
          </html>
        </notes>
        <listOfReactants>
          <speciesReference species="m_h_c" stoichiometry="1"/>
          <speciesReference species="m_precor6a_c" stoichiometry="1"/>
          <speciesReference species="m_nadph_c" stoichiometry="1"/>
        </listOfReactants>
        <listOfProducts>
          <speciesReference species="m_precor6b_c" stoichiometry="1"/>
          <speciesReference species="m_nadp_c" stoichiometry="1"/>
        </listOfProducts>
        <kineticLaw>
          <math xmlns="http://www.w3.org/1998/Math/MathML">
            <ci> FLUX_VALUE </ci>
          </math>
          <listOfParameters>
            <parameter id="FLUX_VALUE" value="0" units="mmol_per_gDW_per_hr"/>
            <parameter id="OBJECTIVE_COEFFICIENT" value="0" units="dimensionless"/>
            <parameter id="UPPER_BOUND" value="1000" units="mmol_per_gDW_per_hr"/>
            <parameter id="LOWER_BOUND" value="0" units="mmol_per_gDW_per_hr"/>
          </listOfParameters>
        </kineticLaw>
      </reaction>
      <reaction id="R_CAR_precor8" name="S-Adenosyl-L-methionine:1-precorrin-6Y C5,15-methyltransferase" reversible="false">
        <notes>
          <html xmlns="http://www.w3.org/1999/xhtml">
            
            <p>CONFIDENCE LEVEL: 2</p>
            <p>SUBSYSTEM: Porphyrin and chlorophyll metabolism or Pigment metabolism</p>
            <p>EC NUMBER: 2.1.1.132</p>
            <p>GENE_ASSOCIATION: ( Tery_0210 )</p>
            <p>AUTHORS: </p>
            <p>PROTEIN ASSOCIATION: </p>
          </html>
        </notes>
        <listOfReactants>
          <speciesReference species="m_sam_c" stoichiometry="2"/>
          <speciesReference species="m_precor6b_c" stoichiometry="1"/>
        </listOfReactants>
        <listOfProducts>
          <speciesReference species="m_h_c" stoichiometry="1"/>
          <speciesReference species="m_precor8_c" stoichiometry="1"/>
          <speciesReference species="m_sah_c" stoichiometry="2"/>
          <speciesReference species="m_co2_c" stoichiometry="1"/>
        </listOfProducts>
        <kineticLaw>
          <math xmlns="http://www.w3.org/1998/Math/MathML">
            <ci> FLUX_VALUE </ci>
          </math>
          <listOfParameters>
            <parameter id="FLUX_VALUE" value="0" units="mmol_per_gDW_per_hr"/>
            <parameter id="OBJECTIVE_COEFFICIENT" value="0" units="dimensionless"/>
            <parameter id="UPPER_BOUND" value="1000" units="mmol_per_gDW_per_hr"/>
            <parameter id="LOWER_BOUND" value="0" units="mmol_per_gDW_per_hr"/>
          </listOfParameters>
        </kineticLaw>
      </reaction>
      <reaction id="R_CAR_PRPPK" name="ATP:D-ribose-5-phosphate pyrophosphotransferase" reversible="true">
        <notes>
          <html xmlns="http://www.w3.org/1999/xhtml">
            
            <p>CONFIDENCE LEVEL: 1</p>
            <p>SUBSYSTEM: Microbial metabolism in diverse environments or Carbohydrate metabolism or Biosynthesis of amino acids or Amino acid metabolism or Pentose phosphate pathway or Biosynthesis of secondary metabolites or Biosynthesis of antibiotics or Carbon metabolism or Purine metabolism</p>
            <p>EC NUMBER: 2.7.6.1</p>
            <p>GENE_ASSOCIATION: ( Tery_0597 )</p>
            <p>AUTHORS: </p>
            <p>PROTEIN ASSOCIATION: </p>
          </html>
        </notes>
        <listOfReactants>
          <speciesReference species="m_r5p_c" stoichiometry="1"/>
          <speciesReference species="m_atp_c" stoichiometry="1"/>
        </listOfReactants>
        <listOfProducts>
          <speciesReference species="m_h_c" stoichiometry="1"/>
          <speciesReference species="m_prpp_c" stoichiometry="1"/>
          <speciesReference species="m_amp_c" stoichiometry="1"/>
        </listOfProducts>
        <kineticLaw>
          <math xmlns="http://www.w3.org/1998/Math/MathML">
            <ci> FLUX_VALUE </ci>
          </math>
          <listOfParameters>
            <parameter id="FLUX_VALUE" value="0" units="mmol_per_gDW_per_hr"/>
            <parameter id="OBJECTIVE_COEFFICIENT" value="0" units="dimensionless"/>
            <parameter id="UPPER_BOUND" value="1000" units="mmol_per_gDW_per_hr"/>
            <parameter id="LOWER_BOUND" value="-1000" units="mmol_per_gDW_per_hr"/>
          </listOfParameters>
        </kineticLaw>
      </reaction>
      <reaction id="R_CAR_RIB5PT" name="ATP:riboflavin 5-phosphotransferase" reversible="false">
        <notes>
          <html xmlns="http://www.w3.org/1999/xhtml">
            
            <p>CONFIDENCE LEVEL: 2</p>
            <p>SUBSYSTEM: Riboflavin metabolism or Biosynthesis of secondary metabolites or Metabolism of cofactors and vitamins</p>
            <p>EC NUMBER: 2.7.1.26</p>
            <p>GENE_ASSOCIATION: ( Tery_1864 )</p>
            <p>AUTHORS: </p>
            <p>PROTEIN ASSOCIATION: </p>
          </html>
        </notes>
        <listOfReactants>
          <speciesReference species="m_riboflav_c" stoichiometry="1"/>
          <speciesReference species="m_atp_c" stoichiometry="1"/>
        </listOfReactants>
        <listOfProducts>
          <speciesReference species="m_h_c" stoichiometry="1"/>
          <speciesReference species="m_fmn_c" stoichiometry="1"/>
          <speciesReference species="m_adp_c" stoichiometry="1"/>
        </listOfProducts>
        <kineticLaw>
          <math xmlns="http://www.w3.org/1998/Math/MathML">
            <ci> FLUX_VALUE </ci>
          </math>
          <listOfParameters>
            <parameter id="FLUX_VALUE" value="0" units="mmol_per_gDW_per_hr"/>
            <parameter id="OBJECTIVE_COEFFICIENT" value="0" units="dimensionless"/>
            <parameter id="UPPER_BOUND" value="1000" units="mmol_per_gDW_per_hr"/>
            <parameter id="LOWER_BOUND" value="0" units="mmol_per_gDW_per_hr"/>
          </listOfParameters>
        </kineticLaw>
      </reaction>
      <reaction id="R_CAR_ribH" name="6,7-Dimethyl-8-(1-D-ribityl)lumazine:6,7-dimethyl-8-(1-D-ribityl)" reversible="false">
        <notes>
          <html xmlns="http://www.w3.org/1999/xhtml">
            
            <p>CONFIDENCE LEVEL: 2</p>
            <p>SUBSYSTEM: Riboflavin metabolism or Biosynthesis of secondary metabolites or Metabolism of cofactors and vitamins</p>
            <p>EC NUMBER: 2.5.1.9</p>
            <p>GENE_ASSOCIATION: ( Tery_1435 ) and ( Tery_2569 )</p>
            <p>AUTHORS: </p>
            <p>PROTEIN ASSOCIATION: </p>
          </html>
        </notes>
        <listOfReactants>
          <speciesReference species="m_d8rl_c" stoichiometry="2"/>
        </listOfReactants>
        <listOfProducts>
          <speciesReference species="m_raau_c" stoichiometry="1"/>
          <speciesReference species="m_riboflav_c" stoichiometry="1"/>
        </listOfProducts>
        <kineticLaw>
          <math xmlns="http://www.w3.org/1998/Math/MathML">
            <ci> FLUX_VALUE </ci>
          </math>
          <listOfParameters>
            <parameter id="FLUX_VALUE" value="0" units="mmol_per_gDW_per_hr"/>
            <parameter id="OBJECTIVE_COEFFICIENT" value="0" units="dimensionless"/>
            <parameter id="UPPER_BOUND" value="1000" units="mmol_per_gDW_per_hr"/>
            <parameter id="LOWER_BOUND" value="0" units="mmol_per_gDW_per_hr"/>
          </listOfParameters>
        </kineticLaw>
      </reaction>
      <reaction id="R_CAR_SFGH" name="S-formylglutathione hydrolase" reversible="true">
        <notes>
          <html xmlns="http://www.w3.org/1999/xhtml">
            
            <p>CONFIDENCE LEVEL: 2</p>
            <p>SUBSYSTEM: Microbial metabolism in diverse environments or Energy metabolism or Methane metabolism or Carbon metabolism</p>
            <p>EC NUMBER: 3.1.2.12</p>
            <p>GENE_ASSOCIATION: ( Tery_2838 )</p>
            <p>AUTHORS: </p>
            <p>PROTEIN ASSOCIATION: </p>
          </html>
        </notes>
        <listOfReactants>
          <speciesReference species="m_fglth_c" stoichiometry="1"/>
          <speciesReference species="m_h2o_c" stoichiometry="1"/>
        </listOfReactants>
        <listOfProducts>
          <speciesReference species="m_for_c" stoichiometry="1"/>
          <speciesReference species="m_h_c" stoichiometry="1"/>
          <speciesReference species="m_gth_c" stoichiometry="1"/>
        </listOfProducts>
        <kineticLaw>
          <math xmlns="http://www.w3.org/1998/Math/MathML">
            <ci> FLUX_VALUE </ci>
          </math>
          <listOfParameters>
            <parameter id="FLUX_VALUE" value="0" units="mmol_per_gDW_per_hr"/>
            <parameter id="OBJECTIVE_COEFFICIENT" value="0" units="dimensionless"/>
            <parameter id="UPPER_BOUND" value="1000" units="mmol_per_gDW_per_hr"/>
            <parameter id="LOWER_BOUND" value="-1000" units="mmol_per_gDW_per_hr"/>
          </listOfParameters>
        </kineticLaw>
      </reaction>
      <reaction id="R_CAR_THFOR" name="5,6,7,8-Tetrahydrofolate:NADP+ oxidoreductase" reversible="true">
        <notes>
          <html xmlns="http://www.w3.org/1999/xhtml">
            <p>GENE ASSOCIATION: </p>
            <p>CONFIDENCE LEVEL: 1</p>
            <p>SUBSYSTEM: One carbon pool by folate or Metabolism of cofactors and vitamins</p>
            <p>EC NUMBER: 1.5.1.3</p>
            <p>AUTHORS: </p>
            <p>PROTEIN ASSOCIATION: </p>
          </html>
        </notes>
        <listOfReactants>
          <speciesReference species="m_h_c" stoichiometry="1"/>
          <speciesReference species="m_dhf_c" stoichiometry="1"/>
          <speciesReference species="m_nadph_c" stoichiometry="1"/>
        </listOfReactants>
        <listOfProducts>
          <speciesReference species="m_thf_c" stoichiometry="1"/>
          <speciesReference species="m_nadp_c" stoichiometry="1"/>
        </listOfProducts>
        <kineticLaw>
          <math xmlns="http://www.w3.org/1998/Math/MathML">
            <ci> FLUX_VALUE </ci>
          </math>
          <listOfParameters>
            <parameter id="FLUX_VALUE" value="0" units="mmol_per_gDW_per_hr"/>
            <parameter id="OBJECTIVE_COEFFICIENT" value="0" units="dimensionless"/>
            <parameter id="UPPER_BOUND" value="1000" units="mmol_per_gDW_per_hr"/>
            <parameter id="LOWER_BOUND" value="-1000" units="mmol_per_gDW_per_hr"/>
          </listOfParameters>
        </kineticLaw>
      </reaction>
      <reaction id="R_CAR_ubiE" name="3-demethylubiquinone-9 3-o-methyltransferase" reversible="false">
        <notes>
          <html xmlns="http://www.w3.org/1999/xhtml">
            
            <p>CONFIDENCE LEVEL: 1</p>
            <p>SUBSYSTEM: Biosynthesis of secondary metabolites or Metabolism of cofactors and vitamins or Ubiquinone and other terpenoid-quinone biosynthesis</p>
            <p>EC NUMBER: 2.1.1.64</p>
            <p>GENE_ASSOCIATION: ubiE</p>
            <p>AUTHORS: </p>
            <p>PROTEIN ASSOCIATION: </p>
          </html>
        </notes>
        <listOfReactants>
          <speciesReference species="m_2op3m5h6mbq_c" stoichiometry="1"/>
          <speciesReference species="m_sam_c" stoichiometry="1"/>
        </listOfReactants>
        <listOfProducts>
          <speciesReference species="m_h_c" stoichiometry="1"/>
          <speciesReference species="m_sah_c" stoichiometry="1"/>
          <speciesReference species="m_ubiquon8_c" stoichiometry="1"/>
        </listOfProducts>
        <kineticLaw>
          <math xmlns="http://www.w3.org/1998/Math/MathML">
            <ci> FLUX_VALUE </ci>
          </math>
          <listOfParameters>
            <parameter id="FLUX_VALUE" value="0" units="mmol_per_gDW_per_hr"/>
            <parameter id="OBJECTIVE_COEFFICIENT" value="0" units="dimensionless"/>
            <parameter id="UPPER_BOUND" value="1000" units="mmol_per_gDW_per_hr"/>
            <parameter id="LOWER_BOUND" value="0" units="mmol_per_gDW_per_hr"/>
          </listOfParameters>
        </kineticLaw>
      </reaction>
      <reaction id="R_CAR_ubiE2" name="S-adenosylmethione:2-demethylmenaquinone methyltransferase" reversible="false">
        <notes>
          <html xmlns="http://www.w3.org/1999/xhtml">
            
            <p>CONFIDENCE LEVEL: 1</p>
            <p>SUBSYSTEM: Biosynthesis of secondary metabolites or Metabolism of cofactors and vitamins or Ubiquinone and other terpenoid-quinone biosynthesis</p>
            <p>EC NUMBER: 2.1.1.163</p>
            <p>GENE_ASSOCIATION: ubiE</p>
            <p>AUTHORS: </p>
            <p>PROTEIN ASSOCIATION: </p>
          </html>
        </notes>
        <listOfReactants>
          <speciesReference species="m_2_demmqui8_c" stoichiometry="1"/>
          <speciesReference species="m_sam_c" stoichiometry="1"/>
        </listOfReactants>
        <listOfProducts>
          <speciesReference species="m_h_c" stoichiometry="1"/>
          <speciesReference species="m_sah_c" stoichiometry="1"/>
          <speciesReference species="m_mq8_c" stoichiometry="1"/>
        </listOfProducts>
        <kineticLaw>
          <math xmlns="http://www.w3.org/1998/Math/MathML">
            <ci> FLUX_VALUE </ci>
          </math>
          <listOfParameters>
            <parameter id="FLUX_VALUE" value="0" units="mmol_per_gDW_per_hr"/>
            <parameter id="OBJECTIVE_COEFFICIENT" value="0" units="dimensionless"/>
            <parameter id="UPPER_BOUND" value="1000" units="mmol_per_gDW_per_hr"/>
            <parameter id="LOWER_BOUND" value="0" units="mmol_per_gDW_per_hr"/>
          </listOfParameters>
        </kineticLaw>
      </reaction>
      <reaction id="R_FA_10M3HXDD" name="10-methyl-3-oxo-dodecanoyl-ACP:NADP+ oxidoreductase" reversible="true">
        <notes>
          <html xmlns="http://www.w3.org/1999/xhtml">
            <p>GENE ASSOCIATION: </p>
            <p>CONFIDENCE LEVEL: 1</p>
            <p>SUBSYSTEM: Folate biosynthesis or Biosynthesis of unsaturated fatty acids or Lipid metabolism</p>
            <p>EC NUMBER: 1.1.1.0</p>
            <p>AUTHORS: </p>
            <p>PROTEIN ASSOCIATION: </p>
          </html>
        </notes>
        <listOfReactants>
          <speciesReference species="m_mode_acp_c" stoichiometry="1"/>
          <speciesReference species="m_h_c" stoichiometry="1"/>
          <speciesReference species="m_nadph_c" stoichiometry="1"/>
        </listOfReactants>
        <listOfProducts>
          <speciesReference species="m_10m3hxdd_acp_c" stoichiometry="1"/>
          <speciesReference species="m_nadp_c" stoichiometry="1"/>
        </listOfProducts>
        <kineticLaw>
          <math xmlns="http://www.w3.org/1998/Math/MathML">
            <ci> FLUX_VALUE </ci>
          </math>
          <listOfParameters>
            <parameter id="FLUX_VALUE" value="0" units="mmol_per_gDW_per_hr"/>
            <parameter id="OBJECTIVE_COEFFICIENT" value="0" units="dimensionless"/>
            <parameter id="UPPER_BOUND" value="1000" units="mmol_per_gDW_per_hr"/>
            <parameter id="LOWER_BOUND" value="-1000" units="mmol_per_gDW_per_hr"/>
          </listOfParameters>
        </kineticLaw>
      </reaction>
      <reaction id="R_FA_10M3HXUD" name="10-methyl-3-oxo-undecanoyl-ACP:NADP+ oxidoreductase" reversible="true">
        <notes>
          <html xmlns="http://www.w3.org/1999/xhtml">
            
            <p>CONFIDENCE LEVEL: 2</p>
            <p>SUBSYSTEM: Biosynthesis of unsaturated fatty acids or Fatty acid metabolism or Biotin metabolism or Lipid metabolism or Biosynthesis of antibiotics</p>
            <p>EC NUMBER: 1.1.1.100 and 2.3.1.85 and 2.3.1.86</p>
            <p>GENE_ASSOCIATION: ( Tery_3438 ) and ( Tery_3758 )</p>
            <p>AUTHORS: </p>
            <p>PROTEIN ASSOCIATION: </p>
          </html>
        </notes>
        <listOfReactants>
          <speciesReference species="m_h_c" stoichiometry="1"/>
          <speciesReference species="m_nadph_c" stoichiometry="1"/>
          <speciesReference species="m_10m3oud_acp_c" stoichiometry="1"/>
        </listOfReactants>
        <listOfProducts>
          <speciesReference species="m_10m3hxud_acp_c" stoichiometry="1"/>
          <speciesReference species="m_nadp_c" stoichiometry="1"/>
        </listOfProducts>
        <kineticLaw>
          <math xmlns="http://www.w3.org/1998/Math/MathML">
            <ci> FLUX_VALUE </ci>
          </math>
          <listOfParameters>
            <parameter id="FLUX_VALUE" value="0" units="mmol_per_gDW_per_hr"/>
            <parameter id="OBJECTIVE_COEFFICIENT" value="0" units="dimensionless"/>
            <parameter id="UPPER_BOUND" value="1000" units="mmol_per_gDW_per_hr"/>
            <parameter id="LOWER_BOUND" value="-1000" units="mmol_per_gDW_per_hr"/>
          </listOfParameters>
        </kineticLaw>
      </reaction>
      <reaction id="R_FA_10MDD" name="10-methyl-trans-dodec-2-enoyl-ACP:NAD+ oxidoreductase (A-specific)" reversible="false">
        <notes>
          <html xmlns="http://www.w3.org/1999/xhtml">
            <p>GENE ASSOCIATION: </p>
            <p>CONFIDENCE LEVEL: 1</p>
            <p>SUBSYSTEM: Biosynthesis of unsaturated fatty acids or Fatty acid metabolism or Biotin metabolism or Lipid metabolism or Biosynthesis of antibiotics</p>
            <p>EC NUMBER: 1.3.1.0</p>
            <p>AUTHORS: </p>
            <p>PROTEIN ASSOCIATION: </p>
          </html>
        </notes>
        <listOfReactants>
          <speciesReference species="m_nadh_c" stoichiometry="1"/>
          <speciesReference species="m_h_c" stoichiometry="1"/>
          <speciesReference species="m_mtdd2e_acp_c" stoichiometry="1"/>
        </listOfReactants>
        <listOfProducts>
          <speciesReference species="m_nad_c" stoichiometry="1"/>
          <speciesReference species="m_10mdd_acp_c" stoichiometry="1"/>
        </listOfProducts>
        <kineticLaw>
          <math xmlns="http://www.w3.org/1998/Math/MathML">
            <ci> FLUX_VALUE </ci>
          </math>
          <listOfParameters>
            <parameter id="FLUX_VALUE" value="0" units="mmol_per_gDW_per_hr"/>
            <parameter id="OBJECTIVE_COEFFICIENT" value="0" units="dimensionless"/>
            <parameter id="UPPER_BOUND" value="1000" units="mmol_per_gDW_per_hr"/>
            <parameter id="LOWER_BOUND" value="0" units="mmol_per_gDW_per_hr"/>
          </listOfParameters>
        </kineticLaw>
      </reaction>
      <reaction id="R_FA_10MUD" name="10-methyl-trans-undec-2-enoyl-ACP:NAD+ oxidoreductase (A-specific)" reversible="false">
        <notes>
          <html xmlns="http://www.w3.org/1999/xhtml">
            <p>GENE ASSOCIATION: </p>
            <p>CONFIDENCE LEVEL: 1</p>
            <p>SUBSYSTEM: Biosynthesis of unsaturated fatty acids or Fatty acid metabolism or Biotin metabolism or Lipid metabolism or Biosynthesis of antibiotics</p>
            <p>EC NUMBER: 1.3.1.0</p>
            <p>AUTHORS: </p>
            <p>PROTEIN ASSOCIATION: </p>
          </html>
        </notes>
        <listOfReactants>
          <speciesReference species="m_nadh_c" stoichiometry="1"/>
          <speciesReference species="m_h_c" stoichiometry="1"/>
          <speciesReference species="m_10mtu2e_acp_c" stoichiometry="1"/>
        </listOfReactants>
        <listOfProducts>
          <speciesReference species="m_10mud_acp_c" stoichiometry="1"/>
          <speciesReference species="m_nad_c" stoichiometry="1"/>
        </listOfProducts>
        <kineticLaw>
          <math xmlns="http://www.w3.org/1998/Math/MathML">
            <ci> FLUX_VALUE </ci>
          </math>
          <listOfParameters>
            <parameter id="FLUX_VALUE" value="0" units="mmol_per_gDW_per_hr"/>
            <parameter id="OBJECTIVE_COEFFICIENT" value="0" units="dimensionless"/>
            <parameter id="UPPER_BOUND" value="1000" units="mmol_per_gDW_per_hr"/>
            <parameter id="LOWER_BOUND" value="0" units="mmol_per_gDW_per_hr"/>
          </listOfParameters>
        </kineticLaw>
      </reaction>
      <reaction id="R_FA_11M3HODD" name="11-methyl-3-oxo-dodecanoyl-ACP:NADP+ oxidoreductase" reversible="true">
        <notes>
          <html xmlns="http://www.w3.org/1999/xhtml">
            <p>GENE ASSOCIATION: </p>
            <p>CONFIDENCE LEVEL: 1</p>
            <p>SUBSYSTEM: Biosynthesis of unsaturated fatty acids or Fatty acid metabolism or Biotin metabolism or Lipid metabolism or Biosynthesis of antibiotics</p>
            <p>EC NUMBER: 1.1.1.0</p>
            <p>AUTHORS: </p>
            <p>PROTEIN ASSOCIATION: </p>
          </html>
        </notes>
        <listOfReactants>
          <speciesReference species="m_h_c" stoichiometry="1"/>
          <speciesReference species="m_11m3od_acp_c" stoichiometry="1"/>
          <speciesReference species="m_nadph_c" stoichiometry="1"/>
        </listOfReactants>
        <listOfProducts>
          <speciesReference species="m_11m3hodd_acp_c" stoichiometry="1"/>
          <speciesReference species="m_nadp_c" stoichiometry="1"/>
        </listOfProducts>
        <kineticLaw>
          <math xmlns="http://www.w3.org/1998/Math/MathML">
            <ci> FLUX_VALUE </ci>
          </math>
          <listOfParameters>
            <parameter id="FLUX_VALUE" value="0" units="mmol_per_gDW_per_hr"/>
            <parameter id="OBJECTIVE_COEFFICIENT" value="0" units="dimensionless"/>
            <parameter id="UPPER_BOUND" value="1000" units="mmol_per_gDW_per_hr"/>
            <parameter id="LOWER_BOUND" value="-1000" units="mmol_per_gDW_per_hr"/>
          </listOfParameters>
        </kineticLaw>
      </reaction>
      <reaction id="R_FA_11MC12" name="11-methyl-trans-dodec-2-enoyl-ACP:NAD+ oxidoreductase (A-specific)" reversible="false">
        <notes>
          <html xmlns="http://www.w3.org/1999/xhtml">
            <p>GENE ASSOCIATION: </p>
            <p>CONFIDENCE LEVEL: 1</p>
            <p>SUBSYSTEM: Biosynthesis of unsaturated fatty acids or Fatty acid metabolism or Biotin metabolism or Lipid metabolism or Biosynthesis of antibiotics</p>
            <p>EC NUMBER: 1.3.1.0</p>
            <p>AUTHORS: </p>
            <p>PROTEIN ASSOCIATION: </p>
          </html>
        </notes>
        <listOfReactants>
          <speciesReference species="m_nadh_c" stoichiometry="1"/>
          <speciesReference species="m_h_c" stoichiometry="1"/>
          <speciesReference species="m_11mtd2e_acp_c" stoichiometry="1"/>
        </listOfReactants>
        <listOfProducts>
          <speciesReference species="m_nad_c" stoichiometry="1"/>
          <speciesReference species="m_11mc12_acp_c" stoichiometry="1"/>
        </listOfProducts>
        <kineticLaw>
          <math xmlns="http://www.w3.org/1998/Math/MathML">
            <ci> FLUX_VALUE </ci>
          </math>
          <listOfParameters>
            <parameter id="FLUX_VALUE" value="0" units="mmol_per_gDW_per_hr"/>
            <parameter id="OBJECTIVE_COEFFICIENT" value="0" units="dimensionless"/>
            <parameter id="UPPER_BOUND" value="1000" units="mmol_per_gDW_per_hr"/>
            <parameter id="LOWER_BOUND" value="0" units="mmol_per_gDW_per_hr"/>
          </listOfParameters>
        </kineticLaw>
      </reaction>
      <reaction id="R_FA_12M3HTD" name="12-methyl-3-oxo-tetra-decanoyl-ACP:NADP+ oxidoreductase" reversible="true">
        <notes>
          <html xmlns="http://www.w3.org/1999/xhtml">
            <p>GENE ASSOCIATION: </p>
            <p>CONFIDENCE LEVEL: 1</p>
            <p>SUBSYSTEM: Biosynthesis of unsaturated fatty acids or Fatty acid metabolism or Biotin metabolism or Lipid metabolism or Biosynthesis of antibiotics</p>
            <p>EC NUMBER: 1.1.1.0</p>
            <p>AUTHORS: </p>
            <p>PROTEIN ASSOCIATION: </p>
          </html>
        </notes>
        <listOfReactants>
          <speciesReference species="m_h_c" stoichiometry="1"/>
          <speciesReference species="m_12m3otd_acp_c" stoichiometry="1"/>
          <speciesReference species="m_nadph_c" stoichiometry="1"/>
        </listOfReactants>
        <listOfProducts>
          <speciesReference species="m_nadp_c" stoichiometry="1"/>
          <speciesReference species="m_12m3htd_acp_c" stoichiometry="1"/>
        </listOfProducts>
        <kineticLaw>
          <math xmlns="http://www.w3.org/1998/Math/MathML">
            <ci> FLUX_VALUE </ci>
          </math>
          <listOfParameters>
            <parameter id="FLUX_VALUE" value="0" units="mmol_per_gDW_per_hr"/>
            <parameter id="OBJECTIVE_COEFFICIENT" value="0" units="dimensionless"/>
            <parameter id="UPPER_BOUND" value="1000" units="mmol_per_gDW_per_hr"/>
            <parameter id="LOWER_BOUND" value="-1000" units="mmol_per_gDW_per_hr"/>
          </listOfParameters>
        </kineticLaw>
      </reaction>
      <reaction id="R_FA_12M3HXTRID" name="12-methyl-3-oxo-tridecanoyl-ACP:NADP+ oxidoreductase" reversible="true">
        <notes>
          <html xmlns="http://www.w3.org/1999/xhtml">
            <p>GENE ASSOCIATION: </p>
            <p>CONFIDENCE LEVEL: 1</p>
            <p>SUBSYSTEM: Biosynthesis of unsaturated fatty acids or Fatty acid metabolism or Biotin metabolism or Lipid metabolism or Biosynthesis of antibiotics</p>
            <p>EC NUMBER: 1.1.1.0</p>
            <p>AUTHORS: </p>
            <p>PROTEIN ASSOCIATION: </p>
          </html>
        </notes>
        <listOfReactants>
          <speciesReference species="m_h_c" stoichiometry="1"/>
          <speciesReference species="m_nadph_c" stoichiometry="1"/>
          <speciesReference species="m_12m3oddd_acp_c" stoichiometry="1"/>
        </listOfReactants>
        <listOfProducts>
          <speciesReference species="m_nadp_c" stoichiometry="1"/>
          <speciesReference species="m_12m3hxtrid_acp_c" stoichiometry="1"/>
        </listOfProducts>
        <kineticLaw>
          <math xmlns="http://www.w3.org/1998/Math/MathML">
            <ci> FLUX_VALUE </ci>
          </math>
          <listOfParameters>
            <parameter id="FLUX_VALUE" value="0" units="mmol_per_gDW_per_hr"/>
            <parameter id="OBJECTIVE_COEFFICIENT" value="0" units="dimensionless"/>
            <parameter id="UPPER_BOUND" value="1000" units="mmol_per_gDW_per_hr"/>
            <parameter id="LOWER_BOUND" value="-1000" units="mmol_per_gDW_per_hr"/>
          </listOfParameters>
        </kineticLaw>
      </reaction>
      <reaction id="R_FA_12MTD" name="12-methyl-trans-tetra-dec-2-enoyl-ACP:NAD+ oxidoreductase (A-specific)" reversible="false">
        <notes>
          <html xmlns="http://www.w3.org/1999/xhtml">
            <p>GENE ASSOCIATION: </p>
            <p>CONFIDENCE LEVEL: 1</p>
            <p>SUBSYSTEM: Biosynthesis of unsaturated fatty acids or Fatty acid metabolism or Biotin metabolism or Lipid metabolism or Biosynthesis of antibiotics</p>
            <p>EC NUMBER: 1.3.1.0</p>
            <p>AUTHORS: </p>
            <p>PROTEIN ASSOCIATION: </p>
          </html>
        </notes>
        <listOfReactants>
          <speciesReference species="m_nadh_c" stoichiometry="1"/>
          <speciesReference species="m_12mttd2e_acp_c" stoichiometry="1"/>
          <speciesReference species="m_h_c" stoichiometry="1"/>
        </listOfReactants>
        <listOfProducts>
          <speciesReference species="m_12mtd_acp_c" stoichiometry="1"/>
          <speciesReference species="m_nad_c" stoichiometry="1"/>
        </listOfProducts>
        <kineticLaw>
          <math xmlns="http://www.w3.org/1998/Math/MathML">
            <ci> FLUX_VALUE </ci>
          </math>
          <listOfParameters>
            <parameter id="FLUX_VALUE" value="0" units="mmol_per_gDW_per_hr"/>
            <parameter id="OBJECTIVE_COEFFICIENT" value="0" units="dimensionless"/>
            <parameter id="UPPER_BOUND" value="1000" units="mmol_per_gDW_per_hr"/>
            <parameter id="LOWER_BOUND" value="0" units="mmol_per_gDW_per_hr"/>
          </listOfParameters>
        </kineticLaw>
      </reaction>
      <reaction id="R_FA_12MTRID" name="12-methyl-trans-tridec-2-enoyl-ACP:NAD+ oxidoreductase (A-specific)" reversible="false">
        <notes>
          <html xmlns="http://www.w3.org/1999/xhtml">
            <p>GENE ASSOCIATION: </p>
            <p>CONFIDENCE LEVEL: 1</p>
            <p>SUBSYSTEM: Biosynthesis of unsaturated fatty acids or Fatty acid metabolism or Biotin metabolism or Lipid metabolism or Biosynthesis of antibiotics</p>
            <p>EC NUMBER: 1.3.1.0</p>
            <p>AUTHORS: </p>
            <p>PROTEIN ASSOCIATION: </p>
          </html>
        </notes>
        <listOfReactants>
          <speciesReference species="m_nadh_c" stoichiometry="1"/>
          <speciesReference species="m_h_c" stoichiometry="1"/>
          <speciesReference species="m_12mttrid2e_acp_c" stoichiometry="1"/>
        </listOfReactants>
        <listOfProducts>
          <speciesReference species="m_12mtrid_acp_c" stoichiometry="1"/>
          <speciesReference species="m_nad_c" stoichiometry="1"/>
        </listOfProducts>
        <kineticLaw>
          <math xmlns="http://www.w3.org/1998/Math/MathML">
            <ci> FLUX_VALUE </ci>
          </math>
          <listOfParameters>
            <parameter id="FLUX_VALUE" value="0" units="mmol_per_gDW_per_hr"/>
            <parameter id="OBJECTIVE_COEFFICIENT" value="0" units="dimensionless"/>
            <parameter id="UPPER_BOUND" value="1000" units="mmol_per_gDW_per_hr"/>
            <parameter id="LOWER_BOUND" value="0" units="mmol_per_gDW_per_hr"/>
          </listOfParameters>
        </kineticLaw>
      </reaction>
      <reaction id="R_FA_13M3HXTD" name="13-methyl-3-oxo-tetra-decanoyl-ACP:NADP+ oxidoreductase" reversible="true">
        <notes>
          <html xmlns="http://www.w3.org/1999/xhtml">
            <p>GENE ASSOCIATION: </p>
            <p>CONFIDENCE LEVEL: 1</p>
            <p>SUBSYSTEM: Biosynthesis of unsaturated fatty acids or Fatty acid metabolism or Biotin metabolism or Lipid metabolism or Biosynthesis of antibiotics</p>
            <p>EC NUMBER: 1.1.1.0</p>
            <p>AUTHORS: </p>
            <p>PROTEIN ASSOCIATION: </p>
          </html>
        </notes>
        <listOfReactants>
          <speciesReference species="m_h_c" stoichiometry="1"/>
          <speciesReference species="m_13m3otd_acp_c" stoichiometry="1"/>
          <speciesReference species="m_nadph_c" stoichiometry="1"/>
        </listOfReactants>
        <listOfProducts>
          <speciesReference species="m_13m3hxtd_acp_c" stoichiometry="1"/>
          <speciesReference species="m_nadp_c" stoichiometry="1"/>
        </listOfProducts>
        <kineticLaw>
          <math xmlns="http://www.w3.org/1998/Math/MathML">
            <ci> FLUX_VALUE </ci>
          </math>
          <listOfParameters>
            <parameter id="FLUX_VALUE" value="0" units="mmol_per_gDW_per_hr"/>
            <parameter id="OBJECTIVE_COEFFICIENT" value="0" units="dimensionless"/>
            <parameter id="UPPER_BOUND" value="1000" units="mmol_per_gDW_per_hr"/>
            <parameter id="LOWER_BOUND" value="-1000" units="mmol_per_gDW_per_hr"/>
          </listOfParameters>
        </kineticLaw>
      </reaction>
      <reaction id="R_FA_13MTD" name="13-methyl-trans-tetra-dec-2-enoyl-ACP:NAD+ oxidoreductase (A-specific)" reversible="false">
        <notes>
          <html xmlns="http://www.w3.org/1999/xhtml">
            <p>GENE ASSOCIATION: </p>
            <p>CONFIDENCE LEVEL: 1</p>
            <p>SUBSYSTEM: Biosynthesis of unsaturated fatty acids or Fatty acid metabolism or Biotin metabolism or Lipid metabolism or Biosynthesis of antibiotics</p>
            <p>EC NUMBER: 1.3.1.0</p>
            <p>AUTHORS: </p>
            <p>PROTEIN ASSOCIATION: </p>
          </html>
        </notes>
        <listOfReactants>
          <speciesReference species="m_nadh_c" stoichiometry="1"/>
          <speciesReference species="m_h_c" stoichiometry="1"/>
          <speciesReference species="m_13mttd2e_acp_c" stoichiometry="1"/>
        </listOfReactants>
        <listOfProducts>
          <speciesReference species="m_13mtd_acp_c" stoichiometry="1"/>
          <speciesReference species="m_nad_c" stoichiometry="1"/>
        </listOfProducts>
        <kineticLaw>
          <math xmlns="http://www.w3.org/1998/Math/MathML">
            <ci> FLUX_VALUE </ci>
          </math>
          <listOfParameters>
            <parameter id="FLUX_VALUE" value="0" units="mmol_per_gDW_per_hr"/>
            <parameter id="OBJECTIVE_COEFFICIENT" value="0" units="dimensionless"/>
            <parameter id="UPPER_BOUND" value="1000" units="mmol_per_gDW_per_hr"/>
            <parameter id="LOWER_BOUND" value="0" units="mmol_per_gDW_per_hr"/>
          </listOfParameters>
        </kineticLaw>
      </reaction>
      <reaction id="R_FA_14M3HXHD" name="14-methyl-3-oxo-hexa-decanoyl-ACP:NADP+ oxidoreductase" reversible="true">
        <notes>
          <html xmlns="http://www.w3.org/1999/xhtml">
            <p>GENE ASSOCIATION: </p>
            <p>CONFIDENCE LEVEL: 1</p>
            <p>SUBSYSTEM: Biosynthesis of unsaturated fatty acids or Fatty acid metabolism or Biotin metabolism or Lipid metabolism or Biosynthesis of antibiotics</p>
            <p>EC NUMBER: 1.1.1.0</p>
            <p>AUTHORS: </p>
            <p>PROTEIN ASSOCIATION: </p>
          </html>
        </notes>
        <listOfReactants>
          <speciesReference species="m_14m3ohd_acp_c" stoichiometry="1"/>
          <speciesReference species="m_h_c" stoichiometry="1"/>
          <speciesReference species="m_nadph_c" stoichiometry="1"/>
        </listOfReactants>
        <listOfProducts>
          <speciesReference species="m_14m3hxhd_acp_c" stoichiometry="1"/>
          <speciesReference species="m_nadp_c" stoichiometry="1"/>
        </listOfProducts>
        <kineticLaw>
          <math xmlns="http://www.w3.org/1998/Math/MathML">
            <ci> FLUX_VALUE </ci>
          </math>
          <listOfParameters>
            <parameter id="FLUX_VALUE" value="0" units="mmol_per_gDW_per_hr"/>
            <parameter id="OBJECTIVE_COEFFICIENT" value="0" units="dimensionless"/>
            <parameter id="UPPER_BOUND" value="1000" units="mmol_per_gDW_per_hr"/>
            <parameter id="LOWER_BOUND" value="-1000" units="mmol_per_gDW_per_hr"/>
          </listOfParameters>
        </kineticLaw>
      </reaction>
      <reaction id="R_FA_14M3HXPD" name="14-methyl-3-oxo-pentadecanoyl-ACP:NADP+ oxidoreductase" reversible="true">
        <notes>
          <html xmlns="http://www.w3.org/1999/xhtml">
            <p>GENE ASSOCIATION: </p>
            <p>CONFIDENCE LEVEL: 1</p>
            <p>SUBSYSTEM: Biosynthesis of unsaturated fatty acids or Fatty acid metabolism or Biotin metabolism or Lipid metabolism or Biosynthesis of antibiotics</p>
            <p>EC NUMBER: 1.1.1.0</p>
            <p>AUTHORS: </p>
            <p>PROTEIN ASSOCIATION: </p>
          </html>
        </notes>
        <listOfReactants>
          <speciesReference species="m_h_c" stoichiometry="1"/>
          <speciesReference species="m_14m3o_pd_acp_c" stoichiometry="1"/>
          <speciesReference species="m_nadph_c" stoichiometry="1"/>
        </listOfReactants>
        <listOfProducts>
          <speciesReference species="m_14m3hxpd_acp_c" stoichiometry="1"/>
          <speciesReference species="m_nadp_c" stoichiometry="1"/>
        </listOfProducts>
        <kineticLaw>
          <math xmlns="http://www.w3.org/1998/Math/MathML">
            <ci> FLUX_VALUE </ci>
          </math>
          <listOfParameters>
            <parameter id="FLUX_VALUE" value="0" units="mmol_per_gDW_per_hr"/>
            <parameter id="OBJECTIVE_COEFFICIENT" value="0" units="dimensionless"/>
            <parameter id="UPPER_BOUND" value="1000" units="mmol_per_gDW_per_hr"/>
            <parameter id="LOWER_BOUND" value="-1000" units="mmol_per_gDW_per_hr"/>
          </listOfParameters>
        </kineticLaw>
      </reaction>
      <reaction id="R_FA_14MHD" name="14-methyl-trans-hexa-dec-2-enoyl-ACP:NAD+ oxidoreductase (A-specific)" reversible="false">
        <notes>
          <html xmlns="http://www.w3.org/1999/xhtml">
            <p>GENE ASSOCIATION: </p>
            <p>CONFIDENCE LEVEL: 1</p>
            <p>SUBSYSTEM: Biosynthesis of unsaturated fatty acids or Fatty acid metabolism or Biotin metabolism or Lipid metabolism or Biosynthesis of antibiotics</p>
            <p>EC NUMBER: 1.3.1.0</p>
            <p>AUTHORS: </p>
            <p>PROTEIN ASSOCIATION: </p>
          </html>
        </notes>
        <listOfReactants>
          <speciesReference species="m_nadh_c" stoichiometry="1"/>
          <speciesReference species="m_14mthd2e_acp_c" stoichiometry="1"/>
          <speciesReference species="m_h_c" stoichiometry="1"/>
        </listOfReactants>
        <listOfProducts>
          <speciesReference species="m_14mhd_acp_c" stoichiometry="1"/>
          <speciesReference species="m_nad_c" stoichiometry="1"/>
        </listOfProducts>
        <kineticLaw>
          <math xmlns="http://www.w3.org/1998/Math/MathML">
            <ci> FLUX_VALUE </ci>
          </math>
          <listOfParameters>
            <parameter id="FLUX_VALUE" value="0" units="mmol_per_gDW_per_hr"/>
            <parameter id="OBJECTIVE_COEFFICIENT" value="0" units="dimensionless"/>
            <parameter id="UPPER_BOUND" value="1000" units="mmol_per_gDW_per_hr"/>
            <parameter id="LOWER_BOUND" value="0" units="mmol_per_gDW_per_hr"/>
          </listOfParameters>
        </kineticLaw>
      </reaction>
      <reaction id="R_FA_14MPD" name="14-methyl-trans-pentadec-2-enoyl-ACP:NAD+ oxidoreductase (A-specific)" reversible="false">
        <notes>
          <html xmlns="http://www.w3.org/1999/xhtml">
            <p>GENE ASSOCIATION: </p>
            <p>CONFIDENCE LEVEL: 1</p>
            <p>SUBSYSTEM: Biosynthesis of unsaturated fatty acids or Fatty acid metabolism or Biotin metabolism or Lipid metabolism or Biosynthesis of antibiotics</p>
            <p>EC NUMBER: 1.3.1.0</p>
            <p>AUTHORS: </p>
            <p>PROTEIN ASSOCIATION: </p>
          </html>
        </notes>
        <listOfReactants>
          <speciesReference species="m_nadh_c" stoichiometry="1"/>
          <speciesReference species="m_h_c" stoichiometry="1"/>
          <speciesReference species="m_14mtpd2e_acp_c" stoichiometry="1"/>
        </listOfReactants>
        <listOfProducts>
          <speciesReference species="m_14mpd_acp_c" stoichiometry="1"/>
          <speciesReference species="m_nad_c" stoichiometry="1"/>
        </listOfProducts>
        <kineticLaw>
          <math xmlns="http://www.w3.org/1998/Math/MathML">
            <ci> FLUX_VALUE </ci>
          </math>
          <listOfParameters>
            <parameter id="FLUX_VALUE" value="0" units="mmol_per_gDW_per_hr"/>
            <parameter id="OBJECTIVE_COEFFICIENT" value="0" units="dimensionless"/>
            <parameter id="UPPER_BOUND" value="1000" units="mmol_per_gDW_per_hr"/>
            <parameter id="LOWER_BOUND" value="0" units="mmol_per_gDW_per_hr"/>
          </listOfParameters>
        </kineticLaw>
      </reaction>
      <reaction id="R_FA_15M3HXHD" name="15-methyl-3-oxo-hexa-decanoyl-ACP:NADP+ oxidoreductase" reversible="true">
        <notes>
          <html xmlns="http://www.w3.org/1999/xhtml">
            <p>GENE ASSOCIATION: </p>
            <p>CONFIDENCE LEVEL: 1</p>
            <p>SUBSYSTEM: Biosynthesis of unsaturated fatty acids or Fatty acid metabolism or Biotin metabolism or Lipid metabolism or Biosynthesis of antibiotics</p>
            <p>EC NUMBER: 1.1.1.0</p>
            <p>AUTHORS: </p>
            <p>PROTEIN ASSOCIATION: </p>
          </html>
        </notes>
        <listOfReactants>
          <speciesReference species="m_h_c" stoichiometry="1"/>
          <speciesReference species="m_nadph_c" stoichiometry="1"/>
          <speciesReference species="m_15m3ohd_acp_c" stoichiometry="1"/>
        </listOfReactants>
        <listOfProducts>
          <speciesReference species="m_nadp_c" stoichiometry="1"/>
          <speciesReference species="m_15m3hxhd_acp_c" stoichiometry="1"/>
        </listOfProducts>
        <kineticLaw>
          <math xmlns="http://www.w3.org/1998/Math/MathML">
            <ci> FLUX_VALUE </ci>
          </math>
          <listOfParameters>
            <parameter id="FLUX_VALUE" value="0" units="mmol_per_gDW_per_hr"/>
            <parameter id="OBJECTIVE_COEFFICIENT" value="0" units="dimensionless"/>
            <parameter id="UPPER_BOUND" value="1000" units="mmol_per_gDW_per_hr"/>
            <parameter id="LOWER_BOUND" value="-1000" units="mmol_per_gDW_per_hr"/>
          </listOfParameters>
        </kineticLaw>
      </reaction>
      <reaction id="R_FA_15MHD" name="15-methyl-trans-hexa-dec-2-enoyl-ACP:NAD+ oxidoreductase (A-specific)" reversible="false">
        <notes>
          <html xmlns="http://www.w3.org/1999/xhtml">
            <p>GENE ASSOCIATION: </p>
            <p>CONFIDENCE LEVEL: 1</p>
            <p>SUBSYSTEM: Biosynthesis of unsaturated fatty acids or Fatty acid metabolism or Biotin metabolism or Lipid metabolism or Biosynthesis of antibiotics</p>
            <p>EC NUMBER: 1.3.1.0</p>
            <p>AUTHORS: </p>
            <p>PROTEIN ASSOCIATION: </p>
          </html>
        </notes>
        <listOfReactants>
          <speciesReference species="m_nadh_c" stoichiometry="1"/>
          <speciesReference species="m_h_c" stoichiometry="1"/>
          <speciesReference species="m_15mthd2e_acp_c" stoichiometry="1"/>
        </listOfReactants>
        <listOfProducts>
          <speciesReference species="m_nad_c" stoichiometry="1"/>
          <speciesReference species="m_15mhd_acp_c" stoichiometry="1"/>
        </listOfProducts>
        <kineticLaw>
          <math xmlns="http://www.w3.org/1998/Math/MathML">
            <ci> FLUX_VALUE </ci>
          </math>
          <listOfParameters>
            <parameter id="FLUX_VALUE" value="0" units="mmol_per_gDW_per_hr"/>
            <parameter id="OBJECTIVE_COEFFICIENT" value="0" units="dimensionless"/>
            <parameter id="UPPER_BOUND" value="1000" units="mmol_per_gDW_per_hr"/>
            <parameter id="LOWER_BOUND" value="0" units="mmol_per_gDW_per_hr"/>
          </listOfParameters>
        </kineticLaw>
      </reaction>
      <reaction id="R_FA_2EDD" name="(3R)-3-Hydroxybutanoyl-[acyl-carrier-protein] hydro-lyase" reversible="false">
        <notes>
          <html xmlns="http://www.w3.org/1999/xhtml">
            <p>GENE ASSOCIATION: </p>
            <p>CONFIDENCE LEVEL: 1</p>
            <p>SUBSYSTEM: Biosynthesis of unsaturated fatty acids or Fatty acid metabolism or Biotin metabolism or Lipid metabolism or Biosynthesis of antibiotics</p>
            <p>EC NUMBER: |2.3.1.85|2.3.1.86|4.2.1.58|4.2.1.60|4.2.1.61|</p>
            <p>AUTHORS: </p>
            <p>PROTEIN ASSOCIATION: </p>
          </html>
        </notes>
        <listOfReactants>
          <speciesReference species="m_3hxdd_acp_c" stoichiometry="1"/>
        </listOfReactants>
        <listOfProducts>
          <speciesReference species="m_h2o_c" stoichiometry="1"/>
          <speciesReference species="m_2edd_acp_c" stoichiometry="1"/>
        </listOfProducts>
        <kineticLaw>
          <math xmlns="http://www.w3.org/1998/Math/MathML">
            <ci> FLUX_VALUE </ci>
          </math>
          <listOfParameters>
            <parameter id="FLUX_VALUE" value="0" units="mmol_per_gDW_per_hr"/>
            <parameter id="OBJECTIVE_COEFFICIENT" value="0" units="dimensionless"/>
            <parameter id="UPPER_BOUND" value="1000" units="mmol_per_gDW_per_hr"/>
            <parameter id="LOWER_BOUND" value="0" units="mmol_per_gDW_per_hr"/>
          </listOfParameters>
        </kineticLaw>
      </reaction>
      <reaction id="R_FA_2HDACP" name="(3R)-3-Hydroxypalmitoyl-[acyl-carrier-protein] hydro-lyase" reversible="false">
        <notes>
          <html xmlns="http://www.w3.org/1999/xhtml">
            <p>GENE ASSOCIATION: </p>
            <p>CONFIDENCE LEVEL: 1</p>
            <p>SUBSYSTEM: Biosynthesis of unsaturated fatty acids or Fatty acid metabolism or Biotin metabolism or Lipid metabolism or Biosynthesis of antibiotics</p>
            <p>EC NUMBER: |2.3.1.85|2.3.1.86|4.2.1.61|</p>
            <p>AUTHORS: </p>
            <p>PROTEIN ASSOCIATION: </p>
          </html>
        </notes>
        <listOfReactants>
          <speciesReference species="m_3hpacp_c" stoichiometry="1"/>
        </listOfReactants>
        <listOfProducts>
          <speciesReference species="m_h2o_c" stoichiometry="1"/>
          <speciesReference species="m_2hdacp_c" stoichiometry="1"/>
        </listOfProducts>
        <kineticLaw>
          <math xmlns="http://www.w3.org/1998/Math/MathML">
            <ci> FLUX_VALUE </ci>
          </math>
          <listOfParameters>
            <parameter id="FLUX_VALUE" value="0" units="mmol_per_gDW_per_hr"/>
            <parameter id="OBJECTIVE_COEFFICIENT" value="0" units="dimensionless"/>
            <parameter id="UPPER_BOUND" value="1000" units="mmol_per_gDW_per_hr"/>
            <parameter id="LOWER_BOUND" value="0" units="mmol_per_gDW_per_hr"/>
          </listOfParameters>
        </kineticLaw>
      </reaction>
      <reaction id="R_FA_2TCVE" name="(2-trans-11-cis)-vaccen-2-enoyl-acp: hydro-lyase" reversible="false">
        <notes>
          <html xmlns="http://www.w3.org/1999/xhtml">
            
            <p>CONFIDENCE LEVEL: 2</p>
            <p>SUBSYSTEM: Biosynthesis of unsaturated fatty acids or Fatty acid metabolism or Biotin metabolism or Lipid metabolism or Biosynthesis of antibiotics</p>
            <p>EC NUMBER: 4.2.1.59</p>
            <p>GENE_ASSOCIATION: ( Tery_3319 )</p>
            <p>AUTHORS: </p>
            <p>PROTEIN ASSOCIATION: </p>
          </html>
        </notes>
        <listOfReactants>
          <speciesReference species="m_3hxv_acp_c" stoichiometry="1"/>
        </listOfReactants>
        <listOfProducts>
          <speciesReference species="m_2tcve_acp_c" stoichiometry="1"/>
          <speciesReference species="m_h2o_c" stoichiometry="1"/>
        </listOfProducts>
        <kineticLaw>
          <math xmlns="http://www.w3.org/1998/Math/MathML">
            <ci> FLUX_VALUE </ci>
          </math>
          <listOfParameters>
            <parameter id="FLUX_VALUE" value="0" units="mmol_per_gDW_per_hr"/>
            <parameter id="OBJECTIVE_COEFFICIENT" value="0" units="dimensionless"/>
            <parameter id="UPPER_BOUND" value="1000" units="mmol_per_gDW_per_hr"/>
            <parameter id="LOWER_BOUND" value="0" units="mmol_per_gDW_per_hr"/>
          </listOfParameters>
        </kineticLaw>
      </reaction>
      <reaction id="R_FA_3HXC18" name="3-Hydroxyoctodecanoyl-ACP:NADP+ oxidoreductase" reversible="true">
        <notes>
          <html xmlns="http://www.w3.org/1999/xhtml">
            <p>GENE ASSOCIATION: </p>
            <p>CONFIDENCE LEVEL: 1</p>
            <p>SUBSYSTEM: Biosynthesis of unsaturated fatty acids or Fatty acid metabolism or Biotin metabolism or Lipid metabolism or Biosynthesis of antibiotics</p>
            <p>EC NUMBER: 1.1.1.0</p>
            <p>AUTHORS: </p>
            <p>PROTEIN ASSOCIATION: </p>
          </html>
        </notes>
        <listOfReactants>
          <speciesReference species="m_h_c" stoichiometry="1"/>
          <speciesReference species="m_nadph_c" stoichiometry="1"/>
          <speciesReference species="m_3ood_acp_c" stoichiometry="1"/>
        </listOfReactants>
        <listOfProducts>
          <speciesReference species="m_3hxc18_acp_c" stoichiometry="1"/>
          <speciesReference species="m_nadp_c" stoichiometry="1"/>
        </listOfProducts>
        <kineticLaw>
          <math xmlns="http://www.w3.org/1998/Math/MathML">
            <ci> FLUX_VALUE </ci>
          </math>
          <listOfParameters>
            <parameter id="FLUX_VALUE" value="0" units="mmol_per_gDW_per_hr"/>
            <parameter id="OBJECTIVE_COEFFICIENT" value="0" units="dimensionless"/>
            <parameter id="UPPER_BOUND" value="1000" units="mmol_per_gDW_per_hr"/>
            <parameter id="LOWER_BOUND" value="-1000" units="mmol_per_gDW_per_hr"/>
          </listOfParameters>
        </kineticLaw>
      </reaction>
      <reaction id="R_FA_3HXHD" name="(3R)-3-hydroxy-cis-delta9-hexadecenoyl: 3-ketoacyl-ACP reductase, 3-oxoacyl-ACP reductase" reversible="false">
        <notes>
          <html xmlns="http://www.w3.org/1999/xhtml">
            
            <p>CONFIDENCE LEVEL: 2</p>
            <p>SUBSYSTEM: Biosynthesis of unsaturated fatty acids or Fatty acid metabolism or Biotin metabolism or Lipid metabolism or Biosynthesis of antibiotics</p>
            <p>EC NUMBER: 1.1.1.100</p>
            <p>GENE_ASSOCIATION: ( Tery_3758 )</p>
            <p>AUTHORS: </p>
            <p>PROTEIN ASSOCIATION: </p>
          </html>
        </notes>
        <listOfReactants>
          <speciesReference species="m_h_c" stoichiometry="1"/>
          <speciesReference species="m_3ohd_acp_c" stoichiometry="1"/>
          <speciesReference species="m_nadph_c" stoichiometry="1"/>
        </listOfReactants>
        <listOfProducts>
          <speciesReference species="m_3hxhd_acp_c" stoichiometry="1"/>
          <speciesReference species="m_nadp_c" stoichiometry="1"/>
        </listOfProducts>
        <kineticLaw>
          <math xmlns="http://www.w3.org/1998/Math/MathML">
            <ci> FLUX_VALUE </ci>
          </math>
          <listOfParameters>
            <parameter id="FLUX_VALUE" value="0" units="mmol_per_gDW_per_hr"/>
            <parameter id="OBJECTIVE_COEFFICIENT" value="0" units="dimensionless"/>
            <parameter id="UPPER_BOUND" value="1000" units="mmol_per_gDW_per_hr"/>
            <parameter id="LOWER_BOUND" value="0" units="mmol_per_gDW_per_hr"/>
          </listOfParameters>
        </kineticLaw>
      </reaction>
      <reaction id="R_FA_3HXTD" name="beta-ketoacyl synthase" reversible="false">
        <notes>
          <html xmlns="http://www.w3.org/1999/xhtml">
            
            <p>CONFIDENCE LEVEL: 2</p>
            <p>SUBSYSTEM: Biosynthesis of unsaturated fatty acids or Fatty acid metabolism or Biotin metabolism or Lipid metabolism or Biosynthesis of antibiotics</p>
            <p>EC NUMBER: 1.1.1.100</p>
            <p>GENE_ASSOCIATION: ( Tery_3758 )</p>
            <p>AUTHORS: </p>
            <p>PROTEIN ASSOCIATION: </p>
          </html>
        </notes>
        <listOfReactants>
          <speciesReference species="m_h_c" stoichiometry="1"/>
          <speciesReference species="m_3otd_acp_c" stoichiometry="1"/>
          <speciesReference species="m_nadph_c" stoichiometry="1"/>
        </listOfReactants>
        <listOfProducts>
          <speciesReference species="m_3hxtd_acp_c" stoichiometry="1"/>
          <speciesReference species="m_nadp_c" stoichiometry="1"/>
        </listOfProducts>
        <kineticLaw>
          <math xmlns="http://www.w3.org/1998/Math/MathML">
            <ci> FLUX_VALUE </ci>
          </math>
          <listOfParameters>
            <parameter id="FLUX_VALUE" value="0" units="mmol_per_gDW_per_hr"/>
            <parameter id="OBJECTIVE_COEFFICIENT" value="0" units="dimensionless"/>
            <parameter id="UPPER_BOUND" value="1000" units="mmol_per_gDW_per_hr"/>
            <parameter id="LOWER_BOUND" value="0" units="mmol_per_gDW_per_hr"/>
          </listOfParameters>
        </kineticLaw>
      </reaction>
      <reaction id="R_FA_3HXV" name="(R)-3-hydroxy-cis-vacc-11-enoyl: 3-ketoacyl-ACP reductase, 3-oxoacyl-ACP reductase" reversible="false">
        <notes>
          <html xmlns="http://www.w3.org/1999/xhtml">
            
            <p>CONFIDENCE LEVEL: 2</p>
            <p>SUBSYSTEM: Biosynthesis of unsaturated fatty acids or Fatty acid metabolism or Biotin metabolism or Lipid metabolism or Biosynthesis of antibiotics</p>
            <p>EC NUMBER: 1.1.1.100</p>
            <p>GENE_ASSOCIATION: ( Tery_3758 )</p>
            <p>AUTHORS: </p>
            <p>PROTEIN ASSOCIATION: </p>
          </html>
        </notes>
        <listOfReactants>
          <speciesReference species="m_h_c" stoichiometry="1"/>
          <speciesReference species="m_3ove_acp_c" stoichiometry="1"/>
          <speciesReference species="m_nadph_c" stoichiometry="1"/>
        </listOfReactants>
        <listOfProducts>
          <speciesReference species="m_3hxv_acp_c" stoichiometry="1"/>
          <speciesReference species="m_nadp_c" stoichiometry="1"/>
        </listOfProducts>
        <kineticLaw>
          <math xmlns="http://www.w3.org/1998/Math/MathML">
            <ci> FLUX_VALUE </ci>
          </math>
          <listOfParameters>
            <parameter id="FLUX_VALUE" value="0" units="mmol_per_gDW_per_hr"/>
            <parameter id="OBJECTIVE_COEFFICIENT" value="0" units="dimensionless"/>
            <parameter id="UPPER_BOUND" value="1000" units="mmol_per_gDW_per_hr"/>
            <parameter id="LOWER_BOUND" value="0" units="mmol_per_gDW_per_hr"/>
          </listOfParameters>
        </kineticLaw>
      </reaction>
      <reaction id="R_FA_3OC14" name="(3R)-3-Hydroxytetradecanoyl-[acyl-carrier-protein]:NADP+" reversible="false">
        <notes>
          <html xmlns="http://www.w3.org/1999/xhtml">
            <p>GENE ASSOCIATION: </p>
            <p>CONFIDENCE LEVEL: 1</p>
            <p>SUBSYSTEM: Biosynthesis of unsaturated fatty acids or Fatty acid metabolism or Biotin metabolism or Lipid metabolism or Biosynthesis of antibiotics</p>
            <p>EC NUMBER: |1.1.1.100|2.3.1.85|2.3.1.86|</p>
            <p>AUTHORS: </p>
            <p>PROTEIN ASSOCIATION: </p>
          </html>
        </notes>
        <listOfReactants>
          <speciesReference species="m_h_c" stoichiometry="1"/>
          <speciesReference species="m_nadph_c" stoichiometry="1"/>
          <speciesReference species="m_3oc14_acp_c" stoichiometry="1"/>
        </listOfReactants>
        <listOfProducts>
          <speciesReference species="m_hma_c" stoichiometry="1"/>
          <speciesReference species="m_nadp_c" stoichiometry="1"/>
        </listOfProducts>
        <kineticLaw>
          <math xmlns="http://www.w3.org/1998/Math/MathML">
            <ci> FLUX_VALUE </ci>
          </math>
          <listOfParameters>
            <parameter id="FLUX_VALUE" value="0" units="mmol_per_gDW_per_hr"/>
            <parameter id="OBJECTIVE_COEFFICIENT" value="0" units="dimensionless"/>
            <parameter id="UPPER_BOUND" value="1000" units="mmol_per_gDW_per_hr"/>
            <parameter id="LOWER_BOUND" value="0" units="mmol_per_gDW_per_hr"/>
          </listOfParameters>
        </kineticLaw>
      </reaction>
      <reaction id="R_FA_3OC14_A" name="dodecanoyl-[acyl-carrier-protein]:malonyl-[acyl-carrier-protein]" reversible="false">
        <notes>
          <html xmlns="http://www.w3.org/1999/xhtml">
            
            <p>CONFIDENCE LEVEL: 2</p>
            <p>SUBSYSTEM: Biosynthesis of unsaturated fatty acids or Biotin metabolism or Lysine biosynthesis or Lipid metabolism or Biosynthesis of antibiotics</p>
            <p>EC NUMBER: ( 2.3.1.41 and 2.3.1.179 or 2.3.1.41 and 2.3.1.180 )</p>
            <p>GENE_ASSOCIATION: ( Tery_0451 ) and ( Tery_1817 )</p>
            <p>AUTHORS: </p>
            <p>PROTEIN ASSOCIATION: </p>
          </html>
        </notes>
        <listOfReactants>
          <speciesReference species="m_h_c" stoichiometry="1"/>
          <speciesReference species="m_dd_acp_c" stoichiometry="1"/>
          <speciesReference species="m_mal_acp_c" stoichiometry="1"/>
        </listOfReactants>
        <listOfProducts>
          <speciesReference species="m_co2_c" stoichiometry="1"/>
          <speciesReference species="m_acp_c" stoichiometry="1"/>
          <speciesReference species="m_3oc14_acp_c" stoichiometry="1"/>
        </listOfProducts>
        <kineticLaw>
          <math xmlns="http://www.w3.org/1998/Math/MathML">
            <ci> FLUX_VALUE </ci>
          </math>
          <listOfParameters>
            <parameter id="FLUX_VALUE" value="0" units="mmol_per_gDW_per_hr"/>
            <parameter id="OBJECTIVE_COEFFICIENT" value="0" units="dimensionless"/>
            <parameter id="UPPER_BOUND" value="1000" units="mmol_per_gDW_per_hr"/>
            <parameter id="LOWER_BOUND" value="0" units="mmol_per_gDW_per_hr"/>
          </listOfParameters>
        </kineticLaw>
      </reaction>
      <reaction id="R_FA_3OD" name="(3R)-3-Hydroxydecanoyl-[acyl-carrier-protein]:NADP+ oxidoreductase" reversible="false">
        <notes>
          <html xmlns="http://www.w3.org/1999/xhtml">
            <p>GENE ASSOCIATION: </p>
            <p>CONFIDENCE LEVEL: 1</p>
            <p>SUBSYSTEM: Biosynthesis of unsaturated fatty acids or Fatty acid metabolism or Biotin metabolism or Lipid metabolism or Biosynthesis of antibiotics</p>
            <p>EC NUMBER: |1.1.1.100|2.3.1.85|2.3.1.86|</p>
            <p>AUTHORS: </p>
            <p>PROTEIN ASSOCIATION: </p>
          </html>
        </notes>
        <listOfReactants>
          <speciesReference species="m_h_c" stoichiometry="1"/>
          <speciesReference species="m_nadph_c" stoichiometry="1"/>
          <speciesReference species="m_3od_acp_c" stoichiometry="1"/>
        </listOfReactants>
        <listOfProducts>
          <speciesReference species="m_3hxd_acp_c" stoichiometry="1"/>
          <speciesReference species="m_nadp_c" stoichiometry="1"/>
        </listOfProducts>
        <kineticLaw>
          <math xmlns="http://www.w3.org/1998/Math/MathML">
            <ci> FLUX_VALUE </ci>
          </math>
          <listOfParameters>
            <parameter id="FLUX_VALUE" value="0" units="mmol_per_gDW_per_hr"/>
            <parameter id="OBJECTIVE_COEFFICIENT" value="0" units="dimensionless"/>
            <parameter id="UPPER_BOUND" value="1000" units="mmol_per_gDW_per_hr"/>
            <parameter id="LOWER_BOUND" value="0" units="mmol_per_gDW_per_hr"/>
          </listOfParameters>
        </kineticLaw>
      </reaction>
      <reaction id="R_FA_3OD_A" name="Octanoyl-[acyl-carrier protein]:malonyl-[acyl-carrier-protein]" reversible="false">
        <notes>
          <html xmlns="http://www.w3.org/1999/xhtml">
            
            <p>CONFIDENCE LEVEL: 2</p>
            <p>SUBSYSTEM: Biosynthesis of unsaturated fatty acids or Fatty acid metabolism or Biotin metabolism or Lipid metabolism or Biosynthesis of antibiotics</p>
            <p>EC NUMBER: ( 2.3.1.41 and 2.3.1.179 or 2.3.1.41 and 2.3.1.180 )</p>
            <p>GENE_ASSOCIATION: ( Tery_0451 ) and ( Tery_1817 )</p>
            <p>AUTHORS: </p>
            <p>PROTEIN ASSOCIATION: </p>
          </html>
        </notes>
        <listOfReactants>
          <speciesReference species="m_h_c" stoichiometry="1"/>
          <speciesReference species="m_o_acp_c" stoichiometry="1"/>
          <speciesReference species="m_mal_acp_c" stoichiometry="1"/>
        </listOfReactants>
        <listOfProducts>
          <speciesReference species="m_3od_acp_c" stoichiometry="1"/>
          <speciesReference species="m_acp_c" stoichiometry="1"/>
          <speciesReference species="m_co2_c" stoichiometry="1"/>
        </listOfProducts>
        <kineticLaw>
          <math xmlns="http://www.w3.org/1998/Math/MathML">
            <ci> FLUX_VALUE </ci>
          </math>
          <listOfParameters>
            <parameter id="FLUX_VALUE" value="0" units="mmol_per_gDW_per_hr"/>
            <parameter id="OBJECTIVE_COEFFICIENT" value="0" units="dimensionless"/>
            <parameter id="UPPER_BOUND" value="1000" units="mmol_per_gDW_per_hr"/>
            <parameter id="LOWER_BOUND" value="0" units="mmol_per_gDW_per_hr"/>
          </listOfParameters>
        </kineticLaw>
      </reaction>
      <reaction id="R_FA_3ODD" name="(3R)-3-Hydroxydodecanoyl-[acyl-carrier-protein]:NADP+ oxidoreductase" reversible="false">
        <notes>
          <html xmlns="http://www.w3.org/1999/xhtml">
            <p>GENE ASSOCIATION: </p>
            <p>CONFIDENCE LEVEL: 1</p>
            <p>SUBSYSTEM: Biosynthesis of unsaturated fatty acids or Fatty acid metabolism or Biotin metabolism or Lipid metabolism or Biosynthesis of antibiotics</p>
            <p>EC NUMBER: |1.1.1.100|2.3.1.85|2.3.1.86|</p>
            <p>AUTHORS: </p>
            <p>PROTEIN ASSOCIATION: </p>
          </html>
        </notes>
        <listOfReactants>
          <speciesReference species="m_h_c" stoichiometry="1"/>
          <speciesReference species="m_3odd_acp_c" stoichiometry="1"/>
          <speciesReference species="m_nadph_c" stoichiometry="1"/>
        </listOfReactants>
        <listOfProducts>
          <speciesReference species="m_3hxdd_acp_c" stoichiometry="1"/>
          <speciesReference species="m_nadp_c" stoichiometry="1"/>
        </listOfProducts>
        <kineticLaw>
          <math xmlns="http://www.w3.org/1998/Math/MathML">
            <ci> FLUX_VALUE </ci>
          </math>
          <listOfParameters>
            <parameter id="FLUX_VALUE" value="0" units="mmol_per_gDW_per_hr"/>
            <parameter id="OBJECTIVE_COEFFICIENT" value="0" units="dimensionless"/>
            <parameter id="UPPER_BOUND" value="1000" units="mmol_per_gDW_per_hr"/>
            <parameter id="LOWER_BOUND" value="0" units="mmol_per_gDW_per_hr"/>
          </listOfParameters>
        </kineticLaw>
      </reaction>
      <reaction id="R_FA_3ODD_A" name="Decanoyl-[acyl-carrier protein]:malonyl-[acyl-carrier-protein]" reversible="false">
        <notes>
          <html xmlns="http://www.w3.org/1999/xhtml">
            
            <p>CONFIDENCE LEVEL: 2</p>
            <p>SUBSYSTEM: Biosynthesis of unsaturated fatty acids or Fatty acid metabolism or Biotin metabolism or Lipid metabolism or Biosynthesis of antibiotics</p>
            <p>EC NUMBER: ( 2.3.1.41 and 2.3.1.179 or 2.3.1.41 and 2.3.1.180 )</p>
            <p>GENE_ASSOCIATION: ( Tery_0451 ) and ( Tery_1817 )</p>
            <p>AUTHORS: </p>
            <p>PROTEIN ASSOCIATION: </p>
          </html>
        </notes>
        <listOfReactants>
          <speciesReference species="m_h_c" stoichiometry="1"/>
          <speciesReference species="m_dec_acp_c" stoichiometry="1"/>
          <speciesReference species="m_mal_acp_c" stoichiometry="1"/>
        </listOfReactants>
        <listOfProducts>
          <speciesReference species="m_3odd_acp_c" stoichiometry="1"/>
          <speciesReference species="m_acp_c" stoichiometry="1"/>
          <speciesReference species="m_co2_c" stoichiometry="1"/>
        </listOfProducts>
        <kineticLaw>
          <math xmlns="http://www.w3.org/1998/Math/MathML">
            <ci> FLUX_VALUE </ci>
          </math>
          <listOfParameters>
            <parameter id="FLUX_VALUE" value="0" units="mmol_per_gDW_per_hr"/>
            <parameter id="OBJECTIVE_COEFFICIENT" value="0" units="dimensionless"/>
            <parameter id="UPPER_BOUND" value="1000" units="mmol_per_gDW_per_hr"/>
            <parameter id="LOWER_BOUND" value="0" units="mmol_per_gDW_per_hr"/>
          </listOfParameters>
        </kineticLaw>
      </reaction>
      <reaction id="R_FA_3OHD" name="3-oxo-cis-delta9-hexadecanoyl: beta-ketoacyl synthase" reversible="false">
        <notes>
          <html xmlns="http://www.w3.org/1999/xhtml">
            
            <p>CONFIDENCE LEVEL: 2</p>
            <p>SUBSYSTEM: Biosynthesis of unsaturated fatty acids or Fatty acid metabolism or Biotin metabolism or Lipid metabolism or Biosynthesis of antibiotics</p>
            <p>EC NUMBER: ( 2.3.1.41 and 2.3.1.179 or 2.3.1.41 and 2.3.1.180 )</p>
            <p>GENE_ASSOCIATION: ( Tery_0451 ) and ( Tery_1817 )</p>
            <p>AUTHORS: </p>
            <p>PROTEIN ASSOCIATION: </p>
          </html>
        </notes>
        <listOfReactants>
          <speciesReference species="m_h_c" stoichiometry="1"/>
          <speciesReference species="m_td_acp_c" stoichiometry="1"/>
          <speciesReference species="m_mal_acp_c" stoichiometry="1"/>
        </listOfReactants>
        <listOfProducts>
          <speciesReference species="m_acp_c" stoichiometry="1"/>
          <speciesReference species="m_3ohd_acp_c" stoichiometry="1"/>
          <speciesReference species="m_co2_c" stoichiometry="1"/>
        </listOfProducts>
        <kineticLaw>
          <math xmlns="http://www.w3.org/1998/Math/MathML">
            <ci> FLUX_VALUE </ci>
          </math>
          <listOfParameters>
            <parameter id="FLUX_VALUE" value="0" units="mmol_per_gDW_per_hr"/>
            <parameter id="OBJECTIVE_COEFFICIENT" value="0" units="dimensionless"/>
            <parameter id="UPPER_BOUND" value="1000" units="mmol_per_gDW_per_hr"/>
            <parameter id="LOWER_BOUND" value="0" units="mmol_per_gDW_per_hr"/>
          </listOfParameters>
        </kineticLaw>
      </reaction>
      <reaction id="R_FA_3OHEXD" name="(3R)-3-Hydroxypalmitoyl-[acyl-carrier-protein]:NADP+ oxidoreductase" reversible="false">
        <notes>
          <html xmlns="http://www.w3.org/1999/xhtml">
            <p>GENE ASSOCIATION: </p>
            <p>CONFIDENCE LEVEL: 1</p>
            <p>SUBSYSTEM: Biosynthesis of unsaturated fatty acids or Fatty acid metabolism or Biotin metabolism or Lipid metabolism or Biosynthesis of antibiotics</p>
            <p>EC NUMBER: |1.1.1.100|2.3.1.85|2.3.1.86|</p>
            <p>AUTHORS: </p>
            <p>PROTEIN ASSOCIATION: </p>
          </html>
        </notes>
        <listOfReactants>
          <speciesReference species="m_nadph_c" stoichiometry="1"/>
          <speciesReference species="m_3_ohexd_acp_c" stoichiometry="1"/>
          <speciesReference species="m_h_c" stoichiometry="1"/>
        </listOfReactants>
        <listOfProducts>
          <speciesReference species="m_3hpacp_c" stoichiometry="1"/>
          <speciesReference species="m_nadp_c" stoichiometry="1"/>
        </listOfProducts>
        <kineticLaw>
          <math xmlns="http://www.w3.org/1998/Math/MathML">
            <ci> FLUX_VALUE </ci>
          </math>
          <listOfParameters>
            <parameter id="FLUX_VALUE" value="0" units="mmol_per_gDW_per_hr"/>
            <parameter id="OBJECTIVE_COEFFICIENT" value="0" units="dimensionless"/>
            <parameter id="UPPER_BOUND" value="1000" units="mmol_per_gDW_per_hr"/>
            <parameter id="LOWER_BOUND" value="0" units="mmol_per_gDW_per_hr"/>
          </listOfParameters>
        </kineticLaw>
      </reaction>
      <reaction id="R_FA_3OHEXD_A" name="Tetradecanoyl-[acyl-carrier protein]:malonyl-[acyl-carrier-protein]" reversible="false">
        <notes>
          <html xmlns="http://www.w3.org/1999/xhtml">
            
            <p>CONFIDENCE LEVEL: 2</p>
            <p>SUBSYSTEM: Biosynthesis of unsaturated fatty acids or Fatty acid metabolism or Biotin metabolism or Lipid metabolism or Biosynthesis of antibiotics</p>
            <p>EC NUMBER: ( 2.3.1.41 and 2.3.1.179 or 2.3.1.41 and 2.3.1.180 )</p>
            <p>GENE_ASSOCIATION: ( Tery_0451 ) and ( Tery_1817 )</p>
            <p>AUTHORS: </p>
            <p>PROTEIN ASSOCIATION: </p>
          </html>
        </notes>
        <listOfReactants>
          <speciesReference species="m_h_c" stoichiometry="1"/>
          <speciesReference species="m_myr_acp_c" stoichiometry="1"/>
          <speciesReference species="m_mal_acp_c" stoichiometry="1"/>
        </listOfReactants>
        <listOfProducts>
          <speciesReference species="m_3_ohexd_acp_c" stoichiometry="1"/>
          <speciesReference species="m_acp_c" stoichiometry="1"/>
          <speciesReference species="m_co2_c" stoichiometry="1"/>
        </listOfProducts>
        <kineticLaw>
          <math xmlns="http://www.w3.org/1998/Math/MathML">
            <ci> FLUX_VALUE </ci>
          </math>
          <listOfParameters>
            <parameter id="FLUX_VALUE" value="0" units="mmol_per_gDW_per_hr"/>
            <parameter id="OBJECTIVE_COEFFICIENT" value="0" units="dimensionless"/>
            <parameter id="UPPER_BOUND" value="1000" units="mmol_per_gDW_per_hr"/>
            <parameter id="LOWER_BOUND" value="0" units="mmol_per_gDW_per_hr"/>
          </listOfParameters>
        </kineticLaw>
      </reaction>
      <reaction id="R_FA_3OO" name="(3R)-3-Hydroxyoctanoyl-[acyl-carrier-protein]:NADP+ oxidoreductase" reversible="false">
        <notes>
          <html xmlns="http://www.w3.org/1999/xhtml">
            <p>GENE ASSOCIATION: </p>
            <p>CONFIDENCE LEVEL: 1</p>
            <p>SUBSYSTEM: Biosynthesis of unsaturated fatty acids or Fatty acid metabolism or Biotin metabolism or Lipid metabolism or Biosynthesis of antibiotics</p>
            <p>EC NUMBER: |1.1.1.100|2.3.1.85|2.3.1.86|</p>
            <p>AUTHORS: </p>
            <p>PROTEIN ASSOCIATION: </p>
          </html>
        </notes>
        <listOfReactants>
          <speciesReference species="m_h_c" stoichiometry="1"/>
          <speciesReference species="m_3oo_acp_c" stoichiometry="1"/>
          <speciesReference species="m_nadph_c" stoichiometry="1"/>
        </listOfReactants>
        <listOfProducts>
          <speciesReference species="m_3hxo_acp_c" stoichiometry="1"/>
          <speciesReference species="m_nadp_c" stoichiometry="1"/>
        </listOfProducts>
        <kineticLaw>
          <math xmlns="http://www.w3.org/1998/Math/MathML">
            <ci> FLUX_VALUE </ci>
          </math>
          <listOfParameters>
            <parameter id="FLUX_VALUE" value="0" units="mmol_per_gDW_per_hr"/>
            <parameter id="OBJECTIVE_COEFFICIENT" value="0" units="dimensionless"/>
            <parameter id="UPPER_BOUND" value="1000" units="mmol_per_gDW_per_hr"/>
            <parameter id="LOWER_BOUND" value="0" units="mmol_per_gDW_per_hr"/>
          </listOfParameters>
        </kineticLaw>
      </reaction>
      <reaction id="R_FA_3OO_A" name="hexanoyl-[acyl-carrier protein]:malonyl-[acyl-carrier-protein]" reversible="false">
        <notes>
          <html xmlns="http://www.w3.org/1999/xhtml">
            
            <p>CONFIDENCE LEVEL: 2</p>
            <p>SUBSYSTEM: Biosynthesis of unsaturated fatty acids or Fatty acid metabolism or Biotin metabolism or Lipid metabolism or Biosynthesis of antibiotics</p>
            <p>EC NUMBER: ( 2.3.1.41 and 2.3.1.179 or 2.3.1.41 and 2.3.1.180 )</p>
            <p>GENE_ASSOCIATION: ( Tery_0451 ) and ( Tery_1817 )</p>
            <p>AUTHORS: </p>
            <p>PROTEIN ASSOCIATION: </p>
          </html>
        </notes>
        <listOfReactants>
          <speciesReference species="m_h_c" stoichiometry="1"/>
          <speciesReference species="m_h_acp_c" stoichiometry="1"/>
          <speciesReference species="m_mal_acp_c" stoichiometry="1"/>
        </listOfReactants>
        <listOfProducts>
          <speciesReference species="m_co2_c" stoichiometry="1"/>
          <speciesReference species="m_acp_c" stoichiometry="1"/>
          <speciesReference species="m_3oo_acp_c" stoichiometry="1"/>
        </listOfProducts>
        <kineticLaw>
          <math xmlns="http://www.w3.org/1998/Math/MathML">
            <ci> FLUX_VALUE </ci>
          </math>
          <listOfParameters>
            <parameter id="FLUX_VALUE" value="0" units="mmol_per_gDW_per_hr"/>
            <parameter id="OBJECTIVE_COEFFICIENT" value="0" units="dimensionless"/>
            <parameter id="UPPER_BOUND" value="1000" units="mmol_per_gDW_per_hr"/>
            <parameter id="LOWER_BOUND" value="0" units="mmol_per_gDW_per_hr"/>
          </listOfParameters>
        </kineticLaw>
      </reaction>
      <reaction id="R_FA_3OTD" name="beta-ketoacyl synthase" reversible="false">
        <notes>
          <html xmlns="http://www.w3.org/1999/xhtml">
            
            <p>CONFIDENCE LEVEL: 2</p>
            <p>SUBSYSTEM: Biosynthesis of unsaturated fatty acids or Fatty acid metabolism or Biotin metabolism or Lipid metabolism or Biosynthesis of antibiotics</p>
            <p>EC NUMBER: ( 2.3.1.41 and 2.3.1.179 or 2.3.1.41 and 2.3.1.180 )</p>
            <p>GENE_ASSOCIATION: ( Tery_0451 ) and ( Tery_1817 )</p>
            <p>AUTHORS: </p>
            <p>PROTEIN ASSOCIATION: </p>
          </html>
        </notes>
        <listOfReactants>
          <speciesReference species="m_h_c" stoichiometry="1"/>
          <speciesReference species="m_2edd_acp_c" stoichiometry="1"/>
          <speciesReference species="m_mal_acp_c" stoichiometry="1"/>
        </listOfReactants>
        <listOfProducts>
          <speciesReference species="m_acp_c" stoichiometry="1"/>
          <speciesReference species="m_3otd_acp_c" stoichiometry="1"/>
          <speciesReference species="m_co2_c" stoichiometry="1"/>
        </listOfProducts>
        <kineticLaw>
          <math xmlns="http://www.w3.org/1998/Math/MathML">
            <ci> FLUX_VALUE </ci>
          </math>
          <listOfParameters>
            <parameter id="FLUX_VALUE" value="0" units="mmol_per_gDW_per_hr"/>
            <parameter id="OBJECTIVE_COEFFICIENT" value="0" units="dimensionless"/>
            <parameter id="UPPER_BOUND" value="1000" units="mmol_per_gDW_per_hr"/>
            <parameter id="LOWER_BOUND" value="0" units="mmol_per_gDW_per_hr"/>
          </listOfParameters>
        </kineticLaw>
      </reaction>
      <reaction id="R_FA_3OVE" name="3-oxo-cis-vacc-11-enoyl" reversible="false">
        <notes>
          <html xmlns="http://www.w3.org/1999/xhtml">
            
            <p>CONFIDENCE LEVEL: 2</p>
            <p>SUBSYSTEM: Biosynthesis of unsaturated fatty acids or Fatty acid metabolism or Biotin metabolism or Lipid metabolism or Biosynthesis of antibiotics</p>
            <p>EC NUMBER: ( 2.3.1.41 and 2.3.1.179 or 2.3.1.41 and 2.3.1.180 )</p>
            <p>GENE_ASSOCIATION: ( Tery_0451 ) and ( Tery_1817 )</p>
            <p>AUTHORS: </p>
            <p>PROTEIN ASSOCIATION: </p>
          </html>
        </notes>
        <listOfReactants>
          <speciesReference species="m_h_c" stoichiometry="1"/>
          <speciesReference species="m_hdacp_c" stoichiometry="1"/>
          <speciesReference species="m_mal_acp_c" stoichiometry="1"/>
        </listOfReactants>
        <listOfProducts>
          <speciesReference species="m_3ove_acp_c" stoichiometry="1"/>
          <speciesReference species="m_acp_c" stoichiometry="1"/>
          <speciesReference species="m_co2_c" stoichiometry="1"/>
        </listOfProducts>
        <kineticLaw>
          <math xmlns="http://www.w3.org/1998/Math/MathML">
            <ci> FLUX_VALUE </ci>
          </math>
          <listOfParameters>
            <parameter id="FLUX_VALUE" value="0" units="mmol_per_gDW_per_hr"/>
            <parameter id="OBJECTIVE_COEFFICIENT" value="0" units="dimensionless"/>
            <parameter id="UPPER_BOUND" value="1000" units="mmol_per_gDW_per_hr"/>
            <parameter id="LOWER_BOUND" value="0" units="mmol_per_gDW_per_hr"/>
          </listOfParameters>
        </kineticLaw>
      </reaction>
      <reaction id="R_FA_3OXOHEX" name="(3R)-3-Hydroxyhexanoyl-[acyl-carrier-protein]:NADP+ oxidoreductase" reversible="false">
        <notes>
          <html xmlns="http://www.w3.org/1999/xhtml">
            
            <p>CONFIDENCE LEVEL: 2</p>
            <p>SUBSYSTEM: Biosynthesis of unsaturated fatty acids or Fatty acid metabolism or Biotin metabolism or Lipid metabolism or Biosynthesis of antibiotics</p>
            <p>EC NUMBER: ( 2.3.1.41 and 2.3.1.179 or 2.3.1.41 and 2.3.1.180 )</p>
            <p>GENE_ASSOCIATION: ( Tery_0451 ) and ( Tery_1817 )</p>
            <p>AUTHORS: </p>
            <p>PROTEIN ASSOCIATION: </p>
          </html>
        </notes>
        <listOfReactants>
          <speciesReference species="m_h_c" stoichiometry="1"/>
          <speciesReference species="m_3_oxohex_acp_c" stoichiometry="1"/>
          <speciesReference species="m_nadph_c" stoichiometry="1"/>
        </listOfReactants>
        <listOfProducts>
          <speciesReference species="m_nadp_c" stoichiometry="1"/>
          <speciesReference species="m_3hxc6_acp_c" stoichiometry="1"/>
        </listOfProducts>
        <kineticLaw>
          <math xmlns="http://www.w3.org/1998/Math/MathML">
            <ci> FLUX_VALUE </ci>
          </math>
          <listOfParameters>
            <parameter id="FLUX_VALUE" value="0" units="mmol_per_gDW_per_hr"/>
            <parameter id="OBJECTIVE_COEFFICIENT" value="0" units="dimensionless"/>
            <parameter id="UPPER_BOUND" value="1000" units="mmol_per_gDW_per_hr"/>
            <parameter id="LOWER_BOUND" value="0" units="mmol_per_gDW_per_hr"/>
          </listOfParameters>
        </kineticLaw>
      </reaction>
      <reaction id="R_FA_3OXOHEX_A" name="butyryl-[acyl-carrier protein]:malonyl-[acyl-carrier-protein]" reversible="false">
        <notes>
          <html xmlns="http://www.w3.org/1999/xhtml">
            
            <p>CONFIDENCE LEVEL: 2</p>
            <p>SUBSYSTEM: Biosynthesis of unsaturated fatty acids or Fatty acid metabolism or Biotin metabolism or Lipid metabolism or Biosynthesis of antibiotics</p>
            <p>EC NUMBER: ( 2.3.1.41 and 2.3.1.179 or 2.3.1.41 and 2.3.1.180 )</p>
            <p>GENE_ASSOCIATION: ( Tery_0451 ) and ( Tery_1817 )</p>
            <p>AUTHORS: </p>
            <p>PROTEIN ASSOCIATION: </p>
          </html>
        </notes>
        <listOfReactants>
          <speciesReference species="m_h_c" stoichiometry="1"/>
          <speciesReference species="m_but_acp_c" stoichiometry="1"/>
          <speciesReference species="m_mal_acp_c" stoichiometry="1"/>
        </listOfReactants>
        <listOfProducts>
          <speciesReference species="m_3_oxohex_acp_c" stoichiometry="1"/>
          <speciesReference species="m_acp_c" stoichiometry="1"/>
          <speciesReference species="m_co2_c" stoichiometry="1"/>
        </listOfProducts>
        <kineticLaw>
          <math xmlns="http://www.w3.org/1998/Math/MathML">
            <ci> FLUX_VALUE </ci>
          </math>
          <listOfParameters>
            <parameter id="FLUX_VALUE" value="0" units="mmol_per_gDW_per_hr"/>
            <parameter id="OBJECTIVE_COEFFICIENT" value="0" units="dimensionless"/>
            <parameter id="UPPER_BOUND" value="1000" units="mmol_per_gDW_per_hr"/>
            <parameter id="LOWER_BOUND" value="0" units="mmol_per_gDW_per_hr"/>
          </listOfParameters>
        </kineticLaw>
      </reaction>
      <reaction id="R_FA_4M3HHX" name="4-methyl-3-oxo-hexanoyl-ACP:NADP+ oxidoreductase" reversible="true">
        <notes>
          <html xmlns="http://www.w3.org/1999/xhtml">
            <p>GENE ASSOCIATION: </p>
            <p>CONFIDENCE LEVEL: 1</p>
            <p>SUBSYSTEM: Biosynthesis of unsaturated fatty acids or Fatty acid metabolism or Biotin metabolism or Lipid metabolism or Biosynthesis of antibiotics</p>
            <p>EC NUMBER: 1.1.1.0</p>
            <p>AUTHORS: </p>
            <p>PROTEIN ASSOCIATION: </p>
          </html>
        </notes>
        <listOfReactants>
          <speciesReference species="m_nadph_c" stoichiometry="1"/>
          <speciesReference species="m_4m3oh_acp_c" stoichiometry="1"/>
          <speciesReference species="m_h_c" stoichiometry="1"/>
        </listOfReactants>
        <listOfProducts>
          <speciesReference species="m_4m3hh_acp_c" stoichiometry="1"/>
          <speciesReference species="m_nadp_c" stoichiometry="1"/>
        </listOfProducts>
        <kineticLaw>
          <math xmlns="http://www.w3.org/1998/Math/MathML">
            <ci> FLUX_VALUE </ci>
          </math>
          <listOfParameters>
            <parameter id="FLUX_VALUE" value="0" units="mmol_per_gDW_per_hr"/>
            <parameter id="OBJECTIVE_COEFFICIENT" value="0" units="dimensionless"/>
            <parameter id="UPPER_BOUND" value="1000" units="mmol_per_gDW_per_hr"/>
            <parameter id="LOWER_BOUND" value="-1000" units="mmol_per_gDW_per_hr"/>
          </listOfParameters>
        </kineticLaw>
      </reaction>
      <reaction id="R_FA_4M3HXP" name="4-methyl-3-oxo-pentanoyl-ACP:NADP+ oxidoreductase" reversible="true">
        <notes>
          <html xmlns="http://www.w3.org/1999/xhtml">
            <p>GENE ASSOCIATION: </p>
            <p>CONFIDENCE LEVEL: 1</p>
            <p>SUBSYSTEM: Biosynthesis of unsaturated fatty acids or Fatty acid metabolism or Biotin metabolism or Lipid metabolism or Biosynthesis of antibiotics</p>
            <p>EC NUMBER: 1.1.1.0</p>
            <p>AUTHORS: </p>
            <p>PROTEIN ASSOCIATION: </p>
          </html>
        </notes>
        <listOfReactants>
          <speciesReference species="m_h_c" stoichiometry="1"/>
          <speciesReference species="m_nadph_c" stoichiometry="1"/>
          <speciesReference species="m_4m3op_acp_c" stoichiometry="1"/>
        </listOfReactants>
        <listOfProducts>
          <speciesReference species="m_4m3hxp_acp_c" stoichiometry="1"/>
          <speciesReference species="m_nadp_c" stoichiometry="1"/>
        </listOfProducts>
        <kineticLaw>
          <math xmlns="http://www.w3.org/1998/Math/MathML">
            <ci> FLUX_VALUE </ci>
          </math>
          <listOfParameters>
            <parameter id="FLUX_VALUE" value="0" units="mmol_per_gDW_per_hr"/>
            <parameter id="OBJECTIVE_COEFFICIENT" value="0" units="dimensionless"/>
            <parameter id="UPPER_BOUND" value="1000" units="mmol_per_gDW_per_hr"/>
            <parameter id="LOWER_BOUND" value="-1000" units="mmol_per_gDW_per_hr"/>
          </listOfParameters>
        </kineticLaw>
      </reaction>
      <reaction id="R_FA_4MH" name="4-methyl-trans-hex-2-enoyl-ACP:NAD+ oxidoreductase (A-specific)" reversible="false">
        <notes>
          <html xmlns="http://www.w3.org/1999/xhtml">
            <p>GENE ASSOCIATION: </p>
            <p>CONFIDENCE LEVEL: 1</p>
            <p>SUBSYSTEM: Biosynthesis of unsaturated fatty acids or Fatty acid metabolism or Biotin metabolism or Lipid metabolism or Biosynthesis of antibiotics</p>
            <p>EC NUMBER: 1.3.1.0</p>
            <p>AUTHORS: </p>
            <p>PROTEIN ASSOCIATION: </p>
          </html>
        </notes>
        <listOfReactants>
          <speciesReference species="m_nadh_c" stoichiometry="1"/>
          <speciesReference species="m_h_c" stoichiometry="1"/>
          <speciesReference species="m_4mth2e_acp_c" stoichiometry="1"/>
        </listOfReactants>
        <listOfProducts>
          <speciesReference species="m_nad_c" stoichiometry="1"/>
          <speciesReference species="m_4mh_acp_c" stoichiometry="1"/>
        </listOfProducts>
        <kineticLaw>
          <math xmlns="http://www.w3.org/1998/Math/MathML">
            <ci> FLUX_VALUE </ci>
          </math>
          <listOfParameters>
            <parameter id="FLUX_VALUE" value="0" units="mmol_per_gDW_per_hr"/>
            <parameter id="OBJECTIVE_COEFFICIENT" value="0" units="dimensionless"/>
            <parameter id="UPPER_BOUND" value="1000" units="mmol_per_gDW_per_hr"/>
            <parameter id="LOWER_BOUND" value="0" units="mmol_per_gDW_per_hr"/>
          </listOfParameters>
        </kineticLaw>
      </reaction>
      <reaction id="R_FA_4MP" name="4-methyl-trans-pent-2-enoyl-ACP:NAD+ oxidoreductase (A-specific)" reversible="false">
        <notes>
          <html xmlns="http://www.w3.org/1999/xhtml">
            <p>GENE ASSOCIATION: </p>
            <p>CONFIDENCE LEVEL: 1</p>
            <p>SUBSYSTEM: Biosynthesis of unsaturated fatty acids or Fatty acid metabolism or Biotin metabolism or Lipid metabolism or Biosynthesis of antibiotics</p>
            <p>EC NUMBER: 1.3.1.0</p>
            <p>AUTHORS: </p>
            <p>PROTEIN ASSOCIATION: </p>
          </html>
        </notes>
        <listOfReactants>
          <speciesReference species="m_nadh_c" stoichiometry="1"/>
          <speciesReference species="m_h_c" stoichiometry="1"/>
          <speciesReference species="m_4mtp2e_acp_c" stoichiometry="1"/>
        </listOfReactants>
        <listOfProducts>
          <speciesReference species="m_nad_c" stoichiometry="1"/>
          <speciesReference species="m_4mp_acp_c" stoichiometry="1"/>
        </listOfProducts>
        <kineticLaw>
          <math xmlns="http://www.w3.org/1998/Math/MathML">
            <ci> FLUX_VALUE </ci>
          </math>
          <listOfParameters>
            <parameter id="FLUX_VALUE" value="0" units="mmol_per_gDW_per_hr"/>
            <parameter id="OBJECTIVE_COEFFICIENT" value="0" units="dimensionless"/>
            <parameter id="UPPER_BOUND" value="1000" units="mmol_per_gDW_per_hr"/>
            <parameter id="LOWER_BOUND" value="0" units="mmol_per_gDW_per_hr"/>
          </listOfParameters>
        </kineticLaw>
      </reaction>
      <reaction id="R_FA_5M3HXH" name="5-methyl-3-oxo-hexanoyl-ACP:NADP+ oxidoreductase" reversible="true">
        <notes>
          <html xmlns="http://www.w3.org/1999/xhtml">
            <p>GENE ASSOCIATION: </p>
            <p>CONFIDENCE LEVEL: 1</p>
            <p>SUBSYSTEM: Biosynthesis of unsaturated fatty acids or Fatty acid metabolism or Biotin metabolism or Lipid metabolism or Biosynthesis of antibiotics</p>
            <p>EC NUMBER: 1.1.1.0</p>
            <p>AUTHORS: </p>
            <p>PROTEIN ASSOCIATION: </p>
          </html>
        </notes>
        <listOfReactants>
          <speciesReference species="m_h_c" stoichiometry="1"/>
          <speciesReference species="m_5m3oh_acp_c" stoichiometry="1"/>
          <speciesReference species="m_nadph_c" stoichiometry="1"/>
        </listOfReactants>
        <listOfProducts>
          <speciesReference species="m_nadp_c" stoichiometry="1"/>
          <speciesReference species="m_5m3hxh_acp_c" stoichiometry="1"/>
        </listOfProducts>
        <kineticLaw>
          <math xmlns="http://www.w3.org/1998/Math/MathML">
            <ci> FLUX_VALUE </ci>
          </math>
          <listOfParameters>
            <parameter id="FLUX_VALUE" value="0" units="mmol_per_gDW_per_hr"/>
            <parameter id="OBJECTIVE_COEFFICIENT" value="0" units="dimensionless"/>
            <parameter id="UPPER_BOUND" value="1000" units="mmol_per_gDW_per_hr"/>
            <parameter id="LOWER_BOUND" value="-1000" units="mmol_per_gDW_per_hr"/>
          </listOfParameters>
        </kineticLaw>
      </reaction>
      <reaction id="R_FA_5MH" name="5-methyl-trans-hex-2-enoyl-ACP:NAD+ oxidoreductase (A-specific)" reversible="false">
        <notes>
          <html xmlns="http://www.w3.org/1999/xhtml">
            <p>GENE ASSOCIATION: </p>
            <p>CONFIDENCE LEVEL: 1</p>
            <p>SUBSYSTEM: Biosynthesis of unsaturated fatty acids or Fatty acid metabolism or Biotin metabolism or Lipid metabolism or Biosynthesis of antibiotics</p>
            <p>EC NUMBER: 1.3.1.0</p>
            <p>AUTHORS: </p>
            <p>PROTEIN ASSOCIATION: </p>
          </html>
        </notes>
        <listOfReactants>
          <speciesReference species="m_nadh_c" stoichiometry="1"/>
          <speciesReference species="m_h_c" stoichiometry="1"/>
          <speciesReference species="m_5mth2e_acp_c" stoichiometry="1"/>
        </listOfReactants>
        <listOfProducts>
          <speciesReference species="m_5mh_acp_c" stoichiometry="1"/>
          <speciesReference species="m_nad_c" stoichiometry="1"/>
        </listOfProducts>
        <kineticLaw>
          <math xmlns="http://www.w3.org/1998/Math/MathML">
            <ci> FLUX_VALUE </ci>
          </math>
          <listOfParameters>
            <parameter id="FLUX_VALUE" value="0" units="mmol_per_gDW_per_hr"/>
            <parameter id="OBJECTIVE_COEFFICIENT" value="0" units="dimensionless"/>
            <parameter id="UPPER_BOUND" value="1000" units="mmol_per_gDW_per_hr"/>
            <parameter id="LOWER_BOUND" value="0" units="mmol_per_gDW_per_hr"/>
          </listOfParameters>
        </kineticLaw>
      </reaction>
      <reaction id="R_FA_5MO" name="6-methyl-trans-oct-2-enoyl-ACP:NAD+ oxidoreductase (A-specific)" reversible="false">
        <notes>
          <html xmlns="http://www.w3.org/1999/xhtml">
            <p>GENE ASSOCIATION: </p>
            <p>CONFIDENCE LEVEL: 1</p>
            <p>SUBSYSTEM: Biosynthesis of unsaturated fatty acids or Fatty acid metabolism or Biotin metabolism or Lipid metabolism or Biosynthesis of antibiotics</p>
            <p>EC NUMBER: 1.3.1.0</p>
            <p>AUTHORS: </p>
            <p>PROTEIN ASSOCIATION: </p>
          </html>
        </notes>
        <listOfReactants>
          <speciesReference species="m_nadh_c" stoichiometry="1"/>
          <speciesReference species="m_h_c" stoichiometry="1"/>
          <speciesReference species="m_6mto2e_acp_c" stoichiometry="1"/>
        </listOfReactants>
        <listOfProducts>
          <speciesReference species="m_5mo_acp_c" stoichiometry="1"/>
          <speciesReference species="m_nad_c" stoichiometry="1"/>
        </listOfProducts>
        <kineticLaw>
          <math xmlns="http://www.w3.org/1998/Math/MathML">
            <ci> FLUX_VALUE </ci>
          </math>
          <listOfParameters>
            <parameter id="FLUX_VALUE" value="0" units="mmol_per_gDW_per_hr"/>
            <parameter id="OBJECTIVE_COEFFICIENT" value="0" units="dimensionless"/>
            <parameter id="UPPER_BOUND" value="1000" units="mmol_per_gDW_per_hr"/>
            <parameter id="LOWER_BOUND" value="0" units="mmol_per_gDW_per_hr"/>
          </listOfParameters>
        </kineticLaw>
      </reaction>
      <reaction id="R_FA_6M3HOHEP" name="6-methyl-3-oxo-heptanoyl-ACP:NADP+ oxidoreductase" reversible="true">
        <notes>
          <html xmlns="http://www.w3.org/1999/xhtml">
            <p>GENE ASSOCIATION: </p>
            <p>CONFIDENCE LEVEL: 1</p>
            <p>SUBSYSTEM: Biosynthesis of unsaturated fatty acids or Fatty acid metabolism or Biotin metabolism or Lipid metabolism or Biosynthesis of antibiotics</p>
            <p>EC NUMBER: 1.1.1.0</p>
            <p>AUTHORS: </p>
            <p>PROTEIN ASSOCIATION: </p>
          </html>
        </notes>
        <listOfReactants>
          <speciesReference species="m_h_c" stoichiometry="1"/>
          <speciesReference species="m_6m3oh_acp_c" stoichiometry="1"/>
          <speciesReference species="m_nadph_c" stoichiometry="1"/>
        </listOfReactants>
        <listOfProducts>
          <speciesReference species="m_6m3hohep_acp_c" stoichiometry="1"/>
          <speciesReference species="m_nadp_c" stoichiometry="1"/>
        </listOfProducts>
        <kineticLaw>
          <math xmlns="http://www.w3.org/1998/Math/MathML">
            <ci> FLUX_VALUE </ci>
          </math>
          <listOfParameters>
            <parameter id="FLUX_VALUE" value="0" units="mmol_per_gDW_per_hr"/>
            <parameter id="OBJECTIVE_COEFFICIENT" value="0" units="dimensionless"/>
            <parameter id="UPPER_BOUND" value="1000" units="mmol_per_gDW_per_hr"/>
            <parameter id="LOWER_BOUND" value="-1000" units="mmol_per_gDW_per_hr"/>
          </listOfParameters>
        </kineticLaw>
      </reaction>
      <reaction id="R_FA_6M3HXO" name="6-methyl-3-oxo-octanoyl-ACP:NADP+ oxidoreductase" reversible="true">
        <notes>
          <html xmlns="http://www.w3.org/1999/xhtml">
            <p>GENE ASSOCIATION: </p>
            <p>CONFIDENCE LEVEL: 1</p>
            <p>SUBSYSTEM: Biosynthesis of unsaturated fatty acids or Fatty acid metabolism or Biotin metabolism or Lipid metabolism or Biosynthesis of antibiotics</p>
            <p>EC NUMBER: 1.1.1.0</p>
            <p>AUTHORS: </p>
            <p>PROTEIN ASSOCIATION: </p>
          </html>
        </notes>
        <listOfReactants>
          <speciesReference species="m_h_c" stoichiometry="1"/>
          <speciesReference species="m_nadph_c" stoichiometry="1"/>
          <speciesReference species="m_6m3oo_acp_c" stoichiometry="1"/>
        </listOfReactants>
        <listOfProducts>
          <speciesReference species="m_nadp_c" stoichiometry="1"/>
          <speciesReference species="m_6m3hxo_acp_c" stoichiometry="1"/>
        </listOfProducts>
        <kineticLaw>
          <math xmlns="http://www.w3.org/1998/Math/MathML">
            <ci> FLUX_VALUE </ci>
          </math>
          <listOfParameters>
            <parameter id="FLUX_VALUE" value="0" units="mmol_per_gDW_per_hr"/>
            <parameter id="OBJECTIVE_COEFFICIENT" value="0" units="dimensionless"/>
            <parameter id="UPPER_BOUND" value="1000" units="mmol_per_gDW_per_hr"/>
            <parameter id="LOWER_BOUND" value="-1000" units="mmol_per_gDW_per_hr"/>
          </listOfParameters>
        </kineticLaw>
      </reaction>
      <reaction id="R_FA_6MH" name="6-methyl-trans-hept-2-enoyl-ACP:NAD+ oxidoreductase (A-specific)" reversible="false">
        <notes>
          <html xmlns="http://www.w3.org/1999/xhtml">
            <p>GENE ASSOCIATION: </p>
            <p>CONFIDENCE LEVEL: 1</p>
            <p>SUBSYSTEM: Biosynthesis of unsaturated fatty acids or Fatty acid metabolism or Biotin metabolism or Lipid metabolism or Biosynthesis of antibiotics</p>
            <p>EC NUMBER: 1.3.1.0</p>
            <p>AUTHORS: </p>
            <p>PROTEIN ASSOCIATION: </p>
          </html>
        </notes>
        <listOfReactants>
          <speciesReference species="m_nadh_c" stoichiometry="1"/>
          <speciesReference species="m_h_c" stoichiometry="1"/>
          <speciesReference species="m_6mth2e_acp_c" stoichiometry="1"/>
        </listOfReactants>
        <listOfProducts>
          <speciesReference species="m_6mh_acp_c" stoichiometry="1"/>
          <speciesReference species="m_nad_c" stoichiometry="1"/>
        </listOfProducts>
        <kineticLaw>
          <math xmlns="http://www.w3.org/1998/Math/MathML">
            <ci> FLUX_VALUE </ci>
          </math>
          <listOfParameters>
            <parameter id="FLUX_VALUE" value="0" units="mmol_per_gDW_per_hr"/>
            <parameter id="OBJECTIVE_COEFFICIENT" value="0" units="dimensionless"/>
            <parameter id="UPPER_BOUND" value="1000" units="mmol_per_gDW_per_hr"/>
            <parameter id="LOWER_BOUND" value="0" units="mmol_per_gDW_per_hr"/>
          </listOfParameters>
        </kineticLaw>
      </reaction>
      <reaction id="R_FA_7M3HO" name="7-methyl-3-oxo-octanoyl-ACP:NADP+ oxidoreductase" reversible="true">
        <notes>
          <html xmlns="http://www.w3.org/1999/xhtml">
            <p>GENE ASSOCIATION: </p>
            <p>CONFIDENCE LEVEL: 1</p>
            <p>SUBSYSTEM: Biosynthesis of unsaturated fatty acids or Fatty acid metabolism or Biotin metabolism or Lipid metabolism or Biosynthesis of antibiotics</p>
            <p>EC NUMBER: 1.1.1.0</p>
            <p>AUTHORS: </p>
            <p>PROTEIN ASSOCIATION: </p>
          </html>
        </notes>
        <listOfReactants>
          <speciesReference species="m_h_c" stoichiometry="1"/>
          <speciesReference species="m_7m3oo_acp_c" stoichiometry="1"/>
          <speciesReference species="m_nadph_c" stoichiometry="1"/>
        </listOfReactants>
        <listOfProducts>
          <speciesReference species="m_nadp_c" stoichiometry="1"/>
          <speciesReference species="m_7m3hoo_acp_c" stoichiometry="1"/>
        </listOfProducts>
        <kineticLaw>
          <math xmlns="http://www.w3.org/1998/Math/MathML">
            <ci> FLUX_VALUE </ci>
          </math>
          <listOfParameters>
            <parameter id="FLUX_VALUE" value="0" units="mmol_per_gDW_per_hr"/>
            <parameter id="OBJECTIVE_COEFFICIENT" value="0" units="dimensionless"/>
            <parameter id="UPPER_BOUND" value="1000" units="mmol_per_gDW_per_hr"/>
            <parameter id="LOWER_BOUND" value="-1000" units="mmol_per_gDW_per_hr"/>
          </listOfParameters>
        </kineticLaw>
      </reaction>
      <reaction id="R_FA_7MO" name="7-methyl-trans-oct-2-enoyl-ACP:NAD+ oxidoreductase (A-specific)" reversible="false">
        <notes>
          <html xmlns="http://www.w3.org/1999/xhtml">
            <p>GENE ASSOCIATION: </p>
            <p>CONFIDENCE LEVEL: 1</p>
            <p>SUBSYSTEM: Biosynthesis of unsaturated fatty acids or Fatty acid metabolism or Biotin metabolism or Lipid metabolism or Biosynthesis of antibiotics</p>
            <p>EC NUMBER: 1.3.1.0</p>
            <p>AUTHORS: </p>
            <p>PROTEIN ASSOCIATION: </p>
          </html>
        </notes>
        <listOfReactants>
          <speciesReference species="m_nadh_c" stoichiometry="1"/>
          <speciesReference species="m_h_c" stoichiometry="1"/>
          <speciesReference species="m_7mto2e_acp_c" stoichiometry="1"/>
        </listOfReactants>
        <listOfProducts>
          <speciesReference species="m_nad_c" stoichiometry="1"/>
          <speciesReference species="m_7mo_acp_c" stoichiometry="1"/>
        </listOfProducts>
        <kineticLaw>
          <math xmlns="http://www.w3.org/1998/Math/MathML">
            <ci> FLUX_VALUE </ci>
          </math>
          <listOfParameters>
            <parameter id="FLUX_VALUE" value="0" units="mmol_per_gDW_per_hr"/>
            <parameter id="OBJECTIVE_COEFFICIENT" value="0" units="dimensionless"/>
            <parameter id="UPPER_BOUND" value="1000" units="mmol_per_gDW_per_hr"/>
            <parameter id="LOWER_BOUND" value="0" units="mmol_per_gDW_per_hr"/>
          </listOfParameters>
        </kineticLaw>
      </reaction>
      <reaction id="R_FA_8M3HD" name="8-methyl-3-oxo-decanoyl-ACP:NADP+ oxidoreductase" reversible="true">
        <notes>
          <html xmlns="http://www.w3.org/1999/xhtml">
            <p>GENE ASSOCIATION: </p>
            <p>CONFIDENCE LEVEL: 1</p>
            <p>SUBSYSTEM: Biosynthesis of unsaturated fatty acids or Fatty acid metabolism or Biotin metabolism or Lipid metabolism or Biosynthesis of antibiotics</p>
            <p>EC NUMBER: 1.1.1.0</p>
            <p>AUTHORS: </p>
            <p>PROTEIN ASSOCIATION: </p>
          </html>
        </notes>
        <listOfReactants>
          <speciesReference species="m_8m3od_acp_c" stoichiometry="1"/>
          <speciesReference species="m_h_c" stoichiometry="1"/>
          <speciesReference species="m_nadph_c" stoichiometry="1"/>
        </listOfReactants>
        <listOfProducts>
          <speciesReference species="m_nadp_c" stoichiometry="1"/>
          <speciesReference species="m_8m3hd_acp_c" stoichiometry="1"/>
        </listOfProducts>
        <kineticLaw>
          <math xmlns="http://www.w3.org/1998/Math/MathML">
            <ci> FLUX_VALUE </ci>
          </math>
          <listOfParameters>
            <parameter id="FLUX_VALUE" value="0" units="mmol_per_gDW_per_hr"/>
            <parameter id="OBJECTIVE_COEFFICIENT" value="0" units="dimensionless"/>
            <parameter id="UPPER_BOUND" value="1000" units="mmol_per_gDW_per_hr"/>
            <parameter id="LOWER_BOUND" value="-1000" units="mmol_per_gDW_per_hr"/>
          </listOfParameters>
        </kineticLaw>
      </reaction>
      <reaction id="R_FA_8M3HXN" name="8-methyl-3-oxo-nonanoyl-ACP:NADP+ oxidoreductase" reversible="true">
        <notes>
          <html xmlns="http://www.w3.org/1999/xhtml">
            <p>GENE ASSOCIATION: </p>
            <p>CONFIDENCE LEVEL: 1</p>
            <p>SUBSYSTEM: Biosynthesis of unsaturated fatty acids or Fatty acid metabolism or Biotin metabolism or Lipid metabolism or Biosynthesis of antibiotics</p>
            <p>EC NUMBER: 1.1.1.0</p>
            <p>AUTHORS: </p>
            <p>PROTEIN ASSOCIATION: </p>
          </html>
        </notes>
        <listOfReactants>
          <speciesReference species="m_h_c" stoichiometry="1"/>
          <speciesReference species="m_8m3on_acp_c" stoichiometry="1"/>
          <speciesReference species="m_nadph_c" stoichiometry="1"/>
        </listOfReactants>
        <listOfProducts>
          <speciesReference species="m_8m3hxn_acp_c" stoichiometry="1"/>
          <speciesReference species="m_nadp_c" stoichiometry="1"/>
        </listOfProducts>
        <kineticLaw>
          <math xmlns="http://www.w3.org/1998/Math/MathML">
            <ci> FLUX_VALUE </ci>
          </math>
          <listOfParameters>
            <parameter id="FLUX_VALUE" value="0" units="mmol_per_gDW_per_hr"/>
            <parameter id="OBJECTIVE_COEFFICIENT" value="0" units="dimensionless"/>
            <parameter id="UPPER_BOUND" value="1000" units="mmol_per_gDW_per_hr"/>
            <parameter id="LOWER_BOUND" value="-1000" units="mmol_per_gDW_per_hr"/>
          </listOfParameters>
        </kineticLaw>
      </reaction>
      <reaction id="R_FA_8MD" name="8-methyl-trans-dec-2-enoyl-ACP:NAD+ oxidoreductase (A-specific)" reversible="false">
        <notes>
          <html xmlns="http://www.w3.org/1999/xhtml">
            <p>GENE ASSOCIATION: </p>
            <p>CONFIDENCE LEVEL: 1</p>
            <p>SUBSYSTEM: Biosynthesis of unsaturated fatty acids or Fatty acid metabolism or Biotin metabolism or Lipid metabolism or Biosynthesis of antibiotics</p>
            <p>EC NUMBER: 1.3.1.0</p>
            <p>AUTHORS: </p>
            <p>PROTEIN ASSOCIATION: </p>
          </html>
        </notes>
        <listOfReactants>
          <speciesReference species="m_nadh_c" stoichiometry="1"/>
          <speciesReference species="m_h_c" stoichiometry="1"/>
          <speciesReference species="m_8mtd2e_acp_c" stoichiometry="1"/>
        </listOfReactants>
        <listOfProducts>
          <speciesReference species="m_nad_c" stoichiometry="1"/>
          <speciesReference species="m_8md_acp_c" stoichiometry="1"/>
        </listOfProducts>
        <kineticLaw>
          <math xmlns="http://www.w3.org/1998/Math/MathML">
            <ci> FLUX_VALUE </ci>
          </math>
          <listOfParameters>
            <parameter id="FLUX_VALUE" value="0" units="mmol_per_gDW_per_hr"/>
            <parameter id="OBJECTIVE_COEFFICIENT" value="0" units="dimensionless"/>
            <parameter id="UPPER_BOUND" value="1000" units="mmol_per_gDW_per_hr"/>
            <parameter id="LOWER_BOUND" value="0" units="mmol_per_gDW_per_hr"/>
          </listOfParameters>
        </kineticLaw>
      </reaction>
      <reaction id="R_FA_8MN" name="8-methyl-trans-non-2-enoyl-ACP:NAD+ oxidoreductase (A-specific)" reversible="false">
        <notes>
          <html xmlns="http://www.w3.org/1999/xhtml">
            <p>GENE ASSOCIATION: </p>
            <p>CONFIDENCE LEVEL: 1</p>
            <p>SUBSYSTEM: Biosynthesis of unsaturated fatty acids or Fatty acid metabolism or Biotin metabolism or Lipid metabolism or Biosynthesis of antibiotics</p>
            <p>EC NUMBER: 1.3.1.0</p>
            <p>AUTHORS: </p>
            <p>PROTEIN ASSOCIATION: </p>
          </html>
        </notes>
        <listOfReactants>
          <speciesReference species="m_nadh_c" stoichiometry="1"/>
          <speciesReference species="m_h_c" stoichiometry="1"/>
          <speciesReference species="m_8mtnon2e_acp_c" stoichiometry="1"/>
        </listOfReactants>
        <listOfProducts>
          <speciesReference species="m_nad_c" stoichiometry="1"/>
          <speciesReference species="m_8mn_acp_c" stoichiometry="1"/>
        </listOfProducts>
        <kineticLaw>
          <math xmlns="http://www.w3.org/1998/Math/MathML">
            <ci> FLUX_VALUE </ci>
          </math>
          <listOfParameters>
            <parameter id="FLUX_VALUE" value="0" units="mmol_per_gDW_per_hr"/>
            <parameter id="OBJECTIVE_COEFFICIENT" value="0" units="dimensionless"/>
            <parameter id="UPPER_BOUND" value="1000" units="mmol_per_gDW_per_hr"/>
            <parameter id="LOWER_BOUND" value="0" units="mmol_per_gDW_per_hr"/>
          </listOfParameters>
        </kineticLaw>
      </reaction>
      <reaction id="R_FA_9M3HXD" name="9-methyl-3-oxo-decanoyl-ACP:NADP+ oxidoreductase" reversible="true">
        <notes>
          <html xmlns="http://www.w3.org/1999/xhtml">
            <p>GENE ASSOCIATION: </p>
            <p>CONFIDENCE LEVEL: 1</p>
            <p>SUBSYSTEM: Biosynthesis of unsaturated fatty acids or Fatty acid metabolism or Biotin metabolism or Lipid metabolism or Biosynthesis of antibiotics</p>
            <p>EC NUMBER: 1.1.1.0</p>
            <p>AUTHORS: </p>
            <p>PROTEIN ASSOCIATION: </p>
          </html>
        </notes>
        <listOfReactants>
          <speciesReference species="m_h_c" stoichiometry="1"/>
          <speciesReference species="m_nadph_c" stoichiometry="1"/>
          <speciesReference species="m_9m3od_acp_c" stoichiometry="1"/>
        </listOfReactants>
        <listOfProducts>
          <speciesReference species="m_nadp_c" stoichiometry="1"/>
          <speciesReference species="m_9m3hxd_acp_c" stoichiometry="1"/>
        </listOfProducts>
        <kineticLaw>
          <math xmlns="http://www.w3.org/1998/Math/MathML">
            <ci> FLUX_VALUE </ci>
          </math>
          <listOfParameters>
            <parameter id="FLUX_VALUE" value="0" units="mmol_per_gDW_per_hr"/>
            <parameter id="OBJECTIVE_COEFFICIENT" value="0" units="dimensionless"/>
            <parameter id="UPPER_BOUND" value="1000" units="mmol_per_gDW_per_hr"/>
            <parameter id="LOWER_BOUND" value="-1000" units="mmol_per_gDW_per_hr"/>
          </listOfParameters>
        </kineticLaw>
      </reaction>
      <reaction id="R_FA_9MD" name="9-methyl-trans-dec-2-enoyl-ACP:NAD+ oxidoreductase (A-specific)" reversible="false">
        <notes>
          <html xmlns="http://www.w3.org/1999/xhtml">
            <p>GENE ASSOCIATION: </p>
            <p>CONFIDENCE LEVEL: 1</p>
            <p>SUBSYSTEM: Biosynthesis of unsaturated fatty acids or Fatty acid metabolism or Biotin metabolism or Lipid metabolism or Biosynthesis of antibiotics</p>
            <p>EC NUMBER: 1.3.1.0</p>
            <p>AUTHORS: </p>
            <p>PROTEIN ASSOCIATION: </p>
          </html>
        </notes>
        <listOfReactants>
          <speciesReference species="m_nadh_c" stoichiometry="1"/>
          <speciesReference species="m_h_c" stoichiometry="1"/>
          <speciesReference species="m_9mtd2e_acp_c" stoichiometry="1"/>
        </listOfReactants>
        <listOfProducts>
          <speciesReference species="m_9md_acp_c" stoichiometry="1"/>
          <speciesReference species="m_nad_c" stoichiometry="1"/>
        </listOfProducts>
        <kineticLaw>
          <math xmlns="http://www.w3.org/1998/Math/MathML">
            <ci> FLUX_VALUE </ci>
          </math>
          <listOfParameters>
            <parameter id="FLUX_VALUE" value="0" units="mmol_per_gDW_per_hr"/>
            <parameter id="OBJECTIVE_COEFFICIENT" value="0" units="dimensionless"/>
            <parameter id="UPPER_BOUND" value="1000" units="mmol_per_gDW_per_hr"/>
            <parameter id="LOWER_BOUND" value="0" units="mmol_per_gDW_per_hr"/>
          </listOfParameters>
        </kineticLaw>
      </reaction>
      <reaction id="R_FA_AC" name="acetyl-CoA:[acyl-carrier-protein] S-acetyltransferase" reversible="false">
        <notes>
          <html xmlns="http://www.w3.org/1999/xhtml">
            
            <p>CONFIDENCE LEVEL: 2</p>
            <p>SUBSYSTEM: Biosynthesis of unsaturated fatty acids or Fatty acid metabolism or Biotin metabolism or Lipid metabolism or Biosynthesis of antibiotics</p>
            <p>EC NUMBER: ( 2.3.1.41 and 2.3.1.179 or 2.3.1.41 and 2.3.1.180 )</p>
            <p>GENE_ASSOCIATION: ( Tery_0451 ) and ( Tery_1817 )</p>
            <p>AUTHORS: </p>
            <p>PROTEIN ASSOCIATION: </p>
          </html>
        </notes>
        <listOfReactants>
          <speciesReference species="m_acp_c" stoichiometry="1"/>
          <speciesReference species="m_accoa_c" stoichiometry="1"/>
        </listOfReactants>
        <listOfProducts>
          <speciesReference species="m_coa_c" stoichiometry="1"/>
          <speciesReference species="m_ac_acp_c" stoichiometry="1"/>
        </listOfProducts>
        <kineticLaw>
          <math xmlns="http://www.w3.org/1998/Math/MathML">
            <ci> FLUX_VALUE </ci>
          </math>
          <listOfParameters>
            <parameter id="FLUX_VALUE" value="0" units="mmol_per_gDW_per_hr"/>
            <parameter id="OBJECTIVE_COEFFICIENT" value="0" units="dimensionless"/>
            <parameter id="UPPER_BOUND" value="1000" units="mmol_per_gDW_per_hr"/>
            <parameter id="LOWER_BOUND" value="0" units="mmol_per_gDW_per_hr"/>
          </listOfParameters>
        </kineticLaw>
      </reaction>
      <reaction id="R_FA_ACAC" name="(3R)-3-Hydroxybutanoyl-[acyl-carrier protein]:NADP+ oxidoreductase" reversible="false">
        <notes>
          <html xmlns="http://www.w3.org/1999/xhtml">
            
            <p>CONFIDENCE LEVEL: 2</p>
            <p>SUBSYSTEM: Biosynthesis of unsaturated fatty acids or Fatty acid metabolism or Biotin metabolism or Lipid metabolism or Biosynthesis of antibiotics</p>
            <p>EC NUMBER: ( 2.3.1.41 and 2.3.1.179 or 2.3.1.41 and 2.3.1.180 )</p>
            <p>GENE_ASSOCIATION: ( Tery_0451 ) and ( Tery_1817 )</p>
            <p>AUTHORS: </p>
            <p>PROTEIN ASSOCIATION: </p>
          </html>
        </notes>
        <listOfReactants>
          <speciesReference species="m_h_c" stoichiometry="1"/>
          <speciesReference species="m_acac_acp_c" stoichiometry="1"/>
          <speciesReference species="m_nadph_c" stoichiometry="1"/>
        </listOfReactants>
        <listOfProducts>
          <speciesReference species="m_nadp_c" stoichiometry="1"/>
          <speciesReference species="m_3_hb_acp_c" stoichiometry="1"/>
        </listOfProducts>
        <kineticLaw>
          <math xmlns="http://www.w3.org/1998/Math/MathML">
            <ci> FLUX_VALUE </ci>
          </math>
          <listOfParameters>
            <parameter id="FLUX_VALUE" value="0" units="mmol_per_gDW_per_hr"/>
            <parameter id="OBJECTIVE_COEFFICIENT" value="0" units="dimensionless"/>
            <parameter id="UPPER_BOUND" value="1000" units="mmol_per_gDW_per_hr"/>
            <parameter id="LOWER_BOUND" value="0" units="mmol_per_gDW_per_hr"/>
          </listOfParameters>
        </kineticLaw>
      </reaction>
      <reaction id="R_FA_ACAC_A" name="Acyl-[acyl-carrier-protein]:malonyl-[acyl-carrier-protein]" reversible="false">
        <notes>
          <html xmlns="http://www.w3.org/1999/xhtml">
            
            <p>CONFIDENCE LEVEL: 2</p>
            <p>SUBSYSTEM: Biosynthesis of unsaturated fatty acids or Fatty acid metabolism or Biotin metabolism or Lipid metabolism or Biosynthesis of antibiotics</p>
            <p>EC NUMBER: ( 2.3.1.41 and 2.3.1.179 or 2.3.1.41 and 2.3.1.180 )</p>
            <p>GENE_ASSOCIATION: ( Tery_0451 ) and ( Tery_1817 )</p>
            <p>AUTHORS: </p>
            <p>PROTEIN ASSOCIATION: </p>
          </html>
        </notes>
        <listOfReactants>
          <speciesReference species="m_h_c" stoichiometry="1"/>
          <speciesReference species="m_ac_acp_c" stoichiometry="1"/>
          <speciesReference species="m_mal_acp_c" stoichiometry="1"/>
        </listOfReactants>
        <listOfProducts>
          <speciesReference species="m_acac_acp_c" stoichiometry="1"/>
          <speciesReference species="m_acp_c" stoichiometry="1"/>
          <speciesReference species="m_co2_c" stoichiometry="1"/>
        </listOfProducts>
        <kineticLaw>
          <math xmlns="http://www.w3.org/1998/Math/MathML">
            <ci> FLUX_VALUE </ci>
          </math>
          <listOfParameters>
            <parameter id="FLUX_VALUE" value="0" units="mmol_per_gDW_per_hr"/>
            <parameter id="OBJECTIVE_COEFFICIENT" value="0" units="dimensionless"/>
            <parameter id="UPPER_BOUND" value="1000" units="mmol_per_gDW_per_hr"/>
            <parameter id="LOWER_BOUND" value="0" units="mmol_per_gDW_per_hr"/>
          </listOfParameters>
        </kineticLaw>
      </reaction>
      <reaction id="R_FA_ACSER" name="serine O-acetyltransferase" reversible="true">
        <notes>
          <html xmlns="http://www.w3.org/1999/xhtml">
            
            <p>CONFIDENCE LEVEL: 2</p>
            <p>SUBSYSTEM: Biosynthesis of unsaturated fatty acids or Fatty acid metabolism or Biotin metabolism or Lipid metabolism or Biosynthesis of antibiotics</p>
            <p>EC NUMBER: 2.3.1.30</p>
            <p>GENE_ASSOCIATION: ( Tery_3017 or Tery_4132 )</p>
            <p>AUTHORS: </p>
            <p>PROTEIN ASSOCIATION: </p>
          </html>
        </notes>
        <listOfReactants>
          <speciesReference species="m_ser_c" stoichiometry="1"/>
          <speciesReference species="m_accoa_c" stoichiometry="1"/>
        </listOfReactants>
        <listOfProducts>
          <speciesReference species="m_coa_c" stoichiometry="1"/>
          <speciesReference species="m_acser_c" stoichiometry="1"/>
        </listOfProducts>
        <kineticLaw>
          <math xmlns="http://www.w3.org/1998/Math/MathML">
            <ci> FLUX_VALUE </ci>
          </math>
          <listOfParameters>
            <parameter id="FLUX_VALUE" value="0" units="mmol_per_gDW_per_hr"/>
            <parameter id="OBJECTIVE_COEFFICIENT" value="0" units="dimensionless"/>
            <parameter id="UPPER_BOUND" value="1000" units="mmol_per_gDW_per_hr"/>
            <parameter id="LOWER_BOUND" value="-1000" units="mmol_per_gDW_per_hr"/>
          </listOfParameters>
        </kineticLaw>
      </reaction>
      <reaction id="R_FA_ADH_Oct" name="Aldehyde dehydrogenase: octanoate" reversible="false">
        <notes>
          <html xmlns="http://www.w3.org/1999/xhtml">
            
            <p>CONFIDENCE LEVEL: 2</p>
            <p>SUBSYSTEM: Biosynthesis of unsaturated fatty acids or Fatty acid metabolism or Biotin metabolism or Lipid metabolism or Biosynthesis of antibiotics</p>
            <p>EC NUMBER: 1.2.1.3</p>
            <p>GENE_ASSOCIATION: ( Tery_2652 or Tery_1926 )</p>
            <p>AUTHORS: </p>
            <p>PROTEIN ASSOCIATION: </p>
          </html>
        </notes>
        <listOfReactants>
          <speciesReference species="m_oal_c" stoichiometry="1"/>
          <speciesReference species="m_h2o_c" stoichiometry="1"/>
          <speciesReference species="m_nad_c" stoichiometry="1"/>
        </listOfReactants>
        <listOfProducts>
          <speciesReference species="m_nadh_c" stoichiometry="1"/>
          <speciesReference species="m_h_c" stoichiometry="2"/>
          <speciesReference species="m_oate_c" stoichiometry="1"/>
        </listOfProducts>
        <kineticLaw>
          <math xmlns="http://www.w3.org/1998/Math/MathML">
            <ci> FLUX_VALUE </ci>
          </math>
          <listOfParameters>
            <parameter id="FLUX_VALUE" value="0" units="mmol_per_gDW_per_hr"/>
            <parameter id="OBJECTIVE_COEFFICIENT" value="0" units="dimensionless"/>
            <parameter id="UPPER_BOUND" value="1000" units="mmol_per_gDW_per_hr"/>
            <parameter id="LOWER_BOUND" value="0" units="mmol_per_gDW_per_hr"/>
          </listOfParameters>
        </kineticLaw>
      </reaction>
      <reaction id="R_FA_AONA" name="6-Carboxyhexanoyl-CoA:L-alanine C-carboxyhexanoyltransferase" reversible="true">
        <notes>
          <html xmlns="http://www.w3.org/1999/xhtml">
            
            <p>CONFIDENCE LEVEL: 2</p>
            <p>SUBSYSTEM: Biosynthesis of unsaturated fatty acids or Fatty acid metabolism or Biotin metabolism or Lipid metabolism or Biosynthesis of antibiotics</p>
            <p>EC NUMBER: 2.3.1.47</p>
            <p>GENE_ASSOCIATION: ( Tery_0352 ) and ( Tery_1973 )</p>
            <p>AUTHORS: </p>
            <p>PROTEIN ASSOCIATION: </p>
          </html>
        </notes>
        <listOfReactants>
          <speciesReference species="m_pim_coa_c" stoichiometry="1"/>
          <speciesReference species="m_h_c" stoichiometry="1"/>
          <speciesReference species="m_ala_c" stoichiometry="1"/>
        </listOfReactants>
        <listOfProducts>
          <speciesReference species="m_aona_c" stoichiometry="1"/>
          <speciesReference species="m_coa_c" stoichiometry="1"/>
          <speciesReference species="m_co2_c" stoichiometry="1"/>
        </listOfProducts>
        <kineticLaw>
          <math xmlns="http://www.w3.org/1998/Math/MathML">
            <ci> FLUX_VALUE </ci>
          </math>
          <listOfParameters>
            <parameter id="FLUX_VALUE" value="0" units="mmol_per_gDW_per_hr"/>
            <parameter id="OBJECTIVE_COEFFICIENT" value="0" units="dimensionless"/>
            <parameter id="UPPER_BOUND" value="1000" units="mmol_per_gDW_per_hr"/>
            <parameter id="LOWER_BOUND" value="-1000" units="mmol_per_gDW_per_hr"/>
          </listOfParameters>
        </kineticLaw>
      </reaction>
      <reaction id="R_FA_BUT2E" name="(3R)-3-Hydroxybutanoyl-[acyl-carrier-protein] hydro-lyase" reversible="false">
        <notes>
          <html xmlns="http://www.w3.org/1999/xhtml">
            <p>GENE ASSOCIATION: </p>
            <p>CONFIDENCE LEVEL: 1</p>
            <p>SUBSYSTEM: Biosynthesis of unsaturated fatty acids or Fatty acid metabolism or Biotin metabolism or Lipid metabolism or Biosynthesis of antibiotics</p>
            <p>EC NUMBER: 4.2.1.58</p>
            <p>AUTHORS: </p>
            <p>PROTEIN ASSOCIATION: </p>
          </html>
        </notes>
        <listOfReactants>
          <speciesReference species="m_3_hb_acp_c" stoichiometry="1"/>
        </listOfReactants>
        <listOfProducts>
          <speciesReference species="m_h2o_c" stoichiometry="1"/>
          <speciesReference species="m_but2e_acp_c" stoichiometry="1"/>
        </listOfProducts>
        <kineticLaw>
          <math xmlns="http://www.w3.org/1998/Math/MathML">
            <ci> FLUX_VALUE </ci>
          </math>
          <listOfParameters>
            <parameter id="FLUX_VALUE" value="0" units="mmol_per_gDW_per_hr"/>
            <parameter id="OBJECTIVE_COEFFICIENT" value="0" units="dimensionless"/>
            <parameter id="UPPER_BOUND" value="1000" units="mmol_per_gDW_per_hr"/>
            <parameter id="LOWER_BOUND" value="0" units="mmol_per_gDW_per_hr"/>
          </listOfParameters>
        </kineticLaw>
      </reaction>
      <reaction id="R_FA_C141" name="(3R)-3-Hydroxypalmitoyl-[acyl-carrier-protein] hydro-lyase" reversible="true">
        <notes>
          <html xmlns="http://www.w3.org/1999/xhtml">
            
            <p>CONFIDENCE LEVEL: 2</p>
            <p>SUBSYSTEM: Biosynthesis of unsaturated fatty acids or Fatty acid metabolism or Biotin metabolism or Lipid metabolism or Biosynthesis of antibiotics</p>
            <p>EC NUMBER: ( 2.3.1.41 and 2.3.1.179 or 2.3.1.41 and 2.3.1.180 )</p>
            <p>GENE_ASSOCIATION: ( Tery_0451 ) and ( Tery_1817 )</p>
            <p>AUTHORS: </p>
            <p>PROTEIN ASSOCIATION: </p>
          </html>
        </notes>
        <listOfReactants>
          <speciesReference species="m_hma_c" stoichiometry="1"/>
        </listOfReactants>
        <listOfProducts>
          <speciesReference species="m_c141acp_c" stoichiometry="1"/>
          <speciesReference species="m_h2o_c" stoichiometry="1"/>
        </listOfProducts>
        <kineticLaw>
          <math xmlns="http://www.w3.org/1998/Math/MathML">
            <ci> FLUX_VALUE </ci>
          </math>
          <listOfParameters>
            <parameter id="FLUX_VALUE" value="0" units="mmol_per_gDW_per_hr"/>
            <parameter id="OBJECTIVE_COEFFICIENT" value="0" units="dimensionless"/>
            <parameter id="UPPER_BOUND" value="1000" units="mmol_per_gDW_per_hr"/>
            <parameter id="LOWER_BOUND" value="-1000" units="mmol_per_gDW_per_hr"/>
          </listOfParameters>
        </kineticLaw>
      </reaction>
      <reaction id="R_FA_CTD" name="(3R)-3-hydroxy-cis-delta7-tetradecenoyl: hydro-lyase" reversible="false">
        <notes>
          <html xmlns="http://www.w3.org/1999/xhtml">
            
            <p>CONFIDENCE LEVEL: 2</p>
            <p>SUBSYSTEM: Biosynthesis of unsaturated fatty acids or Fatty acid metabolism or Biotin metabolism or Lipid metabolism or Biosynthesis of antibiotics</p>
            <p>EC NUMBER: 4.2.1.59</p>
            <p>GENE_ASSOCIATION: ( Tery_3319 )</p>
            <p>AUTHORS: </p>
            <p>PROTEIN ASSOCIATION: </p>
          </html>
        </notes>
        <listOfReactants>
          <speciesReference species="m_3hxtd_acp_c" stoichiometry="1"/>
        </listOfReactants>
        <listOfProducts>
          <speciesReference species="m_h2o_c" stoichiometry="1"/>
          <speciesReference species="m_ctd_acp_c" stoichiometry="1"/>
        </listOfProducts>
        <kineticLaw>
          <math xmlns="http://www.w3.org/1998/Math/MathML">
            <ci> FLUX_VALUE </ci>
          </math>
          <listOfParameters>
            <parameter id="FLUX_VALUE" value="0" units="mmol_per_gDW_per_hr"/>
            <parameter id="OBJECTIVE_COEFFICIENT" value="0" units="dimensionless"/>
            <parameter id="UPPER_BOUND" value="1000" units="mmol_per_gDW_per_hr"/>
            <parameter id="LOWER_BOUND" value="0" units="mmol_per_gDW_per_hr"/>
          </listOfParameters>
        </kineticLaw>
      </reaction>
      <reaction id="R_FA_DECE" name="(3R)-3-Hydroxybutanoyl-[acyl-carrier-protein] hydro-lyase" reversible="false">
        <notes>
          <html xmlns="http://www.w3.org/1999/xhtml">
            
            <p>CONFIDENCE LEVEL: 2</p>
            <p>SUBSYSTEM: Biosynthesis of unsaturated fatty acids or Fatty acid metabolism or Biotin metabolism or Lipid metabolism or Biosynthesis of antibiotics</p>
            <p>EC NUMBER: ( 2.3.1.41 and 2.3.1.179 or 2.3.1.41 and 2.3.1.180 )</p>
            <p>GENE_ASSOCIATION: ( Tery_0451 ) and ( Tery_1817 )</p>
            <p>AUTHORS: </p>
            <p>PROTEIN ASSOCIATION: </p>
          </html>
        </notes>
        <listOfReactants>
          <speciesReference species="m_3hxd_acp_c" stoichiometry="1"/>
        </listOfReactants>
        <listOfProducts>
          <speciesReference species="m_dece_acp_c" stoichiometry="1"/>
          <speciesReference species="m_h2o_c" stoichiometry="1"/>
        </listOfProducts>
        <kineticLaw>
          <math xmlns="http://www.w3.org/1998/Math/MathML">
            <ci> FLUX_VALUE </ci>
          </math>
          <listOfParameters>
            <parameter id="FLUX_VALUE" value="0" units="mmol_per_gDW_per_hr"/>
            <parameter id="OBJECTIVE_COEFFICIENT" value="0" units="dimensionless"/>
            <parameter id="UPPER_BOUND" value="1000" units="mmol_per_gDW_per_hr"/>
            <parameter id="LOWER_BOUND" value="0" units="mmol_per_gDW_per_hr"/>
          </listOfParameters>
        </kineticLaw>
      </reaction>
      <reaction id="R_FA_DSLIN" name="Omega 3 Fatty Acid Desaturase" reversible="false">
        <notes>
          <html xmlns="http://www.w3.org/1999/xhtml">
            
            <p>CONFIDENCE LEVEL: 1</p>
            <p>SUBSYSTEM: Biosynthesis of unsaturated fatty acids or Fatty acid metabolism or Biotin metabolism or Lipid metabolism or Biosynthesis of antibiotics</p>
            <p>EC NUMBER: 1.14.19.33</p>
            <p>GENE_ASSOCIATION: ( Tery_4432 )</p>
            <p>AUTHORS: </p>
            <p>PROTEIN ASSOCIATION: </p>
          </html>
        </notes>
        <listOfReactants>
          <speciesReference species="m_o2_c" stoichiometry="1"/>
          <speciesReference species="m_h_c" stoichiometry="1"/>
          <speciesReference species="m_ocdcya_acp_c" stoichiometry="1"/>
          <speciesReference species="m_nadph_c" stoichiometry="1"/>
        </listOfReactants>
        <listOfProducts>
          <speciesReference species="m_nadp_c" stoichiometry="1"/>
          <speciesReference species="m_lin_acp_c" stoichiometry="1"/>
          <speciesReference species="m_h2o_c" stoichiometry="2"/>
        </listOfProducts>
        <kineticLaw>
          <math xmlns="http://www.w3.org/1998/Math/MathML">
            <ci> FLUX_VALUE </ci>
          </math>
          <listOfParameters>
            <parameter id="FLUX_VALUE" value="0" units="mmol_per_gDW_per_hr"/>
            <parameter id="OBJECTIVE_COEFFICIENT" value="0" units="dimensionless"/>
            <parameter id="UPPER_BOUND" value="1000" units="mmol_per_gDW_per_hr"/>
            <parameter id="LOWER_BOUND" value="0" units="mmol_per_gDW_per_hr"/>
          </listOfParameters>
        </kineticLaw>
      </reaction>
      <reaction id="R_FA_DSOCDCY" name="Omega 6 Fatty Acid Desaturase" reversible="false">
        <notes>
          <html xmlns="http://www.w3.org/1999/xhtml">
            
            <p>CONFIDENCE LEVEL: 2</p>
            <p>SUBSYSTEM: Biosynthesis of unsaturated fatty acids or Fatty acid metabolism or Biotin metabolism or Lipid metabolism or Biosynthesis of antibiotics</p>
            <p>EC NUMBER: 1.14.19.-</p>
            <p>GENE_ASSOCIATION: ( Tery_0142 )</p>
            <p>AUTHORS: </p>
            <p>PROTEIN ASSOCIATION: </p>
          </html>
        </notes>
        <listOfReactants>
          <speciesReference species="m_o2_c" stoichiometry="1"/>
          <speciesReference species="m_h_c" stoichiometry="1"/>
          <speciesReference species="m_nadph_c" stoichiometry="1"/>
          <speciesReference species="m_octeacp_c" stoichiometry="1"/>
        </listOfReactants>
        <listOfProducts>
          <speciesReference species="m_nadp_c" stoichiometry="1"/>
          <speciesReference species="m_ocdcya_acp_c" stoichiometry="1"/>
          <speciesReference species="m_h2o_c" stoichiometry="2"/>
        </listOfProducts>
        <kineticLaw>
          <math xmlns="http://www.w3.org/1998/Math/MathML">
            <ci> FLUX_VALUE </ci>
          </math>
          <listOfParameters>
            <parameter id="FLUX_VALUE" value="0" units="mmol_per_gDW_per_hr"/>
            <parameter id="OBJECTIVE_COEFFICIENT" value="0" units="dimensionless"/>
            <parameter id="UPPER_BOUND" value="1000" units="mmol_per_gDW_per_hr"/>
            <parameter id="LOWER_BOUND" value="0" units="mmol_per_gDW_per_hr"/>
          </listOfParameters>
        </kineticLaw>
      </reaction>
      <reaction id="R_FA_DSPA" name="Palmitoyl ACP desaturase " reversible="false">
        <notes>
          <html xmlns="http://www.w3.org/1999/xhtml">
            
            <p>CONFIDENCE LEVEL: 2</p>
            <p>SUBSYSTEM: Biosynthesis of unsaturated fatty acids or Fatty acid metabolism or Biotin metabolism or Lipid metabolism or Biosynthesis of antibiotics</p>
            <p>EC NUMBER: 1.14.19.1</p>
            <p>GENE_ASSOCIATION: ( Tery_1437 )</p>
            <p>AUTHORS: </p>
            <p>PROTEIN ASSOCIATION: </p>
          </html>
        </notes>
        <listOfReactants>
          <speciesReference species="m_o2_c" stoichiometry="1"/>
          <speciesReference species="m_h_c" stoichiometry="1"/>
          <speciesReference species="m_nadph_c" stoichiometry="1"/>
          <speciesReference species="m_palm_acp_c" stoichiometry="1"/>
        </listOfReactants>
        <listOfProducts>
          <speciesReference species="m_nadp_c" stoichiometry="1"/>
          <speciesReference species="m_h2o_c" stoichiometry="2"/>
          <speciesReference species="m_2hdacp_c" stoichiometry="1"/>
        </listOfProducts>
        <kineticLaw>
          <math xmlns="http://www.w3.org/1998/Math/MathML">
            <ci> FLUX_VALUE </ci>
          </math>
          <listOfParameters>
            <parameter id="FLUX_VALUE" value="0" units="mmol_per_gDW_per_hr"/>
            <parameter id="OBJECTIVE_COEFFICIENT" value="0" units="dimensionless"/>
            <parameter id="UPPER_BOUND" value="1000" units="mmol_per_gDW_per_hr"/>
            <parameter id="LOWER_BOUND" value="0" units="mmol_per_gDW_per_hr"/>
          </listOfParameters>
        </kineticLaw>
      </reaction>
      <reaction id="R_FA_DSSA" name="Stearoyl ACP desaturase" reversible="false">
        <notes>
          <html xmlns="http://www.w3.org/1999/xhtml">
            
            <p>CONFIDENCE LEVEL: 2</p>
            <p>SUBSYSTEM: Biosynthesis of unsaturated fatty acids or Fatty acid metabolism or Biotin metabolism or Lipid metabolism or Biosynthesis of antibiotics</p>
            <p>EC NUMBER: 1.14.19.1</p>
            <p>GENE_ASSOCIATION: ( Tery_1437 )</p>
            <p>AUTHORS: </p>
            <p>PROTEIN ASSOCIATION: </p>
          </html>
        </notes>
        <listOfReactants>
          <speciesReference species="m_o2_c" stoichiometry="1"/>
          <speciesReference species="m_h_c" stoichiometry="1"/>
          <speciesReference species="m_od_acp_c" stoichiometry="1"/>
          <speciesReference species="m_nadph_c" stoichiometry="1"/>
        </listOfReactants>
        <listOfProducts>
          <speciesReference species="m_nadp_c" stoichiometry="1"/>
          <speciesReference species="m_h2o_c" stoichiometry="2"/>
          <speciesReference species="m_octeacp_c" stoichiometry="1"/>
        </listOfProducts>
        <kineticLaw>
          <math xmlns="http://www.w3.org/1998/Math/MathML">
            <ci> FLUX_VALUE </ci>
          </math>
          <listOfParameters>
            <parameter id="FLUX_VALUE" value="0" units="mmol_per_gDW_per_hr"/>
            <parameter id="OBJECTIVE_COEFFICIENT" value="0" units="dimensionless"/>
            <parameter id="UPPER_BOUND" value="1000" units="mmol_per_gDW_per_hr"/>
            <parameter id="LOWER_BOUND" value="0" units="mmol_per_gDW_per_hr"/>
          </listOfParameters>
        </kineticLaw>
      </reaction>
      <reaction id="R_FA_EACP_160" name="Hexadecanoyl-[acyl-carrier protein]:malonyl-CoA" reversible="false">
        <notes>
          <html xmlns="http://www.w3.org/1999/xhtml">
            
            <p>CONFIDENCE LEVEL: 2</p>
            <p>SUBSYSTEM: Biosynthesis of unsaturated fatty acids or Fatty acid metabolism or Biotin metabolism or Lipid metabolism or Biosynthesis of antibiotics</p>
            <p>EC NUMBER: 1.3.1.9</p>
            <p>GENE_ASSOCIATION: ( Tery_2024 )</p>
            <p>AUTHORS: </p>
            <p>PROTEIN ASSOCIATION: </p>
          </html>
        </notes>
        <listOfReactants>
          <speciesReference species="m_nadh_c" stoichiometry="1"/>
          <speciesReference species="m_h_c" stoichiometry="1"/>
          <speciesReference species="m_2hdacp_c" stoichiometry="1"/>
        </listOfReactants>
        <listOfProducts>
          <speciesReference species="m_nad_c" stoichiometry="1"/>
          <speciesReference species="m_palm_acp_c" stoichiometry="1"/>
        </listOfProducts>
        <kineticLaw>
          <math xmlns="http://www.w3.org/1998/Math/MathML">
            <ci> FLUX_VALUE </ci>
          </math>
          <listOfParameters>
            <parameter id="FLUX_VALUE" value="0" units="mmol_per_gDW_per_hr"/>
            <parameter id="OBJECTIVE_COEFFICIENT" value="0" units="dimensionless"/>
            <parameter id="UPPER_BOUND" value="1000" units="mmol_per_gDW_per_hr"/>
            <parameter id="LOWER_BOUND" value="0" units="mmol_per_gDW_per_hr"/>
          </listOfParameters>
        </kineticLaw>
      </reaction>
      <reaction id="R_FA_EACP_but" name="Butyryl-[acyl-carrier protein]:malonyl-CoA" reversible="false">
        <notes>
          <html xmlns="http://www.w3.org/1999/xhtml">
            
            <p>CONFIDENCE LEVEL: 2</p>
            <p>SUBSYSTEM: Biosynthesis of unsaturated fatty acids or Biotin metabolism or Biosynthesis of antibiotics or Lipid metabolism</p>
            <p>EC NUMBER: 1.3.1.9</p>
            <p>GENE_ASSOCIATION: ( Tery_2024 )</p>
            <p>AUTHORS: </p>
            <p>PROTEIN ASSOCIATION: </p>
          </html>
        </notes>
        <listOfReactants>
          <speciesReference species="m_h_c" stoichiometry="1"/>
          <speciesReference species="m_nadph_c" stoichiometry="1"/>
          <speciesReference species="m_but2e_acp_c" stoichiometry="1"/>
        </listOfReactants>
        <listOfProducts>
          <speciesReference species="m_but_acp_c" stoichiometry="1"/>
          <speciesReference species="m_nadp_c" stoichiometry="1"/>
        </listOfProducts>
        <kineticLaw>
          <math xmlns="http://www.w3.org/1998/Math/MathML">
            <ci> FLUX_VALUE </ci>
          </math>
          <listOfParameters>
            <parameter id="FLUX_VALUE" value="0" units="mmol_per_gDW_per_hr"/>
            <parameter id="OBJECTIVE_COEFFICIENT" value="0" units="dimensionless"/>
            <parameter id="UPPER_BOUND" value="1000" units="mmol_per_gDW_per_hr"/>
            <parameter id="LOWER_BOUND" value="0" units="mmol_per_gDW_per_hr"/>
          </listOfParameters>
        </kineticLaw>
      </reaction>
      <reaction id="R_FA_EACP_d" name="Decanoyl-[acyl-carrier protein]:malonyl-CoA" reversible="false">
        <notes>
          <html xmlns="http://www.w3.org/1999/xhtml">
            
            <p>CONFIDENCE LEVEL: 2</p>
            <p>SUBSYSTEM: Biosynthesis of unsaturated fatty acids or Fatty acid metabolism or Biotin metabolism or Lipid metabolism or Biosynthesis of antibiotics</p>
            <p>EC NUMBER: 1.3.1.9</p>
            <p>GENE_ASSOCIATION: ( Tery_2024 )</p>
            <p>AUTHORS: </p>
            <p>PROTEIN ASSOCIATION: </p>
          </html>
        </notes>
        <listOfReactants>
          <speciesReference species="m_nadh_c" stoichiometry="1"/>
          <speciesReference species="m_dece_acp_c" stoichiometry="1"/>
          <speciesReference species="m_h_c" stoichiometry="1"/>
        </listOfReactants>
        <listOfProducts>
          <speciesReference species="m_dec_acp_c" stoichiometry="1"/>
          <speciesReference species="m_nad_c" stoichiometry="1"/>
        </listOfProducts>
        <kineticLaw>
          <math xmlns="http://www.w3.org/1998/Math/MathML">
            <ci> FLUX_VALUE </ci>
          </math>
          <listOfParameters>
            <parameter id="FLUX_VALUE" value="0" units="mmol_per_gDW_per_hr"/>
            <parameter id="OBJECTIVE_COEFFICIENT" value="0" units="dimensionless"/>
            <parameter id="UPPER_BOUND" value="1000" units="mmol_per_gDW_per_hr"/>
            <parameter id="LOWER_BOUND" value="0" units="mmol_per_gDW_per_hr"/>
          </listOfParameters>
        </kineticLaw>
      </reaction>
      <reaction id="R_FA_EACP_dd" name="Dodecanoyl-[acyl-carrier protein]:malonyl-CoA" reversible="false">
        <notes>
          <html xmlns="http://www.w3.org/1999/xhtml">
            
            <p>CONFIDENCE LEVEL: 2</p>
            <p>SUBSYSTEM: Biosynthesis of unsaturated fatty acids or Fatty acid metabolism or Biotin metabolism or Lipid metabolism or Biosynthesis of antibiotics</p>
            <p>EC NUMBER: 1.3.1.9</p>
            <p>GENE_ASSOCIATION: ( Tery_2024 )</p>
            <p>AUTHORS: </p>
            <p>PROTEIN ASSOCIATION: </p>
          </html>
        </notes>
        <listOfReactants>
          <speciesReference species="m_nadh_c" stoichiometry="1"/>
          <speciesReference species="m_h_c" stoichiometry="1"/>
          <speciesReference species="m_2edd_acp_c" stoichiometry="1"/>
        </listOfReactants>
        <listOfProducts>
          <speciesReference species="m_dd_acp_c" stoichiometry="1"/>
          <speciesReference species="m_nad_c" stoichiometry="1"/>
        </listOfProducts>
        <kineticLaw>
          <math xmlns="http://www.w3.org/1998/Math/MathML">
            <ci> FLUX_VALUE </ci>
          </math>
          <listOfParameters>
            <parameter id="FLUX_VALUE" value="0" units="mmol_per_gDW_per_hr"/>
            <parameter id="OBJECTIVE_COEFFICIENT" value="0" units="dimensionless"/>
            <parameter id="UPPER_BOUND" value="1000" units="mmol_per_gDW_per_hr"/>
            <parameter id="LOWER_BOUND" value="0" units="mmol_per_gDW_per_hr"/>
          </listOfParameters>
        </kineticLaw>
      </reaction>
      <reaction id="R_FA_EACP_h" name="Hexanoyl-[acyl-carrier protein]:malonyl-CoA" reversible="false">
        <notes>
          <html xmlns="http://www.w3.org/1999/xhtml">
            
            <p>CONFIDENCE LEVEL: 2</p>
            <p>SUBSYSTEM: Biosynthesis of unsaturated fatty acids or Fatty acid metabolism or Biotin metabolism or Lipid metabolism or Biosynthesis of antibiotics</p>
            <p>EC NUMBER: 1.3.1.9</p>
            <p>GENE_ASSOCIATION: ( Tery_2024 )</p>
            <p>AUTHORS: </p>
            <p>PROTEIN ASSOCIATION: </p>
          </html>
        </notes>
        <listOfReactants>
          <speciesReference species="m_nadh_c" stoichiometry="1"/>
          <speciesReference species="m_h_c" stoichiometry="1"/>
          <speciesReference species="m_hexe_acp_c" stoichiometry="1"/>
        </listOfReactants>
        <listOfProducts>
          <speciesReference species="m_h_acp_c" stoichiometry="1"/>
          <speciesReference species="m_nad_c" stoichiometry="1"/>
        </listOfProducts>
        <kineticLaw>
          <math xmlns="http://www.w3.org/1998/Math/MathML">
            <ci> FLUX_VALUE </ci>
          </math>
          <listOfParameters>
            <parameter id="FLUX_VALUE" value="0" units="mmol_per_gDW_per_hr"/>
            <parameter id="OBJECTIVE_COEFFICIENT" value="0" units="dimensionless"/>
            <parameter id="UPPER_BOUND" value="1000" units="mmol_per_gDW_per_hr"/>
            <parameter id="LOWER_BOUND" value="0" units="mmol_per_gDW_per_hr"/>
          </listOfParameters>
        </kineticLaw>
      </reaction>
      <reaction id="R_FA_EACP_myr" name="Tetradecanoyl-[acyl-carrier protein]:malonyl-CoA" reversible="false">
        <notes>
          <html xmlns="http://www.w3.org/1999/xhtml">
            
            <p>CONFIDENCE LEVEL: 2</p>
            <p>SUBSYSTEM: Biosynthesis of unsaturated fatty acids or Fatty acid metabolism or Biotin metabolism or Lipid metabolism or Biosynthesis of antibiotics</p>
            <p>EC NUMBER: 1.3.1.9</p>
            <p>GENE_ASSOCIATION: ( Tery_2024 )</p>
            <p>AUTHORS: </p>
            <p>PROTEIN ASSOCIATION: </p>
          </html>
        </notes>
        <listOfReactants>
          <speciesReference species="m_nadh_c" stoichiometry="1"/>
          <speciesReference species="m_h_c" stoichiometry="1"/>
          <speciesReference species="m_c141acp_c" stoichiometry="1"/>
        </listOfReactants>
        <listOfProducts>
          <speciesReference species="m_nad_c" stoichiometry="1"/>
          <speciesReference species="m_myr_acp_c" stoichiometry="1"/>
        </listOfProducts>
        <kineticLaw>
          <math xmlns="http://www.w3.org/1998/Math/MathML">
            <ci> FLUX_VALUE </ci>
          </math>
          <listOfParameters>
            <parameter id="FLUX_VALUE" value="0" units="mmol_per_gDW_per_hr"/>
            <parameter id="OBJECTIVE_COEFFICIENT" value="0" units="dimensionless"/>
            <parameter id="UPPER_BOUND" value="1000" units="mmol_per_gDW_per_hr"/>
            <parameter id="LOWER_BOUND" value="0" units="mmol_per_gDW_per_hr"/>
          </listOfParameters>
        </kineticLaw>
      </reaction>
      <reaction id="R_FA_EACP_o" name="Octanoyl-[acyl-carrier protein]:malonyl-CoA" reversible="false">
        <notes>
          <html xmlns="http://www.w3.org/1999/xhtml">
            
            <p>CONFIDENCE LEVEL: 2</p>
            <p>SUBSYSTEM: Biosynthesis of unsaturated fatty acids or Fatty acid metabolism or Biotin metabolism or Lipid metabolism or Biosynthesis of antibiotics</p>
            <p>EC NUMBER: 1.3.1.9</p>
            <p>GENE_ASSOCIATION: ( Tery_2024 )</p>
            <p>AUTHORS: </p>
            <p>PROTEIN ASSOCIATION: </p>
          </html>
        </notes>
        <listOfReactants>
          <speciesReference species="m_nadh_c" stoichiometry="1"/>
          <speciesReference species="m_oct_acp_c" stoichiometry="1"/>
          <speciesReference species="m_h_c" stoichiometry="1"/>
        </listOfReactants>
        <listOfProducts>
          <speciesReference species="m_o_acp_c" stoichiometry="1"/>
          <speciesReference species="m_nad_c" stoichiometry="1"/>
        </listOfProducts>
        <kineticLaw>
          <math xmlns="http://www.w3.org/1998/Math/MathML">
            <ci> FLUX_VALUE </ci>
          </math>
          <listOfParameters>
            <parameter id="FLUX_VALUE" value="0" units="mmol_per_gDW_per_hr"/>
            <parameter id="OBJECTIVE_COEFFICIENT" value="0" units="dimensionless"/>
            <parameter id="UPPER_BOUND" value="1000" units="mmol_per_gDW_per_hr"/>
            <parameter id="LOWER_BOUND" value="0" units="mmol_per_gDW_per_hr"/>
          </listOfParameters>
        </kineticLaw>
      </reaction>
      <reaction id="R_FA_HDACP" name="palmitoleoyl-acp: enoyl-acp reductase" reversible="false">
        <notes>
          <html xmlns="http://www.w3.org/1999/xhtml">
            
            <p>CONFIDENCE LEVEL: 2</p>
            <p>SUBSYSTEM: Biosynthesis of unsaturated fatty acids or Fatty acid metabolism or Biotin metabolism or Lipid metabolism or Biosynthesis of antibiotics</p>
            <p>EC NUMBER: 1.3.1.9</p>
            <p>GENE_ASSOCIATION: ( Tery_2024 )</p>
            <p>AUTHORS: </p>
            <p>PROTEIN ASSOCIATION: </p>
          </html>
        </notes>
        <listOfReactants>
          <speciesReference species="m_nadh_c" stoichiometry="1"/>
          <speciesReference species="m_h_c" stoichiometry="1"/>
          <speciesReference species="m_tchd_acp_c" stoichiometry="1"/>
        </listOfReactants>
        <listOfProducts>
          <speciesReference species="m_hdacp_c" stoichiometry="1"/>
          <speciesReference species="m_nad_c" stoichiometry="1"/>
        </listOfProducts>
        <kineticLaw>
          <math xmlns="http://www.w3.org/1998/Math/MathML">
            <ci> FLUX_VALUE </ci>
          </math>
          <listOfParameters>
            <parameter id="FLUX_VALUE" value="0" units="mmol_per_gDW_per_hr"/>
            <parameter id="OBJECTIVE_COEFFICIENT" value="0" units="dimensionless"/>
            <parameter id="UPPER_BOUND" value="1000" units="mmol_per_gDW_per_hr"/>
            <parameter id="LOWER_BOUND" value="0" units="mmol_per_gDW_per_hr"/>
          </listOfParameters>
        </kineticLaw>
      </reaction>
      <reaction id="R_FA_HEXE" name="(3R)-3-Hydroxybutanoyl-[acyl-carrier-protein] hydro-lyase" reversible="true">
        <notes>
          <html xmlns="http://www.w3.org/1999/xhtml">
            
            <p>CONFIDENCE LEVEL: 2</p>
            <p>SUBSYSTEM: Biosynthesis of unsaturated fatty acids or Fatty acid metabolism or Biotin metabolism or Lipid metabolism or Biosynthesis of antibiotics</p>
            <p>EC NUMBER: ( 2.3.1.41 and 2.3.1.179 or 2.3.1.41 and 2.3.1.180 )</p>
            <p>GENE_ASSOCIATION: ( Tery_0451 ) and ( Tery_1817 )</p>
            <p>AUTHORS: </p>
            <p>PROTEIN ASSOCIATION: </p>
          </html>
        </notes>
        <listOfReactants>
          <speciesReference species="m_3hxc6_acp_c" stoichiometry="1"/>
        </listOfReactants>
        <listOfProducts>
          <speciesReference species="m_h2o_c" stoichiometry="1"/>
          <speciesReference species="m_hexe_acp_c" stoichiometry="1"/>
        </listOfProducts>
        <kineticLaw>
          <math xmlns="http://www.w3.org/1998/Math/MathML">
            <ci> FLUX_VALUE </ci>
          </math>
          <listOfParameters>
            <parameter id="FLUX_VALUE" value="0" units="mmol_per_gDW_per_hr"/>
            <parameter id="OBJECTIVE_COEFFICIENT" value="0" units="dimensionless"/>
            <parameter id="UPPER_BOUND" value="1000" units="mmol_per_gDW_per_hr"/>
            <parameter id="LOWER_BOUND" value="-1000" units="mmol_per_gDW_per_hr"/>
          </listOfParameters>
        </kineticLaw>
      </reaction>
      <reaction id="R_FA_NAGA1P" name="Acetyl-CoA:D-glucosamine-1-phosphate N-acetyltransferase" reversible="true">
        <notes>
          <html xmlns="http://www.w3.org/1999/xhtml">
            
            <p>CONFIDENCE LEVEL: 2</p>
            <p>SUBSYSTEM: Biosynthesis of unsaturated fatty acids or Fatty acid metabolism or Biotin metabolism or Lipid metabolism or Biosynthesis of antibiotics</p>
            <p>EC NUMBER: 2.3.1.157</p>
            <p>GENE_ASSOCIATION: Tery_0560</p>
            <p>AUTHORS: </p>
            <p>PROTEIN ASSOCIATION: </p>
          </html>
        </notes>
        <listOfReactants>
          <speciesReference species="m_accoa_c" stoichiometry="1"/>
          <speciesReference species="m_ga1p_c" stoichiometry="1"/>
        </listOfReactants>
        <listOfProducts>
          <speciesReference species="m_h_c" stoichiometry="1"/>
          <speciesReference species="m_naga1p_c" stoichiometry="1"/>
          <speciesReference species="m_coa_c" stoichiometry="1"/>
        </listOfProducts>
        <kineticLaw>
          <math xmlns="http://www.w3.org/1998/Math/MathML">
            <ci> FLUX_VALUE </ci>
          </math>
          <listOfParameters>
            <parameter id="FLUX_VALUE" value="0" units="mmol_per_gDW_per_hr"/>
            <parameter id="OBJECTIVE_COEFFICIENT" value="0" units="dimensionless"/>
            <parameter id="UPPER_BOUND" value="1000" units="mmol_per_gDW_per_hr"/>
            <parameter id="LOWER_BOUND" value="-1000" units="mmol_per_gDW_per_hr"/>
          </listOfParameters>
        </kineticLaw>
      </reaction>
      <reaction id="R_FA_NAGLU" name="N2-Acetyl-L-ornithine:L-glutamate N-acetyltransferase" reversible="true">
        <notes>
          <html xmlns="http://www.w3.org/1999/xhtml">
            <p>GENE ASSOCIATION: </p>
            <p>CONFIDENCE LEVEL: 1</p>
            <p>SUBSYSTEM: Biosynthesis of unsaturated fatty acids or Fatty acid metabolism or Biotin metabolism or Lipid metabolism or Biosynthesis of antibiotics</p>
            <p>EC NUMBER: </p>
            <p>AUTHORS: </p>
            <p>PROTEIN ASSOCIATION: </p>
          </html>
        </notes>
        <listOfReactants>
          <speciesReference species="m_naorn_c" stoichiometry="1"/>
          <speciesReference species="m_glu_c" stoichiometry="1"/>
        </listOfReactants>
        <listOfProducts>
          <speciesReference species="m_orn_c" stoichiometry="1"/>
          <speciesReference species="m_naglu_c" stoichiometry="1"/>
        </listOfProducts>
        <kineticLaw>
          <math xmlns="http://www.w3.org/1998/Math/MathML">
            <ci> FLUX_VALUE </ci>
          </math>
          <listOfParameters>
            <parameter id="FLUX_VALUE" value="0" units="mmol_per_gDW_per_hr"/>
            <parameter id="OBJECTIVE_COEFFICIENT" value="0" units="dimensionless"/>
            <parameter id="UPPER_BOUND" value="1000" units="mmol_per_gDW_per_hr"/>
            <parameter id="LOWER_BOUND" value="-1000" units="mmol_per_gDW_per_hr"/>
          </listOfParameters>
        </kineticLaw>
      </reaction>
      <reaction id="R_FA_OCT" name="(3R)-3-Hydroxybutanoyl-[acyl-carrier-protein] hydro-lyase" reversible="false">
        <notes>
          <html xmlns="http://www.w3.org/1999/xhtml">
            
            <p>CONFIDENCE LEVEL: 2</p>
            <p>SUBSYSTEM: Biosynthesis of unsaturated fatty acids or Fatty acid metabolism or Biotin metabolism or Lipid metabolism or Biosynthesis of antibiotics</p>
            <p>EC NUMBER: ( 2.3.1.41 and 2.3.1.179 or 2.3.1.41 and 2.3.1.180 )</p>
            <p>GENE_ASSOCIATION: ( Tery_0451 ) and ( Tery_1817 )</p>
            <p>AUTHORS: </p>
            <p>PROTEIN ASSOCIATION: </p>
          </html>
        </notes>
        <listOfReactants>
          <speciesReference species="m_3hxo_acp_c" stoichiometry="1"/>
        </listOfReactants>
        <listOfProducts>
          <speciesReference species="m_oct_acp_c" stoichiometry="1"/>
          <speciesReference species="m_h2o_c" stoichiometry="1"/>
        </listOfProducts>
        <kineticLaw>
          <math xmlns="http://www.w3.org/1998/Math/MathML">
            <ci> FLUX_VALUE </ci>
          </math>
          <listOfParameters>
            <parameter id="FLUX_VALUE" value="0" units="mmol_per_gDW_per_hr"/>
            <parameter id="OBJECTIVE_COEFFICIENT" value="0" units="dimensionless"/>
            <parameter id="UPPER_BOUND" value="1000" units="mmol_per_gDW_per_hr"/>
            <parameter id="LOWER_BOUND" value="0" units="mmol_per_gDW_per_hr"/>
          </listOfParameters>
        </kineticLaw>
      </reaction>
      <reaction id="R_FA_OD" name="trans-Octodec-2-enoyl-ACP:NAD+ oxidoreductase (A-specific)" reversible="false">
        <notes>
          <html xmlns="http://www.w3.org/1999/xhtml">
            <p>GENE ASSOCIATION: </p>
            <p>CONFIDENCE LEVEL: 1</p>
            <p>SUBSYSTEM: Biosynthesis of unsaturated fatty acids or Fatty acid metabolism or Biotin metabolism or Lipid metabolism or Biosynthesis of antibiotics</p>
            <p>EC NUMBER: 1.3.1.0</p>
            <p>AUTHORS: </p>
            <p>PROTEIN ASSOCIATION: </p>
          </html>
        </notes>
        <listOfReactants>
          <speciesReference species="m_nadh_c" stoichiometry="1"/>
          <speciesReference species="m_h_c" stoichiometry="1"/>
          <speciesReference species="m_tod2e_acp_c" stoichiometry="1"/>
        </listOfReactants>
        <listOfProducts>
          <speciesReference species="m_od_acp_c" stoichiometry="1"/>
          <speciesReference species="m_nad_c" stoichiometry="1"/>
        </listOfProducts>
        <kineticLaw>
          <math xmlns="http://www.w3.org/1998/Math/MathML">
            <ci> FLUX_VALUE </ci>
          </math>
          <listOfParameters>
            <parameter id="FLUX_VALUE" value="0" units="mmol_per_gDW_per_hr"/>
            <parameter id="OBJECTIVE_COEFFICIENT" value="0" units="dimensionless"/>
            <parameter id="UPPER_BOUND" value="1000" units="mmol_per_gDW_per_hr"/>
            <parameter id="LOWER_BOUND" value="0" units="mmol_per_gDW_per_hr"/>
          </listOfParameters>
        </kineticLaw>
      </reaction>
      <reaction id="R_FA_PAL" name="hexadecanoyl-ACP:[acyl-carrier-protein] transferase" reversible="true">
        <notes>
          <html xmlns="http://www.w3.org/1999/xhtml">
            
            <p>CONFIDENCE LEVEL: 2</p>
            <p>SUBSYSTEM: Biosynthesis of unsaturated fatty acids or Fatty acid metabolism or Biotin metabolism or Lipid metabolism or Biosynthesis of antibiotics</p>
            <p>EC NUMBER: 2.3.1.15</p>
            <p>GENE_ASSOCIATION: ( Tery_1816 )</p>
            <p>AUTHORS: </p>
            <p>PROTEIN ASSOCIATION: </p>
          </html>
        </notes>
        <listOfReactants>
          <speciesReference species="m_palm_acp_c" stoichiometry="1"/>
          <speciesReference species="m_coa_c" stoichiometry="1"/>
        </listOfReactants>
        <listOfProducts>
          <speciesReference species="m_acp_c" stoichiometry="1"/>
          <speciesReference species="m_palcoa_c" stoichiometry="1"/>
        </listOfProducts>
        <kineticLaw>
          <math xmlns="http://www.w3.org/1998/Math/MathML">
            <ci> FLUX_VALUE </ci>
          </math>
          <listOfParameters>
            <parameter id="FLUX_VALUE" value="0" units="mmol_per_gDW_per_hr"/>
            <parameter id="OBJECTIVE_COEFFICIENT" value="0" units="dimensionless"/>
            <parameter id="UPPER_BOUND" value="1000" units="mmol_per_gDW_per_hr"/>
            <parameter id="LOWER_BOUND" value="-1000" units="mmol_per_gDW_per_hr"/>
          </listOfParameters>
        </kineticLaw>
      </reaction>
      <reaction id="R_FA_palm" name="cis-palmitate: oleoyl-[acyl-carrier-protein]" reversible="false">
        <notes>
          <html xmlns="http://www.w3.org/1999/xhtml">
            <p>GENE ASSOCIATION: </p>
            <p>CONFIDENCE LEVEL: 1</p>
            <p>SUBSYSTEM: Biosynthesis of unsaturated fatty acids or Fatty acid metabolism or Biotin metabolism or Lipid metabolism or Biosynthesis of antibiotics</p>
            <p>EC NUMBER: 3.1.2.14</p>
            <p>AUTHORS: </p>
            <p>PROTEIN ASSOCIATION: </p>
          </html>
        </notes>
        <listOfReactants>
          <speciesReference species="m_palm_acp_c" stoichiometry="1"/>
          <speciesReference species="m_h2o_c" stoichiometry="1"/>
        </listOfReactants>
        <listOfProducts>
          <speciesReference species="m_h_c" stoichiometry="1"/>
          <speciesReference species="m_acp_c" stoichiometry="1"/>
          <speciesReference species="m_palm_c" stoichiometry="1"/>
        </listOfProducts>
        <kineticLaw>
          <math xmlns="http://www.w3.org/1998/Math/MathML">
            <ci> FLUX_VALUE </ci>
          </math>
          <listOfParameters>
            <parameter id="FLUX_VALUE" value="0" units="mmol_per_gDW_per_hr"/>
            <parameter id="OBJECTIVE_COEFFICIENT" value="0" units="dimensionless"/>
            <parameter id="UPPER_BOUND" value="1000" units="mmol_per_gDW_per_hr"/>
            <parameter id="LOWER_BOUND" value="0" units="mmol_per_gDW_per_hr"/>
          </listOfParameters>
        </kineticLaw>
      </reaction>
      <reaction id="R_FA_palmol" name="palmitoleate: oleoyl-acp" reversible="false">
        <notes>
          <html xmlns="http://www.w3.org/1999/xhtml">
            <p>GENE ASSOCIATION: </p>
            <p>CONFIDENCE LEVEL: 1</p>
            <p>SUBSYSTEM: Biosynthesis of unsaturated fatty acids or Fatty acid metabolism or Biotin metabolism or Lipid metabolism or Biosynthesis of antibiotics</p>
            <p>EC NUMBER: 3.1.2.14</p>
            <p>AUTHORS: </p>
            <p>PROTEIN ASSOCIATION: </p>
          </html>
        </notes>
        <listOfReactants>
          <speciesReference species="m_h2o_c" stoichiometry="1"/>
          <speciesReference species="m_hdacp_c" stoichiometry="1"/>
        </listOfReactants>
        <listOfProducts>
          <speciesReference species="m_h_c" stoichiometry="1"/>
          <speciesReference species="m_acp_c" stoichiometry="1"/>
          <speciesReference species="m_palmol_c" stoichiometry="1"/>
        </listOfProducts>
        <kineticLaw>
          <math xmlns="http://www.w3.org/1998/Math/MathML">
            <ci> FLUX_VALUE </ci>
          </math>
          <listOfParameters>
            <parameter id="FLUX_VALUE" value="0" units="mmol_per_gDW_per_hr"/>
            <parameter id="OBJECTIVE_COEFFICIENT" value="0" units="dimensionless"/>
            <parameter id="UPPER_BOUND" value="1000" units="mmol_per_gDW_per_hr"/>
            <parameter id="LOWER_BOUND" value="0" units="mmol_per_gDW_per_hr"/>
          </listOfParameters>
        </kineticLaw>
      </reaction>
      <reaction id="R_FA_stear" name="cis-stearate: oleoyl-[acyl-carrier-protein]" reversible="false">
        <notes>
          <html xmlns="http://www.w3.org/1999/xhtml">
            <p>GENE ASSOCIATION: </p>
            <p>CONFIDENCE LEVEL: 1</p>
            <p>SUBSYSTEM: Biosynthesis of unsaturated fatty acids or Fatty acid metabolism or Biotin metabolism or Lipid metabolism or Biosynthesis of antibiotics</p>
            <p>EC NUMBER: 3.1.2.14</p>
            <p>AUTHORS: </p>
            <p>PROTEIN ASSOCIATION: </p>
          </html>
        </notes>
        <listOfReactants>
          <speciesReference species="m_od_acp_c" stoichiometry="1"/>
          <speciesReference species="m_h2o_c" stoichiometry="1"/>
        </listOfReactants>
        <listOfProducts>
          <speciesReference species="m_h_c" stoichiometry="1"/>
          <speciesReference species="m_stear_c" stoichiometry="1"/>
          <speciesReference species="m_acp_c" stoichiometry="1"/>
        </listOfProducts>
        <kineticLaw>
          <math xmlns="http://www.w3.org/1998/Math/MathML">
            <ci> FLUX_VALUE </ci>
          </math>
          <listOfParameters>
            <parameter id="FLUX_VALUE" value="0" units="mmol_per_gDW_per_hr"/>
            <parameter id="OBJECTIVE_COEFFICIENT" value="0" units="dimensionless"/>
            <parameter id="UPPER_BOUND" value="1000" units="mmol_per_gDW_per_hr"/>
            <parameter id="LOWER_BOUND" value="0" units="mmol_per_gDW_per_hr"/>
          </listOfParameters>
        </kineticLaw>
      </reaction>
      <reaction id="R_FA_STR" name="stearyl-ACP:[acyl-carrier-protein] transferase" reversible="true">
        <notes>
          <html xmlns="http://www.w3.org/1999/xhtml">
            <p>GENE ASSOCIATION: </p>
            <p>CONFIDENCE LEVEL: 1</p>
            <p>SUBSYSTEM: Biosynthesis of unsaturated fatty acids or Fatty acid metabolism or Biotin metabolism or Lipid metabolism or Biosynthesis of antibiotics</p>
            <p>EC NUMBER: 2.3.1.3</p>
            <p>AUTHORS: </p>
            <p>PROTEIN ASSOCIATION: </p>
          </html>
        </notes>
        <listOfReactants>
          <speciesReference species="m_od_acp_c" stoichiometry="1"/>
          <speciesReference species="m_coa_c" stoichiometry="1"/>
        </listOfReactants>
        <listOfProducts>
          <speciesReference species="m_strcoa_c" stoichiometry="1"/>
          <speciesReference species="m_acp_c" stoichiometry="1"/>
        </listOfProducts>
        <kineticLaw>
          <math xmlns="http://www.w3.org/1998/Math/MathML">
            <ci> FLUX_VALUE </ci>
          </math>
          <listOfParameters>
            <parameter id="FLUX_VALUE" value="0" units="mmol_per_gDW_per_hr"/>
            <parameter id="OBJECTIVE_COEFFICIENT" value="0" units="dimensionless"/>
            <parameter id="UPPER_BOUND" value="1000" units="mmol_per_gDW_per_hr"/>
            <parameter id="LOWER_BOUND" value="-1000" units="mmol_per_gDW_per_hr"/>
          </listOfParameters>
        </kineticLaw>
      </reaction>
      <reaction id="R_FA_TCHD" name="trans-delta3-cis-delta9-hexadecenoyl: enoyl-acp reductase" reversible="false">
        <notes>
          <html xmlns="http://www.w3.org/1999/xhtml">
            
            <p>CONFIDENCE LEVEL: 2</p>
            <p>SUBSYSTEM: Biosynthesis of unsaturated fatty acids or Fatty acid metabolism or Biotin metabolism or Lipid metabolism or Biosynthesis of antibiotics</p>
            <p>EC NUMBER: 4.2.1.59</p>
            <p>GENE_ASSOCIATION: ( Tery_3319 )</p>
            <p>AUTHORS: </p>
            <p>PROTEIN ASSOCIATION: </p>
          </html>
        </notes>
        <listOfReactants>
          <speciesReference species="m_3hxhd_acp_c" stoichiometry="1"/>
        </listOfReactants>
        <listOfProducts>
          <speciesReference species="m_h2o_c" stoichiometry="1"/>
          <speciesReference species="m_tchd_acp_c" stoichiometry="1"/>
        </listOfProducts>
        <kineticLaw>
          <math xmlns="http://www.w3.org/1998/Math/MathML">
            <ci> FLUX_VALUE </ci>
          </math>
          <listOfParameters>
            <parameter id="FLUX_VALUE" value="0" units="mmol_per_gDW_per_hr"/>
            <parameter id="OBJECTIVE_COEFFICIENT" value="0" units="dimensionless"/>
            <parameter id="UPPER_BOUND" value="1000" units="mmol_per_gDW_per_hr"/>
            <parameter id="LOWER_BOUND" value="0" units="mmol_per_gDW_per_hr"/>
          </listOfParameters>
        </kineticLaw>
      </reaction>
      <reaction id="R_FA_TD" name="cis-delta7-tetradecenoyl: enoyl-acp reductase" reversible="false">
        <notes>
          <html xmlns="http://www.w3.org/1999/xhtml">
            
            <p>CONFIDENCE LEVEL: 2</p>
            <p>SUBSYSTEM: Biosynthesis of unsaturated fatty acids or Fatty acid metabolism or Biotin metabolism or Lipid metabolism or Biosynthesis of antibiotics</p>
            <p>EC NUMBER: 1.3.1.9</p>
            <p>GENE_ASSOCIATION: Tery_2024</p>
            <p>AUTHORS: </p>
            <p>PROTEIN ASSOCIATION: </p>
          </html>
        </notes>
        <listOfReactants>
          <speciesReference species="m_nadh_c" stoichiometry="1"/>
          <speciesReference species="m_h_c" stoichiometry="1"/>
          <speciesReference species="m_ctd_acp_c" stoichiometry="1"/>
        </listOfReactants>
        <listOfProducts>
          <speciesReference species="m_td_acp_c" stoichiometry="1"/>
          <speciesReference species="m_nad_c" stoichiometry="1"/>
        </listOfProducts>
        <kineticLaw>
          <math xmlns="http://www.w3.org/1998/Math/MathML">
            <ci> FLUX_VALUE </ci>
          </math>
          <listOfParameters>
            <parameter id="FLUX_VALUE" value="0" units="mmol_per_gDW_per_hr"/>
            <parameter id="OBJECTIVE_COEFFICIENT" value="0" units="dimensionless"/>
            <parameter id="UPPER_BOUND" value="1000" units="mmol_per_gDW_per_hr"/>
            <parameter id="LOWER_BOUND" value="0" units="mmol_per_gDW_per_hr"/>
          </listOfParameters>
        </kineticLaw>
      </reaction>
      <reaction id="R_FA_vacc" name="cis-vaccenate: oleoyl-[acyl-carrier-protein] hydrolase" reversible="false">
        <notes>
          <html xmlns="http://www.w3.org/1999/xhtml">
            <p>GENE ASSOCIATION: </p>
            <p>CONFIDENCE LEVEL: 1</p>
            <p>SUBSYSTEM: Biosynthesis of unsaturated fatty acids or Fatty acid metabolism or Biotin metabolism or Lipid metabolism or Biosynthesis of antibiotics</p>
            <p>EC NUMBER: 3.1.2.14</p>
            <p>AUTHORS: </p>
            <p>PROTEIN ASSOCIATION: </p>
          </html>
        </notes>
        <listOfReactants>
          <speciesReference species="m_h2o_c" stoichiometry="1"/>
          <speciesReference species="m_vacc_acp_c" stoichiometry="1"/>
        </listOfReactants>
        <listOfProducts>
          <speciesReference species="m_vacc_c" stoichiometry="1"/>
          <speciesReference species="m_acp_c" stoichiometry="1"/>
        </listOfProducts>
        <kineticLaw>
          <math xmlns="http://www.w3.org/1998/Math/MathML">
            <ci> FLUX_VALUE </ci>
          </math>
          <listOfParameters>
            <parameter id="FLUX_VALUE" value="0" units="mmol_per_gDW_per_hr"/>
            <parameter id="OBJECTIVE_COEFFICIENT" value="0" units="dimensionless"/>
            <parameter id="UPPER_BOUND" value="1000" units="mmol_per_gDW_per_hr"/>
            <parameter id="LOWER_BOUND" value="0" units="mmol_per_gDW_per_hr"/>
          </listOfParameters>
        </kineticLaw>
      </reaction>
      <reaction id="R_FA_vacc_acp" name="vaccenoyl-acp: enoyl-acp reductase" reversible="false">
        <notes>
          <html xmlns="http://www.w3.org/1999/xhtml">
            
            <p>CONFIDENCE LEVEL: 2</p>
            <p>SUBSYSTEM: Biosynthesis of unsaturated fatty acids or Fatty acid metabolism or Biotin metabolism or Lipid metabolism or Biosynthesis of antibiotics</p>
            <p>EC NUMBER: 1.3.1.9</p>
            <p>GENE_ASSOCIATION: ( Tery_2024 )</p>
            <p>AUTHORS: </p>
            <p>PROTEIN ASSOCIATION: </p>
          </html>
        </notes>
        <listOfReactants>
          <speciesReference species="m_nadh_c" stoichiometry="1"/>
          <speciesReference species="m_h_c" stoichiometry="1"/>
          <speciesReference species="m_2tcve_acp_c" stoichiometry="1"/>
        </listOfReactants>
        <listOfProducts>
          <speciesReference species="m_vacc_acp_c" stoichiometry="1"/>
          <speciesReference species="m_nad_c" stoichiometry="1"/>
        </listOfProducts>
        <kineticLaw>
          <math xmlns="http://www.w3.org/1998/Math/MathML">
            <ci> FLUX_VALUE </ci>
          </math>
          <listOfParameters>
            <parameter id="FLUX_VALUE" value="0" units="mmol_per_gDW_per_hr"/>
            <parameter id="OBJECTIVE_COEFFICIENT" value="0" units="dimensionless"/>
            <parameter id="UPPER_BOUND" value="1000" units="mmol_per_gDW_per_hr"/>
            <parameter id="LOWER_BOUND" value="0" units="mmol_per_gDW_per_hr"/>
          </listOfParameters>
        </kineticLaw>
      </reaction>
      <reaction id="R_FA_acmalcoa" name="Acetyl-CoA:carbon-dioxide ligase (ADP-forming)" reversible="false">
        <notes>
          <html xmlns="http://www.w3.org/1999/xhtml">
            
            <p>CONFIDENCE LEVEL: 2</p>
            <p>SUBSYSTEM: Biosynthesis of unsaturated fatty acids or Fatty acid metabolism or Biotin metabolism or Lipid metabolism or Biosynthesis of antibiotics</p>
            <p>EC NUMBER: 6.4.1.2</p>
            <p>GENE_ASSOCIATION: ( Tery_0968 ) and ( Tery_2684 or Tery_3707 )</p>
            <p>AUTHORS: </p>
            <p>PROTEIN ASSOCIATION: </p>
          </html>
        </notes>
        <listOfReactants>
          <speciesReference species="m_hco3_c" stoichiometry="1"/>
          <speciesReference species="m_accoa_c" stoichiometry="1"/>
          <speciesReference species="m_atp_c" stoichiometry="1"/>
        </listOfReactants>
        <listOfProducts>
          <speciesReference species="m_malcoa_c" stoichiometry="1"/>
          <speciesReference species="m_h_c" stoichiometry="1"/>
          <speciesReference species="m_pi_c" stoichiometry="1"/>
          <speciesReference species="m_adp_c" stoichiometry="1"/>
        </listOfProducts>
        <kineticLaw>
          <math xmlns="http://www.w3.org/1998/Math/MathML">
            <ci> FLUX_VALUE </ci>
          </math>
          <listOfParameters>
            <parameter id="FLUX_VALUE" value="0" units="mmol_per_gDW_per_hr"/>
            <parameter id="OBJECTIVE_COEFFICIENT" value="0" units="dimensionless"/>
            <parameter id="UPPER_BOUND" value="1000" units="mmol_per_gDW_per_hr"/>
            <parameter id="LOWER_BOUND" value="0" units="mmol_per_gDW_per_hr"/>
          </listOfParameters>
        </kineticLaw>
      </reaction>
      <reaction id="R_CAR_A6RP5PR" name="2,5-Diamino-6-hydroxy-4-(5-phosphoribosylamino)-pyrimidine" reversible="false">
        <notes>
          <html xmlns="http://www.w3.org/1999/xhtml">
            
            <p>CONFIDENCE LEVEL: 2</p>
            <p>SUBSYSTEM: Metabolism of cofactors and vitamins or Riboflavin metabolism or Biosynthesis of secondary metabolites or Quorum sensing</p>
            <p>EC NUMBER: 3.5.4.26</p>
            <p>GENE_ASSOCIATION: ( Tery_1661 )</p>
            <p>AUTHORS: </p>
            <p>PROTEIN ASSOCIATION: </p>
          </html>
        </notes>
        <listOfReactants>
          <speciesReference species="m_h_c" stoichiometry="1"/>
          <speciesReference species="m_h2o_c" stoichiometry="1"/>
          <speciesReference species="m_darp_c" stoichiometry="1"/>
        </listOfReactants>
        <listOfProducts>
          <speciesReference species="m_a6rp5p_c" stoichiometry="1"/>
          <speciesReference species="m_nh4_c" stoichiometry="1"/>
        </listOfProducts>
        <kineticLaw>
          <math xmlns="http://www.w3.org/1998/Math/MathML">
            <ci> FLUX_VALUE </ci>
          </math>
          <listOfParameters>
            <parameter id="FLUX_VALUE" value="0" units="mmol_per_gDW_per_hr"/>
            <parameter id="OBJECTIVE_COEFFICIENT" value="0" units="dimensionless"/>
            <parameter id="UPPER_BOUND" value="1000" units="mmol_per_gDW_per_hr"/>
            <parameter id="LOWER_BOUND" value="0" units="mmol_per_gDW_per_hr"/>
          </listOfParameters>
        </kineticLaw>
      </reaction>
      <reaction id="R_CAR_D8RL" name="6,7-Dimethyl-8-(1-D-ribityl)lumazine:6,7-dimethyl-8-(1-D-ribityl)" reversible="true">
        <notes>
          <html xmlns="http://www.w3.org/1999/xhtml">
            
            <p>CONFIDENCE LEVEL: 2</p>
            <p>SUBSYSTEM: Riboflavin metabolism or Biosynthesis of secondary metabolites or Metabolism of cofactors and vitamins</p>
            <p>EC NUMBER: 2.5.1.9</p>
            <p>GENE_ASSOCIATION: ( Tery_1435 ) and ( Tery_2569 )</p>
            <p>AUTHORS: </p>
            <p>PROTEIN ASSOCIATION: </p>
          </html>
        </notes>
        <listOfReactants>
          <speciesReference species="m_db4p_c" stoichiometry="1"/>
          <speciesReference species="m_raau_c" stoichiometry="1"/>
        </listOfReactants>
        <listOfProducts>
          <speciesReference species="m_h2o_c" stoichiometry="2"/>
          <speciesReference species="m_pi_c" stoichiometry="1"/>
          <speciesReference species="m_d8rl_c" stoichiometry="1"/>
        </listOfProducts>
        <kineticLaw>
          <math xmlns="http://www.w3.org/1998/Math/MathML">
            <ci> FLUX_VALUE </ci>
          </math>
          <listOfParameters>
            <parameter id="FLUX_VALUE" value="0" units="mmol_per_gDW_per_hr"/>
            <parameter id="OBJECTIVE_COEFFICIENT" value="0" units="dimensionless"/>
            <parameter id="UPPER_BOUND" value="1000" units="mmol_per_gDW_per_hr"/>
            <parameter id="LOWER_BOUND" value="-1000" units="mmol_per_gDW_per_hr"/>
          </listOfParameters>
        </kineticLaw>
      </reaction>
      <reaction id="R_CAR_DB4PSYN" name="3,4-Dihydroxy-2-butanone 4-phosphate synthase" reversible="false">
        <notes>
          <html xmlns="http://www.w3.org/1999/xhtml">
            <p>GENE ASSOCIATION: </p>
            <p>CONFIDENCE LEVEL: 1</p>
            <p>SUBSYSTEM: Riboflavin metabolism or Biosynthesis of secondary metabolites or Metabolism of cofactors and vitamins</p>
            <p>EC NUMBER: 4.1.99.12</p>
            <p>AUTHORS: </p>
            <p>PROTEIN ASSOCIATION: </p>
          </html>
        </notes>
        <listOfReactants>
          <speciesReference species="m_ru5p_c" stoichiometry="1"/>
        </listOfReactants>
        <listOfProducts>
          <speciesReference species="m_for_c" stoichiometry="1"/>
          <speciesReference species="m_h_c" stoichiometry="1"/>
          <speciesReference species="m_db4p_c" stoichiometry="1"/>
        </listOfProducts>
        <kineticLaw>
          <math xmlns="http://www.w3.org/1998/Math/MathML">
            <ci> FLUX_VALUE </ci>
          </math>
          <listOfParameters>
            <parameter id="FLUX_VALUE" value="0" units="mmol_per_gDW_per_hr"/>
            <parameter id="OBJECTIVE_COEFFICIENT" value="0" units="dimensionless"/>
            <parameter id="UPPER_BOUND" value="1000" units="mmol_per_gDW_per_hr"/>
            <parameter id="LOWER_BOUND" value="0" units="mmol_per_gDW_per_hr"/>
          </listOfParameters>
        </kineticLaw>
      </reaction>
      <reaction id="R_CAR_RAAU" name="pyrimidine phosphatase" reversible="false">
        <notes>
          <html xmlns="http://www.w3.org/1999/xhtml">
            <p>GENE ASSOCIATION: </p>
            <p>CONFIDENCE LEVEL: 1</p>
            <p>SUBSYSTEM: Nucleotide metabolism or Riboflavin metabolism or Biosynthesis of secondary metabolites or Metabolism of cofactors and vitamins or Pyrimidine metabolism</p>
            <p>EC NUMBER: 3.1.3.-</p>
            <p>AUTHORS: </p>
            <p>PROTEIN ASSOCIATION: </p>
          </html>
        </notes>
        <listOfReactants>
          <speciesReference species="m_h2o_c" stoichiometry="1"/>
          <speciesReference species="m_a6rp5p2_c" stoichiometry="1"/>
        </listOfReactants>
        <listOfProducts>
          <speciesReference species="m_raau_c" stoichiometry="1"/>
          <speciesReference species="m_pi_c" stoichiometry="1"/>
        </listOfProducts>
        <kineticLaw>
          <math xmlns="http://www.w3.org/1998/Math/MathML">
            <ci> FLUX_VALUE </ci>
          </math>
          <listOfParameters>
            <parameter id="FLUX_VALUE" value="0" units="mmol_per_gDW_per_hr"/>
            <parameter id="OBJECTIVE_COEFFICIENT" value="0" units="dimensionless"/>
            <parameter id="UPPER_BOUND" value="1000" units="mmol_per_gDW_per_hr"/>
            <parameter id="LOWER_BOUND" value="0" units="mmol_per_gDW_per_hr"/>
          </listOfParameters>
        </kineticLaw>
      </reaction>
      <reaction id="R_CARB_FPAL" name="D-Fructose 1-phosphate D-glyceraldehyde-3-phosphate-lyase" reversible="true">
        <notes>
          <html xmlns="http://www.w3.org/1999/xhtml">
            
            <p>CONFIDENCE LEVEL: 2</p>
            <p>SUBSYSTEM: Microbial metabolism in diverse environments or Glycolysis/Gluconeogenesis or Fructose and mannose metabolism or Carbohydrate metabolism or Carbon fixation in photosynthetic organisms or Energy metabolism or Pentose phosphate pathway or Methane metabolism or Carbon metabolism</p>
            <p>EC NUMBER: 4.1.2.13</p>
            <p>GENE_ASSOCIATION: ( Tery_1687 or Tery_4099 )</p>
            <p>AUTHORS: </p>
            <p>PROTEIN ASSOCIATION: </p>
          </html>
        </notes>
        <listOfReactants>
          <speciesReference species="m_f1p_c" stoichiometry="1"/>
        </listOfReactants>
        <listOfProducts>
          <speciesReference species="m_gral_c" stoichiometry="1"/>
          <speciesReference species="m_dhap_c" stoichiometry="1"/>
        </listOfProducts>
        <kineticLaw>
          <math xmlns="http://www.w3.org/1998/Math/MathML">
            <ci> FLUX_VALUE </ci>
          </math>
          <listOfParameters>
            <parameter id="FLUX_VALUE" value="0" units="mmol_per_gDW_per_hr"/>
            <parameter id="OBJECTIVE_COEFFICIENT" value="0" units="dimensionless"/>
            <parameter id="UPPER_BOUND" value="1000" units="mmol_per_gDW_per_hr"/>
            <parameter id="LOWER_BOUND" value="-1000" units="mmol_per_gDW_per_hr"/>
          </listOfParameters>
        </kineticLaw>
      </reaction>
      <reaction id="R_CARB_GDMDH" name="GDP-mannose 4,6-dehydratase" reversible="false">
        <notes>
          <html xmlns="http://www.w3.org/1999/xhtml">
            
            <p>CONFIDENCE LEVEL: 2</p>
            <p>SUBSYSTEM: Carbohydrate metabolism or Fructose and mannose metabolism or Amino sugar and nucleotide sugar metabolism</p>
            <p>EC NUMBER: 4.2.1.47</p>
            <p>GENE_ASSOCIATION: ( Tery_0490 )</p>
            <p>AUTHORS: </p>
            <p>PROTEIN ASSOCIATION: </p>
          </html>
        </notes>
        <listOfReactants>
          <speciesReference species="m_gdpman_c" stoichiometry="1"/>
        </listOfReactants>
        <listOfProducts>
          <speciesReference species="m_h2o_c" stoichiometry="1"/>
          <speciesReference species="m_gdpdman_c" stoichiometry="1"/>
        </listOfProducts>
        <kineticLaw>
          <math xmlns="http://www.w3.org/1998/Math/MathML">
            <ci> FLUX_VALUE </ci>
          </math>
          <listOfParameters>
            <parameter id="FLUX_VALUE" value="0" units="mmol_per_gDW_per_hr"/>
            <parameter id="OBJECTIVE_COEFFICIENT" value="0" units="dimensionless"/>
            <parameter id="UPPER_BOUND" value="1000" units="mmol_per_gDW_per_hr"/>
            <parameter id="LOWER_BOUND" value="0" units="mmol_per_gDW_per_hr"/>
          </listOfParameters>
        </kineticLaw>
      </reaction>
      <reaction id="R_CARB_GDPFSYN" name="GDP-L-fucose synthase" reversible="true">
        <notes>
          <html xmlns="http://www.w3.org/1999/xhtml">
            
            <p>CONFIDENCE LEVEL: 2</p>
            <p>SUBSYSTEM: Carbohydrate metabolism or Fructose and mannose metabolism or Amino sugar and nucleotide sugar metabolism</p>
            <p>EC NUMBER: 1.1.1.271</p>
            <p>GENE_ASSOCIATION: ( Tery_0491 )</p>
            <p>AUTHORS: </p>
            <p>PROTEIN ASSOCIATION: </p>
          </html>
        </notes>
        <listOfReactants>
          <speciesReference species="m_h_c" stoichiometry="1"/>
          <speciesReference species="m_gdpdman_c" stoichiometry="1"/>
          <speciesReference species="m_nadph_c" stoichiometry="1"/>
        </listOfReactants>
        <listOfProducts>
          <speciesReference species="m_gdpf_c" stoichiometry="1"/>
          <speciesReference species="m_nadp_c" stoichiometry="1"/>
        </listOfProducts>
        <kineticLaw>
          <math xmlns="http://www.w3.org/1998/Math/MathML">
            <ci> FLUX_VALUE </ci>
          </math>
          <listOfParameters>
            <parameter id="FLUX_VALUE" value="0" units="mmol_per_gDW_per_hr"/>
            <parameter id="OBJECTIVE_COEFFICIENT" value="0" units="dimensionless"/>
            <parameter id="UPPER_BOUND" value="1000" units="mmol_per_gDW_per_hr"/>
            <parameter id="LOWER_BOUND" value="-1000" units="mmol_per_gDW_per_hr"/>
          </listOfParameters>
        </kineticLaw>
      </reaction>
      <reaction id="R_CARB_glmM" name="D-Mannose 6-phosphate 1,6-phosphomutase" reversible="true">
        <notes>
          <html xmlns="http://www.w3.org/1999/xhtml">
            
            <p>CONFIDENCE LEVEL: 2</p>
            <p>SUBSYSTEM: Carbohydrate metabolism or Fructose and mannose metabolism or Biosynthesis of secondary metabolites or Amino sugar and nucleotide sugar metabolism or Biosynthesis of antibiotics</p>
            <p>EC NUMBER: 5.4.2.8</p>
            <p>GENE_ASSOCIATION: ( Tery_3188 )</p>
            <p>AUTHORS: </p>
            <p>PROTEIN ASSOCIATION: </p>
          </html>
        </notes>
        <listOfReactants>
          <speciesReference species="m_man6p_c" stoichiometry="1"/>
        </listOfReactants>
        <listOfProducts>
          <speciesReference species="m_man1p_c" stoichiometry="1"/>
        </listOfProducts>
        <kineticLaw>
          <math xmlns="http://www.w3.org/1998/Math/MathML">
            <ci> FLUX_VALUE </ci>
          </math>
          <listOfParameters>
            <parameter id="FLUX_VALUE" value="0" units="mmol_per_gDW_per_hr"/>
            <parameter id="OBJECTIVE_COEFFICIENT" value="0" units="dimensionless"/>
            <parameter id="UPPER_BOUND" value="1000" units="mmol_per_gDW_per_hr"/>
            <parameter id="LOWER_BOUND" value="-1000" units="mmol_per_gDW_per_hr"/>
          </listOfParameters>
        </kineticLaw>
      </reaction>
      <reaction id="R_CARB_M1PGT" name="GTP:alpha-D-mannose-1-phosphate guanylyltransferase" reversible="false">
        <notes>
          <html xmlns="http://www.w3.org/1999/xhtml">
            
            <p>CONFIDENCE LEVEL: 2</p>
            <p>SUBSYSTEM: Carbohydrate metabolism or Fructose and mannose metabolism or Biosynthesis of secondary metabolites or Amino sugar and nucleotide sugar metabolism</p>
            <p>EC NUMBER: 2.7.7.13</p>
            <p>GENE_ASSOCIATION: Tery_1856</p>
            <p>AUTHORS: </p>
            <p>PROTEIN ASSOCIATION: </p>
          </html>
        </notes>
        <listOfReactants>
          <speciesReference species="m_h_c" stoichiometry="1"/>
          <speciesReference species="m_man1p_c" stoichiometry="1"/>
          <speciesReference species="m_gtp_c" stoichiometry="1"/>
        </listOfReactants>
        <listOfProducts>
          <speciesReference species="m_ppi_c" stoichiometry="1"/>
          <speciesReference species="m_gdpman_c" stoichiometry="1"/>
        </listOfProducts>
        <kineticLaw>
          <math xmlns="http://www.w3.org/1998/Math/MathML">
            <ci> FLUX_VALUE </ci>
          </math>
          <listOfParameters>
            <parameter id="FLUX_VALUE" value="0" units="mmol_per_gDW_per_hr"/>
            <parameter id="OBJECTIVE_COEFFICIENT" value="0" units="dimensionless"/>
            <parameter id="UPPER_BOUND" value="1000" units="mmol_per_gDW_per_hr"/>
            <parameter id="LOWER_BOUND" value="0" units="mmol_per_gDW_per_hr"/>
          </listOfParameters>
        </kineticLaw>
      </reaction>
      <reaction id="R_CARB_M6PI" name="D-Mannose-6-phosphate ketol-isomerase" reversible="true">
        <notes>
          <html xmlns="http://www.w3.org/1999/xhtml">
            
            <p>CONFIDENCE LEVEL: 2</p>
            <p>SUBSYSTEM: Carbohydrate metabolism or Fructose and mannose metabolism or Biosynthesis of secondary metabolites or Amino sugar and nucleotide sugar metabolism</p>
            <p>EC NUMBER: 5.3.1.8</p>
            <p>GENE_ASSOCIATION: ( Tery_4760 or Tery_0471 )</p>
            <p>AUTHORS: </p>
            <p>PROTEIN ASSOCIATION: </p>
          </html>
        </notes>
        <listOfReactants>
          <speciesReference species="m_man6p_c" stoichiometry="1"/>
        </listOfReactants>
        <listOfProducts>
          <speciesReference species="m_f6p_c" stoichiometry="1"/>
        </listOfProducts>
        <kineticLaw>
          <math xmlns="http://www.w3.org/1998/Math/MathML">
            <ci> FLUX_VALUE </ci>
          </math>
          <listOfParameters>
            <parameter id="FLUX_VALUE" value="0" units="mmol_per_gDW_per_hr"/>
            <parameter id="OBJECTIVE_COEFFICIENT" value="0" units="dimensionless"/>
            <parameter id="UPPER_BOUND" value="1000" units="mmol_per_gDW_per_hr"/>
            <parameter id="LOWER_BOUND" value="-1000" units="mmol_per_gDW_per_hr"/>
          </listOfParameters>
        </kineticLaw>
      </reaction>
      <reaction id="R_G3P_12DDDb" name="diacylglycerol kinase (n-C12:0)" reversible="true">
        <notes>
          <html xmlns="http://www.w3.org/1999/xhtml">
            
            <p>CONFIDENCE LEVEL: 2</p>
            <p>SUBSYSTEM: Lipid metabolism or Glycerolipid metabolism or Biosynthesis of secondary metabolites</p>
            <p>EC NUMBER: 2.7.1.107</p>
            <p>GENE_ASSOCIATION: ( Tery_5028 )</p>
            <p>AUTHORS: </p>
            <p>PROTEIN ASSOCIATION: </p>
          </html>
        </notes>
        <listOfReactants>
          <speciesReference species="m_atp_c" stoichiometry="1"/>
          <speciesReference species="m_12dac_gly_ddd_c" stoichiometry="1"/>
        </listOfReactants>
        <listOfProducts>
          <speciesReference species="m_12ddd_g3p_c" stoichiometry="1"/>
          <speciesReference species="m_adp_c" stoichiometry="1"/>
        </listOfProducts>
        <kineticLaw>
          <math xmlns="http://www.w3.org/1998/Math/MathML">
            <ci> FLUX_VALUE </ci>
          </math>
          <listOfParameters>
            <parameter id="FLUX_VALUE" value="0" units="mmol_per_gDW_per_hr"/>
            <parameter id="OBJECTIVE_COEFFICIENT" value="0" units="dimensionless"/>
            <parameter id="UPPER_BOUND" value="1000" units="mmol_per_gDW_per_hr"/>
            <parameter id="LOWER_BOUND" value="-1000" units="mmol_per_gDW_per_hr"/>
          </listOfParameters>
        </kineticLaw>
      </reaction>
      <reaction id="R_G3P_12DDDG3P" name="1-tetradecanoyl-sn-glycerol 3-phosphate O-acyltransferase (n-C12:0)" reversible="false">
        <notes>
          <html xmlns="http://www.w3.org/1999/xhtml">
            
            <p>CONFIDENCE LEVEL: 2</p>
            <p>SUBSYSTEM: Lipid metabolism or Glycerolipid metabolism or Biosynthesis of secondary metabolites</p>
            <p>EC NUMBER: 2.3.1.51</p>
            <p>GENE_ASSOCIATION: ( Tery_1816 )</p>
            <p>AUTHORS: </p>
            <p>PROTEIN ASSOCIATION: </p>
          </html>
        </notes>
        <listOfReactants>
          <speciesReference species="m_1ddg3p_c" stoichiometry="1"/>
          <speciesReference species="m_dd_acp_c" stoichiometry="1"/>
        </listOfReactants>
        <listOfProducts>
          <speciesReference species="m_12ddd_g3p_c" stoichiometry="1"/>
          <speciesReference species="m_acp_c" stoichiometry="1"/>
        </listOfProducts>
        <kineticLaw>
          <math xmlns="http://www.w3.org/1998/Math/MathML">
            <ci> FLUX_VALUE </ci>
          </math>
          <listOfParameters>
            <parameter id="FLUX_VALUE" value="0" units="mmol_per_gDW_per_hr"/>
            <parameter id="OBJECTIVE_COEFFICIENT" value="0" units="dimensionless"/>
            <parameter id="UPPER_BOUND" value="1000" units="mmol_per_gDW_per_hr"/>
            <parameter id="LOWER_BOUND" value="0" units="mmol_per_gDW_per_hr"/>
          </listOfParameters>
        </kineticLaw>
      </reaction>
      <reaction id="R_G3P_12DHD" name="1-hexadecanoyl-sn-glycerol 3-phosphate O-acyltransferase (n-C16:0)" reversible="false">
        <notes>
          <html xmlns="http://www.w3.org/1999/xhtml">
            
            <p>CONFIDENCE LEVEL: 2</p>
            <p>SUBSYSTEM: Lipid metabolism or Glycerolipid metabolism or Biosynthesis of secondary metabolites</p>
            <p>EC NUMBER: 2.3.1.51</p>
            <p>GENE_ASSOCIATION: ( Tery_1816 )</p>
            <p>AUTHORS: </p>
            <p>PROTEIN ASSOCIATION: </p>
          </html>
        </notes>
        <listOfReactants>
          <speciesReference species="m_1c16g3p_c" stoichiometry="1"/>
          <speciesReference species="m_palm_acp_c" stoichiometry="1"/>
        </listOfReactants>
        <listOfProducts>
          <speciesReference species="m_acp_c" stoichiometry="1"/>
          <speciesReference species="m_12dhd_gly3p_c" stoichiometry="1"/>
        </listOfProducts>
        <kineticLaw>
          <math xmlns="http://www.w3.org/1998/Math/MathML">
            <ci> FLUX_VALUE </ci>
          </math>
          <listOfParameters>
            <parameter id="FLUX_VALUE" value="0" units="mmol_per_gDW_per_hr"/>
            <parameter id="OBJECTIVE_COEFFICIENT" value="0" units="dimensionless"/>
            <parameter id="UPPER_BOUND" value="1000" units="mmol_per_gDW_per_hr"/>
            <parameter id="LOWER_BOUND" value="0" units="mmol_per_gDW_per_hr"/>
          </listOfParameters>
        </kineticLaw>
      </reaction>
      <reaction id="R_G3P_12DHD1" name="palmitoyl-1-acylglycerol-3-phosphate O-acyltransferase" reversible="false">
        <notes>
          <html xmlns="http://www.w3.org/1999/xhtml">
            
            <p>CONFIDENCE LEVEL: 2</p>
            <p>SUBSYSTEM: Lipid metabolism or Glycerolipid metabolism or Biosynthesis of secondary metabolites</p>
            <p>EC NUMBER: 2.3.1.51</p>
            <p>GENE_ASSOCIATION: ( Tery_1816 )</p>
            <p>AUTHORS: </p>
            <p>PROTEIN ASSOCIATION: </p>
          </html>
        </notes>
        <listOfReactants>
          <speciesReference species="m_1c16g3p_c" stoichiometry="1"/>
          <speciesReference species="m_palcoa_c" stoichiometry="1"/>
        </listOfReactants>
        <listOfProducts>
          <speciesReference species="m_coa_c" stoichiometry="1"/>
          <speciesReference species="m_12dhd_gly3p_c" stoichiometry="1"/>
        </listOfProducts>
        <kineticLaw>
          <math xmlns="http://www.w3.org/1998/Math/MathML">
            <ci> FLUX_VALUE </ci>
          </math>
          <listOfParameters>
            <parameter id="FLUX_VALUE" value="0" units="mmol_per_gDW_per_hr"/>
            <parameter id="OBJECTIVE_COEFFICIENT" value="0" units="dimensionless"/>
            <parameter id="UPPER_BOUND" value="1000" units="mmol_per_gDW_per_hr"/>
            <parameter id="LOWER_BOUND" value="0" units="mmol_per_gDW_per_hr"/>
          </listOfParameters>
        </kineticLaw>
      </reaction>
      <reaction id="R_G3P_12DHD9E" name="1-hexadec-7-enoyl-sn-glycerol 3-phosphate O-acyltransferase (n-C16:1)" reversible="false">
        <notes>
          <html xmlns="http://www.w3.org/1999/xhtml">
            
            <p>CONFIDENCE LEVEL: 2</p>
            <p>SUBSYSTEM: Lipid metabolism or Glycerolipid metabolism or Biosynthesis of secondary metabolites</p>
            <p>EC NUMBER: 2.3.1.51</p>
            <p>GENE_ASSOCIATION: ( Tery_1816 )</p>
            <p>AUTHORS: </p>
            <p>PROTEIN ASSOCIATION: </p>
          </html>
        </notes>
        <listOfReactants>
          <speciesReference species="m_1hd9e_gly3p_c" stoichiometry="1"/>
          <speciesReference species="m_hdacp_c" stoichiometry="1"/>
        </listOfReactants>
        <listOfProducts>
          <speciesReference species="m_12dhd9e_g3p_c" stoichiometry="1"/>
          <speciesReference species="m_acp_c" stoichiometry="1"/>
        </listOfProducts>
        <kineticLaw>
          <math xmlns="http://www.w3.org/1998/Math/MathML">
            <ci> FLUX_VALUE </ci>
          </math>
          <listOfParameters>
            <parameter id="FLUX_VALUE" value="0" units="mmol_per_gDW_per_hr"/>
            <parameter id="OBJECTIVE_COEFFICIENT" value="0" units="dimensionless"/>
            <parameter id="UPPER_BOUND" value="1000" units="mmol_per_gDW_per_hr"/>
            <parameter id="LOWER_BOUND" value="0" units="mmol_per_gDW_per_hr"/>
          </listOfParameters>
        </kineticLaw>
      </reaction>
      <reaction id="R_G3P_12DHD9Eb" name="diacylglycerol kinase (n-C16:1)" reversible="true">
        <notes>
          <html xmlns="http://www.w3.org/1999/xhtml">
            
            <p>CONFIDENCE LEVEL: 2</p>
            <p>SUBSYSTEM: Lipid metabolism or Glycerolipid metabolism or Biosynthesis of secondary metabolites</p>
            <p>EC NUMBER: 2.7.1.107</p>
            <p>GENE_ASSOCIATION: ( Tery_5028 )</p>
            <p>AUTHORS: </p>
            <p>PROTEIN ASSOCIATION: </p>
          </html>
        </notes>
        <listOfReactants>
          <speciesReference species="m_atp_c" stoichiometry="1"/>
          <speciesReference species="m_12diac_gly_dh9e_c" stoichiometry="1"/>
        </listOfReactants>
        <listOfProducts>
          <speciesReference species="m_12dhd9e_g3p_c" stoichiometry="1"/>
          <speciesReference species="m_adp_c" stoichiometry="1"/>
        </listOfProducts>
        <kineticLaw>
          <math xmlns="http://www.w3.org/1998/Math/MathML">
            <ci> FLUX_VALUE </ci>
          </math>
          <listOfParameters>
            <parameter id="FLUX_VALUE" value="0" units="mmol_per_gDW_per_hr"/>
            <parameter id="OBJECTIVE_COEFFICIENT" value="0" units="dimensionless"/>
            <parameter id="UPPER_BOUND" value="1000" units="mmol_per_gDW_per_hr"/>
            <parameter id="LOWER_BOUND" value="-1000" units="mmol_per_gDW_per_hr"/>
          </listOfParameters>
        </kineticLaw>
      </reaction>
      <reaction id="R_G3P_12DHDb" name="diacylglycerol kinase (n-C16:0)" reversible="true">
        <notes>
          <html xmlns="http://www.w3.org/1999/xhtml">
            
            <p>CONFIDENCE LEVEL: 2</p>
            <p>SUBSYSTEM: Lipid metabolism or Glycerolipid metabolism or Biosynthesis of secondary metabolites</p>
            <p>EC NUMBER: 2.7.1.107</p>
            <p>GENE_ASSOCIATION: ( Tery_5028 )</p>
            <p>AUTHORS: </p>
            <p>PROTEIN ASSOCIATION: </p>
          </html>
        </notes>
        <listOfReactants>
          <speciesReference species="m_atp_c" stoichiometry="1"/>
          <speciesReference species="m_12diac_gly_dhd_c" stoichiometry="1"/>
        </listOfReactants>
        <listOfProducts>
          <speciesReference species="m_adp_c" stoichiometry="1"/>
          <speciesReference species="m_12dhd_gly3p_c" stoichiometry="1"/>
        </listOfProducts>
        <kineticLaw>
          <math xmlns="http://www.w3.org/1998/Math/MathML">
            <ci> FLUX_VALUE </ci>
          </math>
          <listOfParameters>
            <parameter id="FLUX_VALUE" value="0" units="mmol_per_gDW_per_hr"/>
            <parameter id="OBJECTIVE_COEFFICIENT" value="0" units="dimensionless"/>
            <parameter id="UPPER_BOUND" value="1000" units="mmol_per_gDW_per_hr"/>
            <parameter id="LOWER_BOUND" value="-1000" units="mmol_per_gDW_per_hr"/>
          </listOfParameters>
        </kineticLaw>
      </reaction>
      <reaction id="R_G3P_12DHX" name="isohexadecanoyl-1-acylglycerol-3-phosphate O-acyltransferase" reversible="false">
        <notes>
          <html xmlns="http://www.w3.org/1999/xhtml">
            
            <p>CONFIDENCE LEVEL: 2</p>
            <p>SUBSYSTEM: Lipid metabolism or Glycerolipid metabolism or Biosynthesis of secondary metabolites</p>
            <p>EC NUMBER: 2.3.1.51</p>
            <p>GENE_ASSOCIATION: ( Tery_1819 )</p>
            <p>AUTHORS: </p>
            <p>PROTEIN ASSOCIATION: </p>
          </html>
        </notes>
        <listOfReactants>
          <speciesReference species="m_1isohexd_g3p_c" stoichiometry="1"/>
          <speciesReference species="m_fa6coa_c" stoichiometry="1"/>
        </listOfReactants>
        <listOfProducts>
          <speciesReference species="m_coa_c" stoichiometry="1"/>
          <speciesReference species="m_12disohxd_g3p_c" stoichiometry="1"/>
        </listOfProducts>
        <kineticLaw>
          <math xmlns="http://www.w3.org/1998/Math/MathML">
            <ci> FLUX_VALUE </ci>
          </math>
          <listOfParameters>
            <parameter id="FLUX_VALUE" value="0" units="mmol_per_gDW_per_hr"/>
            <parameter id="OBJECTIVE_COEFFICIENT" value="0" units="dimensionless"/>
            <parameter id="UPPER_BOUND" value="1000" units="mmol_per_gDW_per_hr"/>
            <parameter id="LOWER_BOUND" value="0" units="mmol_per_gDW_per_hr"/>
          </listOfParameters>
        </kineticLaw>
      </reaction>
      <reaction id="R_G3P_12DIHD" name="isoheptadecanoyl-1-acylglycerol-3-phosphate O-acyltransferase" reversible="false">
        <notes>
          <html xmlns="http://www.w3.org/1999/xhtml">
            
            <p>CONFIDENCE LEVEL: 2</p>
            <p>SUBSYSTEM: Lipid metabolism or Glycerolipid metabolism or Biosynthesis of secondary metabolites</p>
            <p>EC NUMBER: 2.3.1.51</p>
            <p>GENE_ASSOCIATION: ( Tery_1819 )</p>
            <p>AUTHORS: </p>
            <p>PROTEIN ASSOCIATION: </p>
          </html>
        </notes>
        <listOfReactants>
          <speciesReference species="m_fa11coa_c" stoichiometry="1"/>
          <speciesReference species="m_1isohd_g3p_c" stoichiometry="1"/>
        </listOfReactants>
        <listOfProducts>
          <speciesReference species="m_12_dihd_g3p_c" stoichiometry="1"/>
          <speciesReference species="m_coa_c" stoichiometry="1"/>
        </listOfProducts>
        <kineticLaw>
          <math xmlns="http://www.w3.org/1998/Math/MathML">
            <ci> FLUX_VALUE </ci>
          </math>
          <listOfParameters>
            <parameter id="FLUX_VALUE" value="0" units="mmol_per_gDW_per_hr"/>
            <parameter id="OBJECTIVE_COEFFICIENT" value="0" units="dimensionless"/>
            <parameter id="UPPER_BOUND" value="1000" units="mmol_per_gDW_per_hr"/>
            <parameter id="LOWER_BOUND" value="0" units="mmol_per_gDW_per_hr"/>
          </listOfParameters>
        </kineticLaw>
      </reaction>
      <reaction id="R_G3P_12DIHDb" name="isoheptadecanoyl-Diacylglycerol kinase" reversible="true">
        <notes>
          <html xmlns="http://www.w3.org/1999/xhtml">
            
            <p>CONFIDENCE LEVEL: 2</p>
            <p>SUBSYSTEM: Lipid metabolism or Glycerolipid metabolism or Biosynthesis of secondary metabolites</p>
            <p>EC NUMBER: 2.7.1.107</p>
            <p>GENE_ASSOCIATION: ( Tery_5028 )</p>
            <p>AUTHORS: </p>
            <p>PROTEIN ASSOCIATION: </p>
          </html>
        </notes>
        <listOfReactants>
          <speciesReference species="m_atp_c" stoichiometry="1"/>
          <speciesReference species="m_1_2_disohd_gly_c" stoichiometry="1"/>
        </listOfReactants>
        <listOfProducts>
          <speciesReference species="m_12_dihd_g3p_c" stoichiometry="1"/>
          <speciesReference species="m_adp_c" stoichiometry="1"/>
        </listOfProducts>
        <kineticLaw>
          <math xmlns="http://www.w3.org/1998/Math/MathML">
            <ci> FLUX_VALUE </ci>
          </math>
          <listOfParameters>
            <parameter id="FLUX_VALUE" value="0" units="mmol_per_gDW_per_hr"/>
            <parameter id="OBJECTIVE_COEFFICIENT" value="0" units="dimensionless"/>
            <parameter id="UPPER_BOUND" value="1000" units="mmol_per_gDW_per_hr"/>
            <parameter id="LOWER_BOUND" value="-1000" units="mmol_per_gDW_per_hr"/>
          </listOfParameters>
        </kineticLaw>
      </reaction>
      <reaction id="R_G3P_12DIP" name="anteisopentadecanoyl-1-acylglycerol-3-phosphate O-acyltransferase" reversible="false">
        <notes>
          <html xmlns="http://www.w3.org/1999/xhtml">
            
            <p>CONFIDENCE LEVEL: 2</p>
            <p>SUBSYSTEM: Lipid metabolism or Glycerolipid metabolism or Biosynthesis of secondary metabolites</p>
            <p>EC NUMBER: 2.3.1.51</p>
            <p>GENE_ASSOCIATION: ( Tery_1819 )</p>
            <p>AUTHORS: </p>
            <p>PROTEIN ASSOCIATION: </p>
          </html>
        </notes>
        <listOfReactants>
          <speciesReference species="m_fa4coa_c" stoichiometry="1"/>
          <speciesReference species="m_1aisopd_gly3p_c" stoichiometry="1"/>
        </listOfReactants>
        <listOfProducts>
          <speciesReference species="m_1_2_dipd_g3p_c" stoichiometry="1"/>
          <speciesReference species="m_coa_c" stoichiometry="1"/>
        </listOfProducts>
        <kineticLaw>
          <math xmlns="http://www.w3.org/1998/Math/MathML">
            <ci> FLUX_VALUE </ci>
          </math>
          <listOfParameters>
            <parameter id="FLUX_VALUE" value="0" units="mmol_per_gDW_per_hr"/>
            <parameter id="OBJECTIVE_COEFFICIENT" value="0" units="dimensionless"/>
            <parameter id="UPPER_BOUND" value="1000" units="mmol_per_gDW_per_hr"/>
            <parameter id="LOWER_BOUND" value="0" units="mmol_per_gDW_per_hr"/>
          </listOfParameters>
        </kineticLaw>
      </reaction>
      <reaction id="R_G3P_12DIPDb" name="anteisopentadecanoyl-Diacylglycerol kinase" reversible="true">
        <notes>
          <html xmlns="http://www.w3.org/1999/xhtml">
            
            <p>CONFIDENCE LEVEL: 2</p>
            <p>SUBSYSTEM: Lipid metabolism or Glycerolipid metabolism or Biosynthesis of secondary metabolites</p>
            <p>EC NUMBER: 2.7.1.107</p>
            <p>GENE_ASSOCIATION: ( Tery_5028 )</p>
            <p>AUTHORS: </p>
            <p>PROTEIN ASSOCIATION: </p>
          </html>
        </notes>
        <listOfReactants>
          <speciesReference species="m_12_dipd_gly_c" stoichiometry="1"/>
          <speciesReference species="m_atp_c" stoichiometry="1"/>
        </listOfReactants>
        <listOfProducts>
          <speciesReference species="m_1_2_dipd_g3p_c" stoichiometry="1"/>
          <speciesReference species="m_adp_c" stoichiometry="1"/>
        </listOfProducts>
        <kineticLaw>
          <math xmlns="http://www.w3.org/1998/Math/MathML">
            <ci> FLUX_VALUE </ci>
          </math>
          <listOfParameters>
            <parameter id="FLUX_VALUE" value="0" units="mmol_per_gDW_per_hr"/>
            <parameter id="OBJECTIVE_COEFFICIENT" value="0" units="dimensionless"/>
            <parameter id="UPPER_BOUND" value="1000" units="mmol_per_gDW_per_hr"/>
            <parameter id="LOWER_BOUND" value="-1000" units="mmol_per_gDW_per_hr"/>
          </listOfParameters>
        </kineticLaw>
      </reaction>
      <reaction id="R_G3P_12DISOHD" name="anteisoheptadecanoyl-1-acylglycerol-3-phosphate O-acyltransferase" reversible="false">
        <notes>
          <html xmlns="http://www.w3.org/1999/xhtml">
            
            <p>CONFIDENCE LEVEL: 2</p>
            <p>SUBSYSTEM: Lipid metabolism or Glycerolipid metabolism or Biosynthesis of secondary metabolites</p>
            <p>EC NUMBER: 2.3.1.51</p>
            <p>GENE_ASSOCIATION: ( Tery_1819 )</p>
            <p>AUTHORS: </p>
            <p>PROTEIN ASSOCIATION: </p>
          </html>
        </notes>
        <listOfReactants>
          <speciesReference species="m_1aihd_gl3p_c" stoichiometry="1"/>
          <speciesReference species="m_fa12coa_c" stoichiometry="1"/>
        </listOfReactants>
        <listOfProducts>
          <speciesReference species="m_12disohd_g3p_c" stoichiometry="1"/>
          <speciesReference species="m_coa_c" stoichiometry="1"/>
        </listOfProducts>
        <kineticLaw>
          <math xmlns="http://www.w3.org/1998/Math/MathML">
            <ci> FLUX_VALUE </ci>
          </math>
          <listOfParameters>
            <parameter id="FLUX_VALUE" value="0" units="mmol_per_gDW_per_hr"/>
            <parameter id="OBJECTIVE_COEFFICIENT" value="0" units="dimensionless"/>
            <parameter id="UPPER_BOUND" value="1000" units="mmol_per_gDW_per_hr"/>
            <parameter id="LOWER_BOUND" value="0" units="mmol_per_gDW_per_hr"/>
          </listOfParameters>
        </kineticLaw>
      </reaction>
      <reaction id="R_G3P_12DISOHDb" name="isohexadecanoyl-Diacylglycerol kinase" reversible="true">
        <notes>
          <html xmlns="http://www.w3.org/1999/xhtml">
            
            <p>CONFIDENCE LEVEL: 2</p>
            <p>SUBSYSTEM: Lipid metabolism or Glycerolipid metabolism or Biosynthesis of secondary metabolites</p>
            <p>EC NUMBER: 2.7.1.107</p>
            <p>GENE_ASSOCIATION: ( Tery_5028 )</p>
            <p>AUTHORS: </p>
            <p>PROTEIN ASSOCIATION: </p>
          </html>
        </notes>
        <listOfReactants>
          <speciesReference species="m_atp_c" stoichiometry="1"/>
          <speciesReference species="m_1_2_disohexd_gly_c" stoichiometry="1"/>
        </listOfReactants>
        <listOfProducts>
          <speciesReference species="m_12disohd_g3p_c" stoichiometry="1"/>
          <speciesReference species="m_adp_c" stoichiometry="1"/>
        </listOfProducts>
        <kineticLaw>
          <math xmlns="http://www.w3.org/1998/Math/MathML">
            <ci> FLUX_VALUE </ci>
          </math>
          <listOfParameters>
            <parameter id="FLUX_VALUE" value="0" units="mmol_per_gDW_per_hr"/>
            <parameter id="OBJECTIVE_COEFFICIENT" value="0" units="dimensionless"/>
            <parameter id="UPPER_BOUND" value="1000" units="mmol_per_gDW_per_hr"/>
            <parameter id="LOWER_BOUND" value="-1000" units="mmol_per_gDW_per_hr"/>
          </listOfParameters>
        </kineticLaw>
      </reaction>
      <reaction id="R_G3P_12DISOHDc" name="anteisoheptadecanoyl-Diacylglycerol kinase" reversible="true">
        <notes>
          <html xmlns="http://www.w3.org/1999/xhtml">
            
            <p>CONFIDENCE LEVEL: 2</p>
            <p>SUBSYSTEM: Lipid metabolism or Glycerolipid metabolism or Biosynthesis of secondary metabolites</p>
            <p>EC NUMBER: 2.7.1.107</p>
            <p>GENE_ASSOCIATION: ( Tery_5028 )</p>
            <p>AUTHORS: </p>
            <p>PROTEIN ASSOCIATION: </p>
          </html>
        </notes>
        <listOfReactants>
          <speciesReference species="m_1_2_dihd_gly_c" stoichiometry="1"/>
          <speciesReference species="m_atp_c" stoichiometry="1"/>
        </listOfReactants>
        <listOfProducts>
          <speciesReference species="m_12disohd_g3p_c" stoichiometry="1"/>
          <speciesReference species="m_adp_c" stoichiometry="1"/>
        </listOfProducts>
        <kineticLaw>
          <math xmlns="http://www.w3.org/1998/Math/MathML">
            <ci> FLUX_VALUE </ci>
          </math>
          <listOfParameters>
            <parameter id="FLUX_VALUE" value="0" units="mmol_per_gDW_per_hr"/>
            <parameter id="OBJECTIVE_COEFFICIENT" value="0" units="dimensionless"/>
            <parameter id="UPPER_BOUND" value="1000" units="mmol_per_gDW_per_hr"/>
            <parameter id="LOWER_BOUND" value="-1000" units="mmol_per_gDW_per_hr"/>
          </listOfParameters>
        </kineticLaw>
      </reaction>
      <reaction id="R_G3P_12DISOPDb" name="isopentadecanoyl-Diacylglycerol kinase" reversible="true">
        <notes>
          <html xmlns="http://www.w3.org/1999/xhtml">
            
            <p>CONFIDENCE LEVEL: 2</p>
            <p>SUBSYSTEM: Lipid metabolism or Glycerolipid metabolism or Biosynthesis of secondary metabolites</p>
            <p>EC NUMBER: 2.7.1.107</p>
            <p>GENE_ASSOCIATION: ( Tery_5028 )</p>
            <p>AUTHORS: </p>
            <p>PROTEIN ASSOCIATION: </p>
          </html>
        </notes>
        <listOfReactants>
          <speciesReference species="m_atp_c" stoichiometry="1"/>
          <speciesReference species="m_1_2_disopd_gly_c" stoichiometry="1"/>
        </listOfReactants>
        <listOfProducts>
          <speciesReference species="m_12disopdg3p_c" stoichiometry="1"/>
          <speciesReference species="m_adp_c" stoichiometry="1"/>
        </listOfProducts>
        <kineticLaw>
          <math xmlns="http://www.w3.org/1998/Math/MathML">
            <ci> FLUX_VALUE </ci>
          </math>
          <listOfParameters>
            <parameter id="FLUX_VALUE" value="0" units="mmol_per_gDW_per_hr"/>
            <parameter id="OBJECTIVE_COEFFICIENT" value="0" units="dimensionless"/>
            <parameter id="UPPER_BOUND" value="1000" units="mmol_per_gDW_per_hr"/>
            <parameter id="LOWER_BOUND" value="-1000" units="mmol_per_gDW_per_hr"/>
          </listOfParameters>
        </kineticLaw>
      </reaction>
      <reaction id="R_G3P_12DITD" name="isotetradecanoyl-1-acylglycerol-3-phosphate O-acyltransferase" reversible="false">
        <notes>
          <html xmlns="http://www.w3.org/1999/xhtml">
            
            <p>CONFIDENCE LEVEL: 2</p>
            <p>SUBSYSTEM: Lipid metabolism or Glycerolipid metabolism or Biosynthesis of secondary metabolites</p>
            <p>EC NUMBER: 2.3.1.51</p>
            <p>GENE_ASSOCIATION: ( Tery_1819 )</p>
            <p>AUTHORS: </p>
            <p>PROTEIN ASSOCIATION: </p>
          </html>
        </notes>
        <listOfReactants>
          <speciesReference species="m_1itd_g3p_c" stoichiometry="1"/>
          <speciesReference species="m_fa1coa_c" stoichiometry="1"/>
        </listOfReactants>
        <listOfProducts>
          <speciesReference species="m_1_2_ditd_g3p_c" stoichiometry="1"/>
          <speciesReference species="m_coa_c" stoichiometry="1"/>
        </listOfProducts>
        <kineticLaw>
          <math xmlns="http://www.w3.org/1998/Math/MathML">
            <ci> FLUX_VALUE </ci>
          </math>
          <listOfParameters>
            <parameter id="FLUX_VALUE" value="0" units="mmol_per_gDW_per_hr"/>
            <parameter id="OBJECTIVE_COEFFICIENT" value="0" units="dimensionless"/>
            <parameter id="UPPER_BOUND" value="1000" units="mmol_per_gDW_per_hr"/>
            <parameter id="LOWER_BOUND" value="0" units="mmol_per_gDW_per_hr"/>
          </listOfParameters>
        </kineticLaw>
      </reaction>
      <reaction id="R_G3P_12DITDb" name="isotetradecanoyl-Diacylglycerol kinase" reversible="true">
        <notes>
          <html xmlns="http://www.w3.org/1999/xhtml">
            
            <p>CONFIDENCE LEVEL: 2</p>
            <p>SUBSYSTEM: Lipid metabolism or Glycerolipid metabolism or Biosynthesis of secondary metabolites</p>
            <p>EC NUMBER: 2.7.1.107</p>
            <p>GENE_ASSOCIATION: ( Tery_5028 )</p>
            <p>AUTHORS: </p>
            <p>PROTEIN ASSOCIATION: </p>
          </html>
        </notes>
        <listOfReactants>
          <speciesReference species="m_atp_c" stoichiometry="1"/>
          <speciesReference species="m_12disotd_gly_c" stoichiometry="1"/>
        </listOfReactants>
        <listOfProducts>
          <speciesReference species="m_1_2_ditd_g3p_c" stoichiometry="1"/>
          <speciesReference species="m_adp_c" stoichiometry="1"/>
        </listOfProducts>
        <kineticLaw>
          <math xmlns="http://www.w3.org/1998/Math/MathML">
            <ci> FLUX_VALUE </ci>
          </math>
          <listOfParameters>
            <parameter id="FLUX_VALUE" value="0" units="mmol_per_gDW_per_hr"/>
            <parameter id="OBJECTIVE_COEFFICIENT" value="0" units="dimensionless"/>
            <parameter id="UPPER_BOUND" value="1000" units="mmol_per_gDW_per_hr"/>
            <parameter id="LOWER_BOUND" value="-1000" units="mmol_per_gDW_per_hr"/>
          </listOfParameters>
        </kineticLaw>
      </reaction>
      <reaction id="R_G3P_12DOD11E" name="1-octadec-7-enoyl-sn-glycerol 3-phosphate O-acyltransferase (n-C18:1)" reversible="false">
        <notes>
          <html xmlns="http://www.w3.org/1999/xhtml">
            
            <p>CONFIDENCE LEVEL: 2</p>
            <p>SUBSYSTEM: Lipid metabolism or Glycerolipid metabolism or Biosynthesis of secondary metabolites</p>
            <p>EC NUMBER: 2.3.1.51</p>
            <p>GENE_ASSOCIATION: ( Tery_1819 )</p>
            <p>AUTHORS: </p>
            <p>PROTEIN ASSOCIATION: </p>
          </html>
        </notes>
        <listOfReactants>
          <speciesReference species="m_1o11eg3p_c" stoichiometry="1"/>
          <speciesReference species="m_od_acp_c" stoichiometry="1"/>
        </listOfReactants>
        <listOfProducts>
          <speciesReference species="m_12dod11e_gly3p_c" stoichiometry="1"/>
          <speciesReference species="m_acp_c" stoichiometry="1"/>
        </listOfProducts>
        <kineticLaw>
          <math xmlns="http://www.w3.org/1998/Math/MathML">
            <ci> FLUX_VALUE </ci>
          </math>
          <listOfParameters>
            <parameter id="FLUX_VALUE" value="0" units="mmol_per_gDW_per_hr"/>
            <parameter id="OBJECTIVE_COEFFICIENT" value="0" units="dimensionless"/>
            <parameter id="UPPER_BOUND" value="1000" units="mmol_per_gDW_per_hr"/>
            <parameter id="LOWER_BOUND" value="0" units="mmol_per_gDW_per_hr"/>
          </listOfParameters>
        </kineticLaw>
      </reaction>
      <reaction id="R_G3P_12DOD11Eb" name="diacylglycerol kinase (n-C18:1)" reversible="true">
        <notes>
          <html xmlns="http://www.w3.org/1999/xhtml">
            
            <p>CONFIDENCE LEVEL: 2</p>
            <p>SUBSYSTEM: Lipid metabolism or Glycerolipid metabolism or Biosynthesis of secondary metabolites</p>
            <p>EC NUMBER: 2.7.1.107</p>
            <p>GENE_ASSOCIATION: ( Tery_5028 )</p>
            <p>AUTHORS: </p>
            <p>PROTEIN ASSOCIATION: </p>
          </html>
        </notes>
        <listOfReactants>
          <speciesReference species="m_atp_c" stoichiometry="1"/>
          <speciesReference species="m_12diac_gly_dod11e_c" stoichiometry="1"/>
        </listOfReactants>
        <listOfProducts>
          <speciesReference species="m_12dod11e_gly3p_c" stoichiometry="1"/>
          <speciesReference species="m_adp_c" stoichiometry="1"/>
        </listOfProducts>
        <kineticLaw>
          <math xmlns="http://www.w3.org/1998/Math/MathML">
            <ci> FLUX_VALUE </ci>
          </math>
          <listOfParameters>
            <parameter id="FLUX_VALUE" value="0" units="mmol_per_gDW_per_hr"/>
            <parameter id="OBJECTIVE_COEFFICIENT" value="0" units="dimensionless"/>
            <parameter id="UPPER_BOUND" value="1000" units="mmol_per_gDW_per_hr"/>
            <parameter id="LOWER_BOUND" value="-1000" units="mmol_per_gDW_per_hr"/>
          </listOfParameters>
        </kineticLaw>
      </reaction>
      <reaction id="R_G3P_12DPDG" name="isopentadecanoyl-1-acylglycerol-3-phosphate O-acyltransferase" reversible="false">
        <notes>
          <html xmlns="http://www.w3.org/1999/xhtml">
            
            <p>CONFIDENCE LEVEL: 2</p>
            <p>SUBSYSTEM: Glycerolipid metabolism or Biosynthesis of secondary metabolites</p>
            <p>EC NUMBER: 2.3.1.51</p>
            <p>GENE_ASSOCIATION: Tery_1819</p>
            <p>AUTHORS: </p>
            <p>PROTEIN ASSOCIATION: </p>
          </html>
        </notes>
        <listOfReactants>
          <speciesReference species="m_1isod_g3p_c" stoichiometry="1"/>
          <speciesReference species="m_fa3coa_c" stoichiometry="1"/>
        </listOfReactants>
        <listOfProducts>
          <speciesReference species="m_coa_c" stoichiometry="1"/>
          <speciesReference species="m_12disopdg3p_c" stoichiometry="1"/>
        </listOfProducts>
        <kineticLaw>
          <math xmlns="http://www.w3.org/1998/Math/MathML">
            <ci> FLUX_VALUE </ci>
          </math>
          <listOfParameters>
            <parameter id="FLUX_VALUE" value="0" units="mmol_per_gDW_per_hr"/>
            <parameter id="OBJECTIVE_COEFFICIENT" value="0" units="dimensionless"/>
            <parameter id="UPPER_BOUND" value="1000" units="mmol_per_gDW_per_hr"/>
            <parameter id="LOWER_BOUND" value="0" units="mmol_per_gDW_per_hr"/>
          </listOfParameters>
        </kineticLaw>
      </reaction>
      <reaction id="R_G3P_12DTd" name="myristoyl-1-acylglycerol-3-phosphate O-acyltransferase" reversible="false">
        <notes>
          <html xmlns="http://www.w3.org/1999/xhtml">
            
            <p>CONFIDENCE LEVEL: 2</p>
            <p>SUBSYSTEM: Glycerolipid metabolism or Biosynthesis of secondary metabolites</p>
            <p>EC NUMBER: 2.3.1.51</p>
            <p>GENE_ASSOCIATION: Tery_1819</p>
            <p>AUTHORS: </p>
            <p>PROTEIN ASSOCIATION: </p>
          </html>
        </notes>
        <listOfReactants>
          <speciesReference species="m_1td_g3p_c" stoichiometry="1"/>
          <speciesReference species="m_c140coa_c" stoichiometry="1"/>
        </listOfReactants>
        <listOfProducts>
          <speciesReference species="m_coa_c" stoichiometry="1"/>
          <speciesReference species="m_12dtdg3p_c" stoichiometry="1"/>
        </listOfProducts>
        <kineticLaw>
          <math xmlns="http://www.w3.org/1998/Math/MathML">
            <ci> FLUX_VALUE </ci>
          </math>
          <listOfParameters>
            <parameter id="FLUX_VALUE" value="0" units="mmol_per_gDW_per_hr"/>
            <parameter id="OBJECTIVE_COEFFICIENT" value="0" units="dimensionless"/>
            <parameter id="UPPER_BOUND" value="1000" units="mmol_per_gDW_per_hr"/>
            <parameter id="LOWER_BOUND" value="0" units="mmol_per_gDW_per_hr"/>
          </listOfParameters>
        </kineticLaw>
      </reaction>
      <reaction id="R_G3P_12DTde" name="myristoleoyl-1-acylglycerol-3-phosphate O-acyltransferase" reversible="false">
        <notes>
          <html xmlns="http://www.w3.org/1999/xhtml">
            
            <p>CONFIDENCE LEVEL: 2</p>
            <p>SUBSYSTEM: Glycerolipid metabolism or Biosynthesis of secondary metabolites</p>
            <p>EC NUMBER: 2.3.1.51</p>
            <p>GENE_ASSOCIATION: Tery_1819</p>
            <p>AUTHORS: </p>
            <p>PROTEIN ASSOCIATION: </p>
          </html>
        </notes>
        <listOfReactants>
          <speciesReference species="m_1tde_g3p_c" stoichiometry="1"/>
          <speciesReference species="m_c141coa_c" stoichiometry="1"/>
        </listOfReactants>
        <listOfProducts>
          <speciesReference species="m_12dtdeg3p_c" stoichiometry="1"/>
          <speciesReference species="m_coa_c" stoichiometry="1"/>
        </listOfProducts>
        <kineticLaw>
          <math xmlns="http://www.w3.org/1998/Math/MathML">
            <ci> FLUX_VALUE </ci>
          </math>
          <listOfParameters>
            <parameter id="FLUX_VALUE" value="0" units="mmol_per_gDW_per_hr"/>
            <parameter id="OBJECTIVE_COEFFICIENT" value="0" units="dimensionless"/>
            <parameter id="UPPER_BOUND" value="1000" units="mmol_per_gDW_per_hr"/>
            <parameter id="LOWER_BOUND" value="0" units="mmol_per_gDW_per_hr"/>
          </listOfParameters>
        </kineticLaw>
      </reaction>
      <reaction id="R_G3P_12DTD7E" name="1-tetradec-7-enoyl-sn-glycerol 3-phosphate O-acyltransferase (n-C14:1)" reversible="false">
        <notes>
          <html xmlns="http://www.w3.org/1999/xhtml">
            
            <p>CONFIDENCE LEVEL: 2</p>
            <p>SUBSYSTEM: Lipid metabolism or Glycerolipid metabolism or Biosynthesis of secondary metabolites</p>
            <p>EC NUMBER: 2.3.1.51</p>
            <p>GENE_ASSOCIATION: Tery_1819</p>
            <p>AUTHORS: </p>
            <p>PROTEIN ASSOCIATION: </p>
          </html>
        </notes>
        <listOfReactants>
          <speciesReference species="m_1td7e_gly3p_c" stoichiometry="1"/>
          <speciesReference species="m_td_acp_c" stoichiometry="1"/>
        </listOfReactants>
        <listOfProducts>
          <speciesReference species="m_1_2_dtd7e_g3p_c" stoichiometry="1"/>
          <speciesReference species="m_acp_c" stoichiometry="1"/>
        </listOfProducts>
        <kineticLaw>
          <math xmlns="http://www.w3.org/1998/Math/MathML">
            <ci> FLUX_VALUE </ci>
          </math>
          <listOfParameters>
            <parameter id="FLUX_VALUE" value="0" units="mmol_per_gDW_per_hr"/>
            <parameter id="OBJECTIVE_COEFFICIENT" value="0" units="dimensionless"/>
            <parameter id="UPPER_BOUND" value="1000" units="mmol_per_gDW_per_hr"/>
            <parameter id="LOWER_BOUND" value="0" units="mmol_per_gDW_per_hr"/>
          </listOfParameters>
        </kineticLaw>
      </reaction>
      <reaction id="R_G3P_12DTD7Eb" name="diacylglycerol kinase (n-C14:1)" reversible="true">
        <notes>
          <html xmlns="http://www.w3.org/1999/xhtml">
            
            <p>CONFIDENCE LEVEL: 2</p>
            <p>SUBSYSTEM: Lipid metabolism or Glycerolipid metabolism or Biosynthesis of secondary metabolites</p>
            <p>EC NUMBER: 2.7.1.107</p>
            <p>GENE_ASSOCIATION: ( Tery_5028 )</p>
            <p>AUTHORS: </p>
            <p>PROTEIN ASSOCIATION: </p>
          </html>
        </notes>
        <listOfReactants>
          <speciesReference species="m_atp_c" stoichiometry="1"/>
          <speciesReference species="m_12dacglydtd7e_c" stoichiometry="1"/>
        </listOfReactants>
        <listOfProducts>
          <speciesReference species="m_1_2_dtd7e_g3p_c" stoichiometry="1"/>
          <speciesReference species="m_adp_c" stoichiometry="1"/>
        </listOfProducts>
        <kineticLaw>
          <math xmlns="http://www.w3.org/1998/Math/MathML">
            <ci> FLUX_VALUE </ci>
          </math>
          <listOfParameters>
            <parameter id="FLUX_VALUE" value="0" units="mmol_per_gDW_per_hr"/>
            <parameter id="OBJECTIVE_COEFFICIENT" value="0" units="dimensionless"/>
            <parameter id="UPPER_BOUND" value="1000" units="mmol_per_gDW_per_hr"/>
            <parameter id="LOWER_BOUND" value="-1000" units="mmol_per_gDW_per_hr"/>
          </listOfParameters>
        </kineticLaw>
      </reaction>
      <reaction id="R_G3P_12DTDb" name="diacylglycerol kinase (n-C14:0)" reversible="true">
        <notes>
          <html xmlns="http://www.w3.org/1999/xhtml">
            
            <p>CONFIDENCE LEVEL: 2</p>
            <p>SUBSYSTEM: Lipid metabolism or Glycerolipid metabolism or Biosynthesis of secondary metabolites</p>
            <p>EC NUMBER: 2.7.1.107</p>
            <p>GENE_ASSOCIATION: ( Tery_5028 )</p>
            <p>AUTHORS: </p>
            <p>PROTEIN ASSOCIATION: </p>
          </html>
        </notes>
        <listOfReactants>
          <speciesReference species="m_12dagdtd_c" stoichiometry="1"/>
          <speciesReference species="m_atp_c" stoichiometry="1"/>
        </listOfReactants>
        <listOfProducts>
          <speciesReference species="m_12dtdg3p_c" stoichiometry="1"/>
          <speciesReference species="m_adp_c" stoichiometry="1"/>
        </listOfProducts>
        <kineticLaw>
          <math xmlns="http://www.w3.org/1998/Math/MathML">
            <ci> FLUX_VALUE </ci>
          </math>
          <listOfParameters>
            <parameter id="FLUX_VALUE" value="0" units="mmol_per_gDW_per_hr"/>
            <parameter id="OBJECTIVE_COEFFICIENT" value="0" units="dimensionless"/>
            <parameter id="UPPER_BOUND" value="1000" units="mmol_per_gDW_per_hr"/>
            <parameter id="LOWER_BOUND" value="-1000" units="mmol_per_gDW_per_hr"/>
          </listOfParameters>
        </kineticLaw>
      </reaction>
      <reaction id="R_G3P_12DTDEb" name="diacylglycerol kinase (n-C14:1)" reversible="true">
        <notes>
          <html xmlns="http://www.w3.org/1999/xhtml">
            
            <p>CONFIDENCE LEVEL: 2</p>
            <p>SUBSYSTEM: Lipid metabolism or Glycerolipid metabolism or Biosynthesis of secondary metabolites</p>
            <p>EC NUMBER: 2.7.1.107</p>
            <p>GENE_ASSOCIATION: ( Tery_5028 )</p>
            <p>AUTHORS: </p>
            <p>PROTEIN ASSOCIATION: </p>
          </html>
        </notes>
        <listOfReactants>
          <speciesReference species="m_atp_c" stoichiometry="1"/>
          <speciesReference species="m_12dagdtde_c" stoichiometry="1"/>
        </listOfReactants>
        <listOfProducts>
          <speciesReference species="m_12dtdeg3p_c" stoichiometry="1"/>
          <speciesReference species="m_adp_c" stoichiometry="1"/>
        </listOfProducts>
        <kineticLaw>
          <math xmlns="http://www.w3.org/1998/Math/MathML">
            <ci> FLUX_VALUE </ci>
          </math>
          <listOfParameters>
            <parameter id="FLUX_VALUE" value="0" units="mmol_per_gDW_per_hr"/>
            <parameter id="OBJECTIVE_COEFFICIENT" value="0" units="dimensionless"/>
            <parameter id="UPPER_BOUND" value="1000" units="mmol_per_gDW_per_hr"/>
            <parameter id="LOWER_BOUND" value="-1000" units="mmol_per_gDW_per_hr"/>
          </listOfParameters>
        </kineticLaw>
      </reaction>
      <reaction id="R_G3P_12DTDG3P" name="1-tetradecanoyl-sn-glycerol 3-phosphate O-acyltransferase (n-C14:0)" reversible="false">
        <notes>
          <html xmlns="http://www.w3.org/1999/xhtml">
            
            <p>CONFIDENCE LEVEL: 2</p>
            <p>SUBSYSTEM: Lipid metabolism or Glycerolipid metabolism or Biosynthesis of secondary metabolites</p>
            <p>EC NUMBER: 2.3.1.51</p>
            <p>GENE_ASSOCIATION: Tery_1819</p>
            <p>AUTHORS: </p>
            <p>PROTEIN ASSOCIATION: </p>
          </html>
        </notes>
        <listOfReactants>
          <speciesReference species="m_myr_acp_c" stoichiometry="1"/>
          <speciesReference species="m_1td_g3p_c" stoichiometry="1"/>
        </listOfReactants>
        <listOfProducts>
          <speciesReference species="m_12dtdg3p_c" stoichiometry="1"/>
          <speciesReference species="m_acp_c" stoichiometry="1"/>
        </listOfProducts>
        <kineticLaw>
          <math xmlns="http://www.w3.org/1998/Math/MathML">
            <ci> FLUX_VALUE </ci>
          </math>
          <listOfParameters>
            <parameter id="FLUX_VALUE" value="0" units="mmol_per_gDW_per_hr"/>
            <parameter id="OBJECTIVE_COEFFICIENT" value="0" units="dimensionless"/>
            <parameter id="UPPER_BOUND" value="1000" units="mmol_per_gDW_per_hr"/>
            <parameter id="LOWER_BOUND" value="0" units="mmol_per_gDW_per_hr"/>
          </listOfParameters>
        </kineticLaw>
      </reaction>
      <reaction id="R_G3P_12DTDEG3P" name="1-tetradecanoyl-sn-glycerol 3-phosphate O-acyltransferase (n-C14:1)" reversible="false">
        <notes>
          <html xmlns="http://www.w3.org/1999/xhtml">
            
            <p>CONFIDENCE LEVEL: 2</p>
            <p>SUBSYSTEM: Lipid metabolism or Glycerolipid metabolism or Biosynthesis of secondary metabolites</p>
            <p>EC NUMBER: 2.3.1.51</p>
            <p>GENE_ASSOCIATION: Tery_1819</p>
            <p>AUTHORS: </p>
            <p>PROTEIN ASSOCIATION: </p>
          </html>
        </notes>
        <listOfReactants>
          <speciesReference species="m_c141acp_c" stoichiometry="1"/>
          <speciesReference species="m_1tde_g3p_c" stoichiometry="1"/>
        </listOfReactants>
        <listOfProducts>
          <speciesReference species="m_12dtdeg3p_c" stoichiometry="1"/>
          <speciesReference species="m_acp_c" stoichiometry="1"/>
        </listOfProducts>
        <kineticLaw>
          <math xmlns="http://www.w3.org/1998/Math/MathML">
            <ci> FLUX_VALUE </ci>
          </math>
          <listOfParameters>
            <parameter id="FLUX_VALUE" value="0" units="mmol_per_gDW_per_hr"/>
            <parameter id="OBJECTIVE_COEFFICIENT" value="0" units="dimensionless"/>
            <parameter id="UPPER_BOUND" value="1000" units="mmol_per_gDW_per_hr"/>
            <parameter id="LOWER_BOUND" value="0" units="mmol_per_gDW_per_hr"/>
          </listOfParameters>
        </kineticLaw>
      </reaction>
      <reaction id="R_G3P_1AISOPDG3P" name="anteisopentadecanoyl-glycerol-3-phosphate O-acyltransferase" reversible="false">
        <notes>
          <html xmlns="http://www.w3.org/1999/xhtml">
            
            <p>CONFIDENCE LEVEL: 2</p>
            <p>SUBSYSTEM: Lipid metabolism or Glycerolipid metabolism or Biosynthesis of secondary metabolites</p>
            <p>EC NUMBER: 2.3.1.15</p>
            <p>GENE_ASSOCIATION: Tery_1819</p>
            <p>AUTHORS: </p>
            <p>PROTEIN ASSOCIATION: </p>
          </html>
        </notes>
        <listOfReactants>
          <speciesReference species="m_fa4coa_c" stoichiometry="1"/>
          <speciesReference species="m_3pg_c" stoichiometry="1"/>
        </listOfReactants>
        <listOfProducts>
          <speciesReference species="m_1aisopd_gly3p_c" stoichiometry="1"/>
          <speciesReference species="m_coa_c" stoichiometry="1"/>
        </listOfProducts>
        <kineticLaw>
          <math xmlns="http://www.w3.org/1998/Math/MathML">
            <ci> FLUX_VALUE </ci>
          </math>
          <listOfParameters>
            <parameter id="FLUX_VALUE" value="0" units="mmol_per_gDW_per_hr"/>
            <parameter id="OBJECTIVE_COEFFICIENT" value="0" units="dimensionless"/>
            <parameter id="UPPER_BOUND" value="1000" units="mmol_per_gDW_per_hr"/>
            <parameter id="LOWER_BOUND" value="0" units="mmol_per_gDW_per_hr"/>
          </listOfParameters>
        </kineticLaw>
      </reaction>
      <reaction id="R_G3P_1C16G3P" name="glycerol-3-phosphate acyltransferase (C16:0)" reversible="false">
        <notes>
          <html xmlns="http://www.w3.org/1999/xhtml">
            
            <p>CONFIDENCE LEVEL: 2</p>
            <p>SUBSYSTEM: Lipid metabolism or Glycerolipid metabolism or Biosynthesis of secondary metabolites</p>
            <p>EC NUMBER: 2.3.1.15</p>
            <p>GENE_ASSOCIATION: ( Tery_1816 or Tery_3050 )</p>
            <p>AUTHORS: </p>
            <p>PROTEIN ASSOCIATION: </p>
          </html>
        </notes>
        <listOfReactants>
          <speciesReference species="m_3pg_c" stoichiometry="1"/>
          <speciesReference species="m_palm_acp_c" stoichiometry="1"/>
        </listOfReactants>
        <listOfProducts>
          <speciesReference species="m_1c16g3p_c" stoichiometry="1"/>
          <speciesReference species="m_acp_c" stoichiometry="1"/>
        </listOfProducts>
        <kineticLaw>
          <math xmlns="http://www.w3.org/1998/Math/MathML">
            <ci> FLUX_VALUE </ci>
          </math>
          <listOfParameters>
            <parameter id="FLUX_VALUE" value="0" units="mmol_per_gDW_per_hr"/>
            <parameter id="OBJECTIVE_COEFFICIENT" value="0" units="dimensionless"/>
            <parameter id="UPPER_BOUND" value="1000" units="mmol_per_gDW_per_hr"/>
            <parameter id="LOWER_BOUND" value="0" units="mmol_per_gDW_per_hr"/>
          </listOfParameters>
        </kineticLaw>
      </reaction>
      <reaction id="R_G3P_1C16G3P2" name="palmitoyl-glycerol-3-phosphate O-acyltransferase" reversible="false">
        <notes>
          <html xmlns="http://www.w3.org/1999/xhtml">
            
            <p>CONFIDENCE LEVEL: 2</p>
            <p>SUBSYSTEM: Lipid metabolism or Glycerolipid metabolism or Biosynthesis of secondary metabolites</p>
            <p>EC NUMBER: 2.3.1.15</p>
            <p>GENE_ASSOCIATION: Tery_1819</p>
            <p>AUTHORS: </p>
            <p>PROTEIN ASSOCIATION: </p>
          </html>
        </notes>
        <listOfReactants>
          <speciesReference species="m_3pg_c" stoichiometry="1"/>
          <speciesReference species="m_palcoa_c" stoichiometry="1"/>
        </listOfReactants>
        <listOfProducts>
          <speciesReference species="m_1c16g3p_c" stoichiometry="1"/>
          <speciesReference species="m_coa_c" stoichiometry="1"/>
        </listOfProducts>
        <kineticLaw>
          <math xmlns="http://www.w3.org/1998/Math/MathML">
            <ci> FLUX_VALUE </ci>
          </math>
          <listOfParameters>
            <parameter id="FLUX_VALUE" value="0" units="mmol_per_gDW_per_hr"/>
            <parameter id="OBJECTIVE_COEFFICIENT" value="0" units="dimensionless"/>
            <parameter id="UPPER_BOUND" value="1000" units="mmol_per_gDW_per_hr"/>
            <parameter id="LOWER_BOUND" value="0" units="mmol_per_gDW_per_hr"/>
          </listOfParameters>
        </kineticLaw>
      </reaction>
      <reaction id="R_G3P_1DDG3P" name="glycerol-3-phosphate acyltransferase (C12:0)" reversible="false">
        <notes>
          <html xmlns="http://www.w3.org/1999/xhtml">
            
            <p>CONFIDENCE LEVEL: 2</p>
            <p>SUBSYSTEM: Lipid metabolism or Glycerolipid metabolism or Biosynthesis of secondary metabolites</p>
            <p>EC NUMBER: 2.3.1.15</p>
            <p>GENE_ASSOCIATION: Tery_1819</p>
            <p>AUTHORS: </p>
            <p>PROTEIN ASSOCIATION: </p>
          </html>
        </notes>
        <listOfReactants>
          <speciesReference species="m_3pg_c" stoichiometry="1"/>
          <speciesReference species="m_dd_acp_c" stoichiometry="1"/>
        </listOfReactants>
        <listOfProducts>
          <speciesReference species="m_1ddg3p_c" stoichiometry="1"/>
          <speciesReference species="m_acp_c" stoichiometry="1"/>
        </listOfProducts>
        <kineticLaw>
          <math xmlns="http://www.w3.org/1998/Math/MathML">
            <ci> FLUX_VALUE </ci>
          </math>
          <listOfParameters>
            <parameter id="FLUX_VALUE" value="0" units="mmol_per_gDW_per_hr"/>
            <parameter id="OBJECTIVE_COEFFICIENT" value="0" units="dimensionless"/>
            <parameter id="UPPER_BOUND" value="1000" units="mmol_per_gDW_per_hr"/>
            <parameter id="LOWER_BOUND" value="0" units="mmol_per_gDW_per_hr"/>
          </listOfParameters>
        </kineticLaw>
      </reaction>
      <reaction id="R_G3P_1HD9EG3P" name="glycerol-3-phosphate acyltransferase (C16:1)" reversible="false">
        <notes>
          <html xmlns="http://www.w3.org/1999/xhtml">
            
            <p>CONFIDENCE LEVEL: 2</p>
            <p>SUBSYSTEM: Lipid metabolism or Glycerolipid metabolism or Biosynthesis of secondary metabolites</p>
            <p>EC NUMBER: 2.3.1.15</p>
            <p>GENE_ASSOCIATION: ( Tery_1816 or Tery_3050 )</p>
            <p>AUTHORS: </p>
            <p>PROTEIN ASSOCIATION: </p>
          </html>
        </notes>
        <listOfReactants>
          <speciesReference species="m_3pg_c" stoichiometry="1"/>
          <speciesReference species="m_hdacp_c" stoichiometry="1"/>
        </listOfReactants>
        <listOfProducts>
          <speciesReference species="m_1hd9e_gly3p_c" stoichiometry="1"/>
          <speciesReference species="m_acp_c" stoichiometry="1"/>
        </listOfProducts>
        <kineticLaw>
          <math xmlns="http://www.w3.org/1998/Math/MathML">
            <ci> FLUX_VALUE </ci>
          </math>
          <listOfParameters>
            <parameter id="FLUX_VALUE" value="0" units="mmol_per_gDW_per_hr"/>
            <parameter id="OBJECTIVE_COEFFICIENT" value="0" units="dimensionless"/>
            <parameter id="UPPER_BOUND" value="1000" units="mmol_per_gDW_per_hr"/>
            <parameter id="LOWER_BOUND" value="0" units="mmol_per_gDW_per_hr"/>
          </listOfParameters>
        </kineticLaw>
      </reaction>
      <reaction id="R_G3P_1ISODG3P" name="isopentadecanoyl-glycerol-3-phosphate O-acyltransferase" reversible="false">
        <notes>
          <html xmlns="http://www.w3.org/1999/xhtml">
            
            <p>CONFIDENCE LEVEL: 2</p>
            <p>SUBSYSTEM: Lipid metabolism or Glycerolipid metabolism or Biosynthesis of secondary metabolites</p>
            <p>EC NUMBER: 2.3.1.15</p>
            <p>GENE_ASSOCIATION: ( Tery_1816 or Tery_3050 )</p>
            <p>AUTHORS: </p>
            <p>PROTEIN ASSOCIATION: </p>
          </html>
        </notes>
        <listOfReactants>
          <speciesReference species="m_fa3coa_c" stoichiometry="1"/>
          <speciesReference species="m_3pg_c" stoichiometry="1"/>
        </listOfReactants>
        <listOfProducts>
          <speciesReference species="m_1isod_g3p_c" stoichiometry="1"/>
          <speciesReference species="m_coa_c" stoichiometry="1"/>
        </listOfProducts>
        <kineticLaw>
          <math xmlns="http://www.w3.org/1998/Math/MathML">
            <ci> FLUX_VALUE </ci>
          </math>
          <listOfParameters>
            <parameter id="FLUX_VALUE" value="0" units="mmol_per_gDW_per_hr"/>
            <parameter id="OBJECTIVE_COEFFICIENT" value="0" units="dimensionless"/>
            <parameter id="UPPER_BOUND" value="1000" units="mmol_per_gDW_per_hr"/>
            <parameter id="LOWER_BOUND" value="0" units="mmol_per_gDW_per_hr"/>
          </listOfParameters>
        </kineticLaw>
      </reaction>
      <reaction id="R_G3P_1ISOHDG3P" name="isoheptadecanoyl-glycerol-3-phosphate O-acyltransferase" reversible="false">
        <notes>
          <html xmlns="http://www.w3.org/1999/xhtml">
            
            <p>CONFIDENCE LEVEL: 2</p>
            <p>SUBSYSTEM: Lipid metabolism or Glycerolipid metabolism or Biosynthesis of secondary metabolites</p>
            <p>EC NUMBER: 2.3.1.15</p>
            <p>GENE_ASSOCIATION: Tery_1819</p>
            <p>AUTHORS: </p>
            <p>PROTEIN ASSOCIATION: </p>
          </html>
        </notes>
        <listOfReactants>
          <speciesReference species="m_fa11coa_c" stoichiometry="1"/>
          <speciesReference species="m_3pg_c" stoichiometry="1"/>
        </listOfReactants>
        <listOfProducts>
          <speciesReference species="m_1isohd_g3p_c" stoichiometry="1"/>
          <speciesReference species="m_coa_c" stoichiometry="1"/>
        </listOfProducts>
        <kineticLaw>
          <math xmlns="http://www.w3.org/1998/Math/MathML">
            <ci> FLUX_VALUE </ci>
          </math>
          <listOfParameters>
            <parameter id="FLUX_VALUE" value="0" units="mmol_per_gDW_per_hr"/>
            <parameter id="OBJECTIVE_COEFFICIENT" value="0" units="dimensionless"/>
            <parameter id="UPPER_BOUND" value="1000" units="mmol_per_gDW_per_hr"/>
            <parameter id="LOWER_BOUND" value="0" units="mmol_per_gDW_per_hr"/>
          </listOfParameters>
        </kineticLaw>
      </reaction>
      <reaction id="R_G3P_1ISOHXG3P" name="isohexadecanoyl-glycerol-3-phosphate O-acyltransferase" reversible="false">
        <notes>
          <html xmlns="http://www.w3.org/1999/xhtml">
            
            <p>CONFIDENCE LEVEL: 2</p>
            <p>SUBSYSTEM: Lipid metabolism or Glycerolipid metabolism or Biosynthesis of secondary metabolites</p>
            <p>EC NUMBER: 2.3.1.15</p>
            <p>GENE_ASSOCIATION: Tery_1819</p>
            <p>AUTHORS: </p>
            <p>PROTEIN ASSOCIATION: </p>
          </html>
        </notes>
        <listOfReactants>
          <speciesReference species="m_3pg_c" stoichiometry="1"/>
          <speciesReference species="m_fa6coa_c" stoichiometry="1"/>
        </listOfReactants>
        <listOfProducts>
          <speciesReference species="m_1isohexd_g3p_c" stoichiometry="1"/>
          <speciesReference species="m_coa_c" stoichiometry="1"/>
        </listOfProducts>
        <kineticLaw>
          <math xmlns="http://www.w3.org/1998/Math/MathML">
            <ci> FLUX_VALUE </ci>
          </math>
          <listOfParameters>
            <parameter id="FLUX_VALUE" value="0" units="mmol_per_gDW_per_hr"/>
            <parameter id="OBJECTIVE_COEFFICIENT" value="0" units="dimensionless"/>
            <parameter id="UPPER_BOUND" value="1000" units="mmol_per_gDW_per_hr"/>
            <parameter id="LOWER_BOUND" value="0" units="mmol_per_gDW_per_hr"/>
          </listOfParameters>
        </kineticLaw>
      </reaction>
      <reaction id="R_G3P_1ITDG3P" name="isotetradecanoyl-glycerol-3-phosphate O-acyltransferase" reversible="false">
        <notes>
          <html xmlns="http://www.w3.org/1999/xhtml">
            
            <p>CONFIDENCE LEVEL: 2</p>
            <p>SUBSYSTEM: Lipid metabolism or Glycerolipid metabolism or Biosynthesis of secondary metabolites</p>
            <p>EC NUMBER: 2.3.1.15</p>
            <p>GENE_ASSOCIATION: Tery_1819</p>
            <p>AUTHORS: </p>
            <p>PROTEIN ASSOCIATION: </p>
          </html>
        </notes>
        <listOfReactants>
          <speciesReference species="m_3pg_c" stoichiometry="1"/>
          <speciesReference species="m_fa1coa_c" stoichiometry="1"/>
        </listOfReactants>
        <listOfProducts>
          <speciesReference species="m_1itd_g3p_c" stoichiometry="1"/>
          <speciesReference species="m_coa_c" stoichiometry="1"/>
        </listOfProducts>
        <kineticLaw>
          <math xmlns="http://www.w3.org/1998/Math/MathML">
            <ci> FLUX_VALUE </ci>
          </math>
          <listOfParameters>
            <parameter id="FLUX_VALUE" value="0" units="mmol_per_gDW_per_hr"/>
            <parameter id="OBJECTIVE_COEFFICIENT" value="0" units="dimensionless"/>
            <parameter id="UPPER_BOUND" value="1000" units="mmol_per_gDW_per_hr"/>
            <parameter id="LOWER_BOUND" value="0" units="mmol_per_gDW_per_hr"/>
          </listOfParameters>
        </kineticLaw>
      </reaction>
      <reaction id="R_G3P_1O11EG3P" name="glycerol-3-phosphate acyltransferase (C18:1)" reversible="false">
        <notes>
          <html xmlns="http://www.w3.org/1999/xhtml">
            
            <p>CONFIDENCE LEVEL: 2</p>
            <p>SUBSYSTEM: Lipid metabolism or Glycerolipid metabolism or Biosynthesis of secondary metabolites</p>
            <p>EC NUMBER: 2.3.1.15</p>
            <p>GENE_ASSOCIATION: ( Tery_1816 or Tery_3050 )</p>
            <p>AUTHORS: </p>
            <p>PROTEIN ASSOCIATION: </p>
          </html>
        </notes>
        <listOfReactants>
          <speciesReference species="m_od_acp_c" stoichiometry="1"/>
          <speciesReference species="m_3pg_c" stoichiometry="1"/>
        </listOfReactants>
        <listOfProducts>
          <speciesReference species="m_1o11eg3p_c" stoichiometry="1"/>
          <speciesReference species="m_acp_c" stoichiometry="1"/>
        </listOfProducts>
        <kineticLaw>
          <math xmlns="http://www.w3.org/1998/Math/MathML">
            <ci> FLUX_VALUE </ci>
          </math>
          <listOfParameters>
            <parameter id="FLUX_VALUE" value="0" units="mmol_per_gDW_per_hr"/>
            <parameter id="OBJECTIVE_COEFFICIENT" value="0" units="dimensionless"/>
            <parameter id="UPPER_BOUND" value="1000" units="mmol_per_gDW_per_hr"/>
            <parameter id="LOWER_BOUND" value="0" units="mmol_per_gDW_per_hr"/>
          </listOfParameters>
        </kineticLaw>
      </reaction>
      <reaction id="R_G3P_1ODG3P" name="glycerol-3-phosphate acyltransferase (C18:0)" reversible="false">
        <notes>
          <html xmlns="http://www.w3.org/1999/xhtml">
            
            <p>CONFIDENCE LEVEL: 2</p>
            <p>SUBSYSTEM: Lipid metabolism or Glycerolipid metabolism or Biosynthesis of secondary metabolites</p>
            <p>EC NUMBER: 2.3.1.15</p>
            <p>GENE_ASSOCIATION: Tery_1819</p>
            <p>AUTHORS: </p>
            <p>PROTEIN ASSOCIATION: </p>
          </html>
        </notes>
        <listOfReactants>
          <speciesReference species="m_od_acp_c" stoichiometry="1"/>
          <speciesReference species="m_3pg_c" stoichiometry="1"/>
        </listOfReactants>
        <listOfProducts>
          <speciesReference species="m_acp_c" stoichiometry="1"/>
          <speciesReference species="m_1od_g3p_c" stoichiometry="1"/>
        </listOfProducts>
        <kineticLaw>
          <math xmlns="http://www.w3.org/1998/Math/MathML">
            <ci> FLUX_VALUE </ci>
          </math>
          <listOfParameters>
            <parameter id="FLUX_VALUE" value="0" units="mmol_per_gDW_per_hr"/>
            <parameter id="OBJECTIVE_COEFFICIENT" value="0" units="dimensionless"/>
            <parameter id="UPPER_BOUND" value="1000" units="mmol_per_gDW_per_hr"/>
            <parameter id="LOWER_BOUND" value="0" units="mmol_per_gDW_per_hr"/>
          </listOfParameters>
        </kineticLaw>
      </reaction>
      <reaction id="R_G3P_1ODG3P2" name="stearoyl-glycerol-3-phosphate O-acyltransferase" reversible="false">
        <notes>
          <html xmlns="http://www.w3.org/1999/xhtml">
            
            <p>CONFIDENCE LEVEL: 2</p>
            <p>SUBSYSTEM: Lipid metabolism or Glycerolipid metabolism or Biosynthesis of secondary metabolites</p>
            <p>EC NUMBER: 2.3.1.15</p>
            <p>GENE_ASSOCIATION: Tery_1819</p>
            <p>AUTHORS: </p>
            <p>PROTEIN ASSOCIATION: </p>
          </html>
        </notes>
        <listOfReactants>
          <speciesReference species="m_strcoa_c" stoichiometry="1"/>
          <speciesReference species="m_3pg_c" stoichiometry="1"/>
        </listOfReactants>
        <listOfProducts>
          <speciesReference species="m_coa_c" stoichiometry="1"/>
          <speciesReference species="m_1od_g3p_c" stoichiometry="1"/>
        </listOfProducts>
        <kineticLaw>
          <math xmlns="http://www.w3.org/1998/Math/MathML">
            <ci> FLUX_VALUE </ci>
          </math>
          <listOfParameters>
            <parameter id="FLUX_VALUE" value="0" units="mmol_per_gDW_per_hr"/>
            <parameter id="OBJECTIVE_COEFFICIENT" value="0" units="dimensionless"/>
            <parameter id="UPPER_BOUND" value="1000" units="mmol_per_gDW_per_hr"/>
            <parameter id="LOWER_BOUND" value="0" units="mmol_per_gDW_per_hr"/>
          </listOfParameters>
        </kineticLaw>
      </reaction>
      <reaction id="R_G3P_1TD7EG3P" name="glycerol-3-phosphate acyltransferase (C14:1)" reversible="false">
        <notes>
          <html xmlns="http://www.w3.org/1999/xhtml">
            
            <p>CONFIDENCE LEVEL: 2</p>
            <p>SUBSYSTEM: Lipid metabolism or Glycerolipid metabolism or Biosynthesis of secondary metabolites</p>
            <p>EC NUMBER: 2.3.1.15</p>
            <p>GENE_ASSOCIATION: Tery_1819</p>
            <p>AUTHORS: </p>
            <p>PROTEIN ASSOCIATION: </p>
          </html>
        </notes>
        <listOfReactants>
          <speciesReference species="m_td_acp_c" stoichiometry="1"/>
          <speciesReference species="m_3pg_c" stoichiometry="1"/>
        </listOfReactants>
        <listOfProducts>
          <speciesReference species="m_1td7e_gly3p_c" stoichiometry="1"/>
          <speciesReference species="m_acp_c" stoichiometry="1"/>
        </listOfProducts>
        <kineticLaw>
          <math xmlns="http://www.w3.org/1998/Math/MathML">
            <ci> FLUX_VALUE </ci>
          </math>
          <listOfParameters>
            <parameter id="FLUX_VALUE" value="0" units="mmol_per_gDW_per_hr"/>
            <parameter id="OBJECTIVE_COEFFICIENT" value="0" units="dimensionless"/>
            <parameter id="UPPER_BOUND" value="1000" units="mmol_per_gDW_per_hr"/>
            <parameter id="LOWER_BOUND" value="0" units="mmol_per_gDW_per_hr"/>
          </listOfParameters>
        </kineticLaw>
      </reaction>
      <reaction id="R_G3P_1TDG3P" name="glycerol-3-phosphate acyltransferase (C14:0)" reversible="false">
        <notes>
          <html xmlns="http://www.w3.org/1999/xhtml">
            
            <p>CONFIDENCE LEVEL: 2</p>
            <p>SUBSYSTEM: Lipid metabolism or Glycerolipid metabolism or Biosynthesis of secondary metabolites</p>
            <p>EC NUMBER: 2.3.1.15</p>
            <p>GENE_ASSOCIATION: ( Tery_1816 or Tery_3050 )</p>
            <p>AUTHORS: </p>
            <p>PROTEIN ASSOCIATION: </p>
          </html>
        </notes>
        <listOfReactants>
          <speciesReference species="m_myr_acp_c" stoichiometry="1"/>
          <speciesReference species="m_3pg_c" stoichiometry="1"/>
        </listOfReactants>
        <listOfProducts>
          <speciesReference species="m_1td_g3p_c" stoichiometry="1"/>
          <speciesReference species="m_acp_c" stoichiometry="1"/>
        </listOfProducts>
        <kineticLaw>
          <math xmlns="http://www.w3.org/1998/Math/MathML">
            <ci> FLUX_VALUE </ci>
          </math>
          <listOfParameters>
            <parameter id="FLUX_VALUE" value="0" units="mmol_per_gDW_per_hr"/>
            <parameter id="OBJECTIVE_COEFFICIENT" value="0" units="dimensionless"/>
            <parameter id="UPPER_BOUND" value="1000" units="mmol_per_gDW_per_hr"/>
            <parameter id="LOWER_BOUND" value="0" units="mmol_per_gDW_per_hr"/>
          </listOfParameters>
        </kineticLaw>
      </reaction>
      <reaction id="R_G3P_1TDEG3P" name="glycerol-3-phosphate acyltransferase (C14:1)" reversible="false">
        <notes>
          <html xmlns="http://www.w3.org/1999/xhtml">
            
            <p>CONFIDENCE LEVEL: 1</p>
            <p>SUBSYSTEM: Lipid metabolism or Glycerolipid metabolism or Biosynthesis of secondary metabolites</p>
            <p>EC NUMBER: 2.3.1.15</p>
            <p>GENE_ASSOCIATION: ( Tery_1816 or Tery_3050 )</p>
            <p>AUTHORS: </p>
            <p>PROTEIN ASSOCIATION: </p>
          </html>
        </notes>
        <listOfReactants>
          <speciesReference species="m_c141acp_c" stoichiometry="1"/>
          <speciesReference species="m_3pg_c" stoichiometry="1"/>
        </listOfReactants>
        <listOfProducts>
          <speciesReference species="m_1tde_g3p_c" stoichiometry="1"/>
          <speciesReference species="m_acp_c" stoichiometry="1"/>
        </listOfProducts>
        <kineticLaw>
          <math xmlns="http://www.w3.org/1998/Math/MathML">
            <ci> FLUX_VALUE </ci>
          </math>
          <listOfParameters>
            <parameter id="FLUX_VALUE" value="0" units="mmol_per_gDW_per_hr"/>
            <parameter id="OBJECTIVE_COEFFICIENT" value="0" units="dimensionless"/>
            <parameter id="UPPER_BOUND" value="1000" units="mmol_per_gDW_per_hr"/>
            <parameter id="LOWER_BOUND" value="0" units="mmol_per_gDW_per_hr"/>
          </listOfParameters>
        </kineticLaw>
      </reaction>
      <reaction id="R_G3P_1TDG3P2" name="myristoyl-glycerol-3-phosphate O-acyltransferase" reversible="false">
        <notes>
          <html xmlns="http://www.w3.org/1999/xhtml">
            
            <p>CONFIDENCE LEVEL: 1</p>
            <p>SUBSYSTEM: Lipid metabolism or Glycerolipid metabolism or Biosynthesis of secondary metabolites</p>
            <p>EC NUMBER: 2.3.1.15</p>
            <p>GENE_ASSOCIATION: ( Tery_1816 or Tery_3050 )</p>
            <p>AUTHORS: </p>
            <p>PROTEIN ASSOCIATION: </p>
          </html>
        </notes>
        <listOfReactants>
          <speciesReference species="m_c140coa_c" stoichiometry="1"/>
          <speciesReference species="m_3pg_c" stoichiometry="1"/>
        </listOfReactants>
        <listOfProducts>
          <speciesReference species="m_1td_g3p_c" stoichiometry="1"/>
          <speciesReference species="m_coa_c" stoichiometry="1"/>
        </listOfProducts>
        <kineticLaw>
          <math xmlns="http://www.w3.org/1998/Math/MathML">
            <ci> FLUX_VALUE </ci>
          </math>
          <listOfParameters>
            <parameter id="FLUX_VALUE" value="0" units="mmol_per_gDW_per_hr"/>
            <parameter id="OBJECTIVE_COEFFICIENT" value="0" units="dimensionless"/>
            <parameter id="UPPER_BOUND" value="1000" units="mmol_per_gDW_per_hr"/>
            <parameter id="LOWER_BOUND" value="0" units="mmol_per_gDW_per_hr"/>
          </listOfParameters>
        </kineticLaw>
      </reaction>
      <reaction id="R_G3P_1TDEG3P2" name="myristoleoyl-glycerol-3-phosphate O-acyltransferase" reversible="false">
        <notes>
          <html xmlns="http://www.w3.org/1999/xhtml">
            
            <p>CONFIDENCE LEVEL: 1</p>
            <p>SUBSYSTEM: Lipid metabolism or Glycerolipid metabolism or Biosynthesis of secondary metabolites</p>
            <p>EC NUMBER: 2.3.1.15</p>
            <p>GENE_ASSOCIATION: ( Tery_1816 or Tery_3050 )</p>
            <p>AUTHORS: </p>
            <p>PROTEIN ASSOCIATION: </p>
          </html>
        </notes>
        <listOfReactants>
          <speciesReference species="m_3pg_c" stoichiometry="1"/>
          <speciesReference species="m_c141coa_c" stoichiometry="1"/>
        </listOfReactants>
        <listOfProducts>
          <speciesReference species="m_coa_c" stoichiometry="1"/>
          <speciesReference species="m_1tde_g3p_c" stoichiometry="1"/>
        </listOfProducts>
        <kineticLaw>
          <math xmlns="http://www.w3.org/1998/Math/MathML">
            <ci> FLUX_VALUE </ci>
          </math>
          <listOfParameters>
            <parameter id="FLUX_VALUE" value="0" units="mmol_per_gDW_per_hr"/>
            <parameter id="OBJECTIVE_COEFFICIENT" value="0" units="dimensionless"/>
            <parameter id="UPPER_BOUND" value="1000" units="mmol_per_gDW_per_hr"/>
            <parameter id="LOWER_BOUND" value="0" units="mmol_per_gDW_per_hr"/>
          </listOfParameters>
        </kineticLaw>
      </reaction>
      <reaction id="R_G3P_C141" name="tetradecenoyl-ACP:[acyl-carrier-protein] transferase" reversible="true">
        <notes>
          <html xmlns="http://www.w3.org/1999/xhtml">
            <p>GENE ASSOCIATION: </p>
            <p>CONFIDENCE LEVEL: 1</p>
            <p>SUBSYSTEM: Lipid metabolism or Glycerolipid metabolism or Biosynthesis of secondary metabolites</p>
            <p>EC NUMBER: 2.3.1.1</p>
            <p>AUTHORS: </p>
            <p>PROTEIN ASSOCIATION: </p>
          </html>
        </notes>
        <listOfReactants>
          <speciesReference species="m_c141acp_c" stoichiometry="1"/>
          <speciesReference species="m_coa_c" stoichiometry="1"/>
        </listOfReactants>
        <listOfProducts>
          <speciesReference species="m_c141coa_c" stoichiometry="1"/>
          <speciesReference species="m_acp_c" stoichiometry="1"/>
        </listOfProducts>
        <kineticLaw>
          <math xmlns="http://www.w3.org/1998/Math/MathML">
            <ci> FLUX_VALUE </ci>
          </math>
          <listOfParameters>
            <parameter id="FLUX_VALUE" value="0" units="mmol_per_gDW_per_hr"/>
            <parameter id="OBJECTIVE_COEFFICIENT" value="0" units="dimensionless"/>
            <parameter id="UPPER_BOUND" value="1000" units="mmol_per_gDW_per_hr"/>
            <parameter id="LOWER_BOUND" value="-1000" units="mmol_per_gDW_per_hr"/>
          </listOfParameters>
        </kineticLaw>
      </reaction>
      <reaction id="R_G3P_C140" name="tetradecanoyl-ACP:[acyl-carrier-protein] transferase" reversible="true">
        <notes>
          <html xmlns="http://www.w3.org/1999/xhtml">
            <p>GENE ASSOCIATION: </p>
            <p>CONFIDENCE LEVEL: 1</p>
            <p>SUBSYSTEM: Lipid metabolism or Glycerolipid metabolism or Biosynthesis of secondary metabolites</p>
            <p>EC NUMBER: 2.3.1.1</p>
            <p>AUTHORS: </p>
            <p>PROTEIN ASSOCIATION: </p>
          </html>
        </notes>
        <listOfReactants>
          <speciesReference species="m_myr_acp_c" stoichiometry="1"/>
          <speciesReference species="m_coa_c" stoichiometry="1"/>
        </listOfReactants>
        <listOfProducts>
          <speciesReference species="m_c140coa_c" stoichiometry="1"/>
          <speciesReference species="m_acp_c" stoichiometry="1"/>
        </listOfProducts>
        <kineticLaw>
          <math xmlns="http://www.w3.org/1998/Math/MathML">
            <ci> FLUX_VALUE </ci>
          </math>
          <listOfParameters>
            <parameter id="FLUX_VALUE" value="0" units="mmol_per_gDW_per_hr"/>
            <parameter id="OBJECTIVE_COEFFICIENT" value="0" units="dimensionless"/>
            <parameter id="UPPER_BOUND" value="1000" units="mmol_per_gDW_per_hr"/>
            <parameter id="LOWER_BOUND" value="-1000" units="mmol_per_gDW_per_hr"/>
          </listOfParameters>
        </kineticLaw>
      </reaction>
      <reaction id="R_G3P_CPD15672" name="anteisoheptadecanoyl-glycerol-3-phosphate O-acyltransferase" reversible="false">
        <notes>
          <html xmlns="http://www.w3.org/1999/xhtml">
            
            <p>CONFIDENCE LEVEL: 1</p>
            <p>SUBSYSTEM: Lipid metabolism or Glycerolipid metabolism or Biosynthesis of secondary metabolites</p>
            <p>EC NUMBER: 2.3.1.15</p>
            <p>GENE_ASSOCIATION: ( Tery_1816 or Tery_3050 )</p>
            <p>AUTHORS: </p>
            <p>PROTEIN ASSOCIATION: </p>
          </html>
        </notes>
        <listOfReactants>
          <speciesReference species="m_fa12coa_c" stoichiometry="1"/>
          <speciesReference species="m_3pg_c" stoichiometry="1"/>
        </listOfReactants>
        <listOfProducts>
          <speciesReference species="m_1aihd_gl3p_c" stoichiometry="1"/>
          <speciesReference species="m_coa_c" stoichiometry="1"/>
        </listOfProducts>
        <kineticLaw>
          <math xmlns="http://www.w3.org/1998/Math/MathML">
            <ci> FLUX_VALUE </ci>
          </math>
          <listOfParameters>
            <parameter id="FLUX_VALUE" value="0" units="mmol_per_gDW_per_hr"/>
            <parameter id="OBJECTIVE_COEFFICIENT" value="0" units="dimensionless"/>
            <parameter id="UPPER_BOUND" value="1000" units="mmol_per_gDW_per_hr"/>
            <parameter id="LOWER_BOUND" value="0" units="mmol_per_gDW_per_hr"/>
          </listOfParameters>
        </kineticLaw>
      </reaction>
      <reaction id="R_G3P_DOD" name="stearoyl-1-acylglycerol-3-phosphate O-acyltransferase" reversible="false">
        <notes>
          <html xmlns="http://www.w3.org/1999/xhtml">
            
            <p>CONFIDENCE LEVEL: 1</p>
            <p>SUBSYSTEM: Lipid metabolism or Glycerolipid metabolism or Biosynthesis of secondary metabolites</p>
            <p>EC NUMBER: 2.3.1.15</p>
            <p>GENE_ASSOCIATION: ( Tery_1816 or Tery_3050 )</p>
            <p>AUTHORS: </p>
            <p>PROTEIN ASSOCIATION: </p>
          </html>
        </notes>
        <listOfReactants>
          <speciesReference species="m_strcoa_c" stoichiometry="1"/>
          <speciesReference species="m_1od_g3p_c" stoichiometry="1"/>
        </listOfReactants>
        <listOfProducts>
          <speciesReference species="m_coa_c" stoichiometry="1"/>
          <speciesReference species="m_dodg3p_c" stoichiometry="1"/>
        </listOfProducts>
        <kineticLaw>
          <math xmlns="http://www.w3.org/1998/Math/MathML">
            <ci> FLUX_VALUE </ci>
          </math>
          <listOfParameters>
            <parameter id="FLUX_VALUE" value="0" units="mmol_per_gDW_per_hr"/>
            <parameter id="OBJECTIVE_COEFFICIENT" value="0" units="dimensionless"/>
            <parameter id="UPPER_BOUND" value="1000" units="mmol_per_gDW_per_hr"/>
            <parameter id="LOWER_BOUND" value="0" units="mmol_per_gDW_per_hr"/>
          </listOfParameters>
        </kineticLaw>
      </reaction>
      <reaction id="R_G3P_DODb" name="diacylglycerol kinase (n-C18:0)" reversible="true">
        <notes>
          <html xmlns="http://www.w3.org/1999/xhtml">
            
            <p>CONFIDENCE LEVEL: 2</p>
            <p>SUBSYSTEM: Lipid metabolism or Glycerolipid metabolism or Biosynthesis of secondary metabolites</p>
            <p>EC NUMBER: 2.7.1.107</p>
            <p>GENE_ASSOCIATION: ( Tery_5028 )</p>
            <p>AUTHORS: </p>
            <p>PROTEIN ASSOCIATION: </p>
          </html>
        </notes>
        <listOfReactants>
          <speciesReference species="m_atp_c" stoichiometry="1"/>
          <speciesReference species="m_12dacgly_c36_c" stoichiometry="1"/>
        </listOfReactants>
        <listOfProducts>
          <speciesReference species="m_adp_c" stoichiometry="1"/>
          <speciesReference species="m_dodg3p_c" stoichiometry="1"/>
        </listOfProducts>
        <kineticLaw>
          <math xmlns="http://www.w3.org/1998/Math/MathML">
            <ci> FLUX_VALUE </ci>
          </math>
          <listOfParameters>
            <parameter id="FLUX_VALUE" value="0" units="mmol_per_gDW_per_hr"/>
            <parameter id="OBJECTIVE_COEFFICIENT" value="0" units="dimensionless"/>
            <parameter id="UPPER_BOUND" value="1000" units="mmol_per_gDW_per_hr"/>
            <parameter id="LOWER_BOUND" value="-1000" units="mmol_per_gDW_per_hr"/>
          </listOfParameters>
        </kineticLaw>
      </reaction>
      <reaction id="R_G3P_DODG3P" name="1-octadecanoyl-sn-glycerol 3-phosphate O-acyltransferase (n-C18:0)" reversible="false">
        <notes>
          <html xmlns="http://www.w3.org/1999/xhtml">
            
            <p>CONFIDENCE LEVEL: 1</p>
            <p>SUBSYSTEM: Lipid metabolism or Glycerolipid metabolism or Biosynthesis of secondary metabolites</p>
            <p>EC NUMBER: 2.3.1.15</p>
            <p>GENE_ASSOCIATION: ( Tery_1816 or Tery_3050 )</p>
            <p>AUTHORS: </p>
            <p>PROTEIN ASSOCIATION: </p>
          </html>
        </notes>
        <listOfReactants>
          <speciesReference species="m_1od_g3p_c" stoichiometry="1"/>
          <speciesReference species="m_od_acp_c" stoichiometry="1"/>
        </listOfReactants>
        <listOfProducts>
          <speciesReference species="m_acp_c" stoichiometry="1"/>
          <speciesReference species="m_dodg3p_c" stoichiometry="1"/>
        </listOfProducts>
        <kineticLaw>
          <math xmlns="http://www.w3.org/1998/Math/MathML">
            <ci> FLUX_VALUE </ci>
          </math>
          <listOfParameters>
            <parameter id="FLUX_VALUE" value="0" units="mmol_per_gDW_per_hr"/>
            <parameter id="OBJECTIVE_COEFFICIENT" value="0" units="dimensionless"/>
            <parameter id="UPPER_BOUND" value="1000" units="mmol_per_gDW_per_hr"/>
            <parameter id="LOWER_BOUND" value="0" units="mmol_per_gDW_per_hr"/>
          </listOfParameters>
        </kineticLaw>
      </reaction>
      <reaction id="R_G3P_UDPHXM" name="(R)-3-Hydroxytetradecanoly-[acyl-carrier-protein]:UDP-N-acetyl-" reversible="false">
        <notes>
          <html xmlns="http://www.w3.org/1999/xhtml">
            
            <p>CONFIDENCE LEVEL: 2</p>
            <p>SUBSYSTEM: Lipid metabolism or Glycerolipid metabolism or Biosynthesis of secondary metabolites</p>
            <p>EC NUMBER: 2.3.1.129</p>
            <p>GENE_ASSOCIATION: Tery_3320</p>
            <p>AUTHORS: </p>
            <p>PROTEIN ASSOCIATION: </p>
          </html>
        </notes>
        <listOfReactants>
          <speciesReference species="m_hma_c" stoichiometry="1"/>
          <speciesReference species="m_udp_n_acglu_c" stoichiometry="1"/>
        </listOfReactants>
        <listOfProducts>
          <speciesReference species="m_udphxmyr_nag_c" stoichiometry="1"/>
          <speciesReference species="m_acp_c" stoichiometry="1"/>
        </listOfProducts>
        <kineticLaw>
          <math xmlns="http://www.w3.org/1998/Math/MathML">
            <ci> FLUX_VALUE </ci>
          </math>
          <listOfParameters>
            <parameter id="FLUX_VALUE" value="0" units="mmol_per_gDW_per_hr"/>
            <parameter id="OBJECTIVE_COEFFICIENT" value="0" units="dimensionless"/>
            <parameter id="UPPER_BOUND" value="1000" units="mmol_per_gDW_per_hr"/>
            <parameter id="LOWER_BOUND" value="0" units="mmol_per_gDW_per_hr"/>
          </listOfParameters>
        </kineticLaw>
      </reaction>
      <reaction id="R_GLN_carB" name="L-Glutamine amidohydrolase" reversible="false">
        <notes>
          <html xmlns="http://www.w3.org/1999/xhtml">
            
            <p>CONFIDENCE LEVEL: 2</p>
            <p>SUBSYSTEM: Lysine biosynthesis or Alanine or aspartate or glutamate and glutamine metabolism or D-Glutamine and D-glutamate metabolism or Amino acid metabolism or Nitrogen metabolism</p>
            <p>EC NUMBER: 3.5.1.2</p>
            <p>GENE_ASSOCIATION: ( Tery_3991 )</p>
            <p>AUTHORS: </p>
            <p>PROTEIN ASSOCIATION: </p>
          </html>
        </notes>
        <listOfReactants>
          <speciesReference species="m_gln_c" stoichiometry="1"/>
          <speciesReference species="m_h2o_c" stoichiometry="1"/>
        </listOfReactants>
        <listOfProducts>
          <speciesReference species="m_glu_c" stoichiometry="1"/>
          <speciesReference species="m_nh4_c" stoichiometry="1"/>
        </listOfProducts>
        <kineticLaw>
          <math xmlns="http://www.w3.org/1998/Math/MathML">
            <ci> FLUX_VALUE </ci>
          </math>
          <listOfParameters>
            <parameter id="FLUX_VALUE" value="0" units="mmol_per_gDW_per_hr"/>
            <parameter id="OBJECTIVE_COEFFICIENT" value="0" units="dimensionless"/>
            <parameter id="UPPER_BOUND" value="1000" units="mmol_per_gDW_per_hr"/>
            <parameter id="LOWER_BOUND" value="0" units="mmol_per_gDW_per_hr"/>
          </listOfParameters>
        </kineticLaw>
      </reaction>
      <reaction id="R_GLN_nadE" name="Deamido-NAD+:L-glutamine amido-ligase (AMP-forming)" reversible="false">
        <notes>
          <html xmlns="http://www.w3.org/1999/xhtml">
            
            <p>CONFIDENCE LEVEL: 2</p>
            <p>SUBSYSTEM: Microbial metabolism in diverse environments or Porphyrin and chlorophyll metabolism or Pigment metabolism or D-Glutamine and D-glutamate metabolism or Alanine or aspartate or glutamate and glutamine metabolism</p>
            <p>EC NUMBER: 6.3.5.11</p>
            <p>GENE_ASSOCIATION: ( Tery_0517 )</p>
            <p>AUTHORS: </p>
            <p>PROTEIN ASSOCIATION: </p>
          </html>
        </notes>
        <listOfReactants>
          <speciesReference species="m_gln_c" stoichiometry="1"/>
          <speciesReference species="m_deamido_nad_c" stoichiometry="1"/>
          <speciesReference species="m_atp_c" stoichiometry="1"/>
          <speciesReference species="m_h2o_c" stoichiometry="1"/>
        </listOfReactants>
        <listOfProducts>
          <speciesReference species="m_h_c" stoichiometry="1"/>
          <speciesReference species="m_glu_c" stoichiometry="1"/>
          <speciesReference species="m_ppi_c" stoichiometry="1"/>
          <speciesReference species="m_amp_c" stoichiometry="1"/>
          <speciesReference species="m_nad_c" stoichiometry="1"/>
        </listOfProducts>
        <kineticLaw>
          <math xmlns="http://www.w3.org/1998/Math/MathML">
            <ci> FLUX_VALUE </ci>
          </math>
          <listOfParameters>
            <parameter id="FLUX_VALUE" value="0" units="mmol_per_gDW_per_hr"/>
            <parameter id="OBJECTIVE_COEFFICIENT" value="0" units="dimensionless"/>
            <parameter id="UPPER_BOUND" value="1000" units="mmol_per_gDW_per_hr"/>
            <parameter id="LOWER_BOUND" value="0" units="mmol_per_gDW_per_hr"/>
          </listOfParameters>
        </kineticLaw>
      </reaction>
      <reaction id="R_GLU_5OPROA" name="5-oxoprolinase" reversible="false">
        <notes>
          <html xmlns="http://www.w3.org/1999/xhtml">
            
            <p>CONFIDENCE LEVEL: 2</p>
            <p>SUBSYSTEM: Amino acid metabolism or Glutathione metabolism or Metabolism of cofactors and vitamins or D-Glutamine and D-glutamate metabolism or Alanine or aspartate or glutamate and glutamine metabolism</p>
            <p>EC NUMBER: 3.5.2.9</p>
            <p>GENE_ASSOCIATION: Tery_1019</p>
            <p>AUTHORS: </p>
            <p>PROTEIN ASSOCIATION: </p>
          </html>
        </notes>
        <listOfReactants>
          <speciesReference species="m_5opro_c" stoichiometry="1"/>
          <speciesReference species="m_atp_c" stoichiometry="1"/>
          <speciesReference species="m_h2o_c" stoichiometry="2"/>
        </listOfReactants>
        <listOfProducts>
          <speciesReference species="m_h_c" stoichiometry="1"/>
          <speciesReference species="m_glu_c" stoichiometry="1"/>
          <speciesReference species="m_adp_c" stoichiometry="1"/>
          <speciesReference species="m_pi_c" stoichiometry="1"/>
        </listOfProducts>
        <kineticLaw>
          <math xmlns="http://www.w3.org/1998/Math/MathML">
            <ci> FLUX_VALUE </ci>
          </math>
          <listOfParameters>
            <parameter id="FLUX_VALUE" value="0" units="mmol_per_gDW_per_hr"/>
            <parameter id="OBJECTIVE_COEFFICIENT" value="0" units="dimensionless"/>
            <parameter id="UPPER_BOUND" value="1000" units="mmol_per_gDW_per_hr"/>
            <parameter id="LOWER_BOUND" value="0" units="mmol_per_gDW_per_hr"/>
          </listOfParameters>
        </kineticLaw>
      </reaction>
      <reaction id="R_GLU_argC" name="N-Acetyl-L-glutamate-5-semialdehyde:NADP+ 5-oxidoreductase" reversible="true">
        <notes>
          <html xmlns="http://www.w3.org/1999/xhtml">
            
            <p>CONFIDENCE LEVEL: 2</p>
            <p>SUBSYSTEM: Biosynthesis of amino acids or Amino acid metabolism or Biosynthesis of secondary metabolites or Lysine biosynthesis or 2-Oxocarboxylic acid metabolism or Biosynthesis of antibiotics</p>
            <p>EC NUMBER: 1.2.1.38</p>
            <p>GENE_ASSOCIATION: ( Tery_2788 )</p>
            <p>AUTHORS: </p>
            <p>PROTEIN ASSOCIATION: </p>
          </html>
        </notes>
        <listOfReactants>
          <speciesReference species="m_nadph_c" stoichiometry="1"/>
          <speciesReference species="m_n_acglu_pi_c" stoichiometry="1"/>
        </listOfReactants>
        <listOfProducts>
          <speciesReference species="m_2acad5op_c" stoichiometry="1"/>
          <speciesReference species="m_nadp_c" stoichiometry="1"/>
          <speciesReference species="m_pi_c" stoichiometry="1"/>
        </listOfProducts>
        <kineticLaw>
          <math xmlns="http://www.w3.org/1998/Math/MathML">
            <ci> FLUX_VALUE </ci>
          </math>
          <listOfParameters>
            <parameter id="FLUX_VALUE" value="0" units="mmol_per_gDW_per_hr"/>
            <parameter id="OBJECTIVE_COEFFICIENT" value="0" units="dimensionless"/>
            <parameter id="UPPER_BOUND" value="1000" units="mmol_per_gDW_per_hr"/>
            <parameter id="LOWER_BOUND" value="-1000" units="mmol_per_gDW_per_hr"/>
          </listOfParameters>
        </kineticLaw>
      </reaction>
      <reaction id="R_GLU_argJ" name="Acetyl-CoA:L-glutamate N-acetyltransferase" reversible="false">
        <notes>
          <html xmlns="http://www.w3.org/1999/xhtml">
            
            <p>CONFIDENCE LEVEL: 2</p>
            <p>SUBSYSTEM: Biosynthesis of amino acids or Amino acid metabolism or Biosynthesis of secondary metabolites or Lysine biosynthesis or 2-Oxocarboxylic acid metabolism or Biosynthesis of antibiotics or D-Glutamine and D-glutamate metabolism or Alanine or aspartate or glutamate and glutamine metabolism</p>
            <p>EC NUMBER: 2.3.1.1</p>
            <p>GENE_ASSOCIATION: ( Tery_0043 )</p>
            <p>AUTHORS: </p>
            <p>PROTEIN ASSOCIATION: </p>
          </html>
        </notes>
        <listOfReactants>
          <speciesReference species="m_glu_c" stoichiometry="1"/>
          <speciesReference species="m_accoa_c" stoichiometry="1"/>
        </listOfReactants>
        <listOfProducts>
          <speciesReference species="m_h_c" stoichiometry="1"/>
          <speciesReference species="m_coa_c" stoichiometry="1"/>
          <speciesReference species="m_naglu_c" stoichiometry="1"/>
        </listOfProducts>
        <kineticLaw>
          <math xmlns="http://www.w3.org/1998/Math/MathML">
            <ci> FLUX_VALUE </ci>
          </math>
          <listOfParameters>
            <parameter id="FLUX_VALUE" value="0" units="mmol_per_gDW_per_hr"/>
            <parameter id="OBJECTIVE_COEFFICIENT" value="0" units="dimensionless"/>
            <parameter id="UPPER_BOUND" value="1000" units="mmol_per_gDW_per_hr"/>
            <parameter id="LOWER_BOUND" value="0" units="mmol_per_gDW_per_hr"/>
          </listOfParameters>
        </kineticLaw>
      </reaction>
      <reaction id="R_GLU_G5SADHOR" name="L-Glutamate-5-semialdehyde:NADP+ 5-oxidoreductase (phosphorylationg)" reversible="false">
        <notes>
          <html xmlns="http://www.w3.org/1999/xhtml">
            
            <p>CONFIDENCE LEVEL: 2</p>
            <p>SUBSYSTEM: Biosynthesis of amino acids or Carotenoid biosynthesis or Amino acid metabolism or Biosynthesis of secondary metabolites or Arginine and proline metabolism or Biosynthesis of antibiotics</p>
            <p>EC NUMBER: 1.2.1.41</p>
            <p>GENE_ASSOCIATION: Tery_2275</p>
            <p>AUTHORS: </p>
            <p>PROTEIN ASSOCIATION: </p>
          </html>
        </notes>
        <listOfReactants>
          <speciesReference species="m_l_glu5p_c" stoichiometry="1"/>
          <speciesReference species="m_h_c" stoichiometry="2"/>
          <speciesReference species="m_nadph_c" stoichiometry="1"/>
        </listOfReactants>
        <listOfProducts>
          <speciesReference species="m_glugsal_c" stoichiometry="1"/>
          <speciesReference species="m_nadp_c" stoichiometry="1"/>
          <speciesReference species="m_pi_c" stoichiometry="1"/>
        </listOfProducts>
        <kineticLaw>
          <math xmlns="http://www.w3.org/1998/Math/MathML">
            <ci> FLUX_VALUE </ci>
          </math>
          <listOfParameters>
            <parameter id="FLUX_VALUE" value="0" units="mmol_per_gDW_per_hr"/>
            <parameter id="OBJECTIVE_COEFFICIENT" value="0" units="dimensionless"/>
            <parameter id="UPPER_BOUND" value="1000" units="mmol_per_gDW_per_hr"/>
            <parameter id="LOWER_BOUND" value="0" units="mmol_per_gDW_per_hr"/>
          </listOfParameters>
        </kineticLaw>
      </reaction>
      <reaction id="R_GLU_GLUCYS" name="glutamate cysteine ligase" reversible="false">
        <notes>
          <html xmlns="http://www.w3.org/1999/xhtml">
            
            <p>CONFIDENCE LEVEL: 2</p>
            <p>SUBSYSTEM: Amino acid metabolism or Cysteine and methionine metabolism or Glutathione metabolism or Biosynthesis of amino acids</p>
            <p>EC NUMBER: 6.3.2.2</p>
            <p>GENE_ASSOCIATION: Tery_0242</p>
            <p>AUTHORS: </p>
            <p>PROTEIN ASSOCIATION: </p>
          </html>
        </notes>
        <listOfReactants>
          <speciesReference species="m_cys_c" stoichiometry="1"/>
          <speciesReference species="m_glu_c" stoichiometry="1"/>
          <speciesReference species="m_atp_c" stoichiometry="1"/>
        </listOfReactants>
        <listOfProducts>
          <speciesReference species="m_h_c" stoichiometry="1"/>
          <speciesReference species="m_pi_c" stoichiometry="1"/>
          <speciesReference species="m_gc_c" stoichiometry="1"/>
          <speciesReference species="m_adp_c" stoichiometry="1"/>
        </listOfProducts>
        <kineticLaw>
          <math xmlns="http://www.w3.org/1998/Math/MathML">
            <ci> FLUX_VALUE </ci>
          </math>
          <listOfParameters>
            <parameter id="FLUX_VALUE" value="0" units="mmol_per_gDW_per_hr"/>
            <parameter id="OBJECTIVE_COEFFICIENT" value="0" units="dimensionless"/>
            <parameter id="UPPER_BOUND" value="1000" units="mmol_per_gDW_per_hr"/>
            <parameter id="LOWER_BOUND" value="0" units="mmol_per_gDW_per_hr"/>
          </listOfParameters>
        </kineticLaw>
      </reaction>
      <reaction id="R_GLU_GLURAC" name="L-Glutamate racemase" reversible="true">
        <notes>
          <html xmlns="http://www.w3.org/1999/xhtml">
            
            <p>CONFIDENCE LEVEL: 2</p>
            <p>SUBSYSTEM: Nitrogen metabolism or Amino acid metabolism or D-Glutamine and D-glutamate metabolism or Biosynthesis of amino acids</p>
            <p>EC NUMBER: 5.1.1.3</p>
            <p>GENE_ASSOCIATION: Tery_0161</p>
            <p>AUTHORS: </p>
            <p>PROTEIN ASSOCIATION: </p>
          </html>
        </notes>
        <listOfReactants>
          <speciesReference species="m_glu_c" stoichiometry="1"/>
        </listOfReactants>
        <listOfProducts>
          <speciesReference species="m_dglu_c" stoichiometry="1"/>
        </listOfProducts>
        <kineticLaw>
          <math xmlns="http://www.w3.org/1998/Math/MathML">
            <ci> FLUX_VALUE </ci>
          </math>
          <listOfParameters>
            <parameter id="FLUX_VALUE" value="0" units="mmol_per_gDW_per_hr"/>
            <parameter id="OBJECTIVE_COEFFICIENT" value="0" units="dimensionless"/>
            <parameter id="UPPER_BOUND" value="1000" units="mmol_per_gDW_per_hr"/>
            <parameter id="LOWER_BOUND" value="-1000" units="mmol_per_gDW_per_hr"/>
          </listOfParameters>
        </kineticLaw>
      </reaction>
      <reaction id="R_GLU_GluSYN" name="L-Glutamate:ferredoxin oxidoreductase (transaminating)" reversible="false">
        <notes>
          <html xmlns="http://www.w3.org/1999/xhtml">
            
            <p>CONFIDENCE LEVEL: 2</p>
            <p>SUBSYSTEM: Nitrogen metabolism or Microbial metabolism in diverse environments or Carbohydrate metabolism or Glyoxylate and dicarboxylate metabolism or Amino acid metabolism</p>
            <p>EC NUMBER: 1.4.7.1</p>
            <p>GENE_ASSOCIATION: Tery_0466</p>
            <p>AUTHORS: </p>
            <p>PROTEIN ASSOCIATION: </p>
          </html>
        </notes>
        <listOfReactants>
          <speciesReference species="m_gln_c" stoichiometry="1"/>
          <speciesReference species="m_h_c" stoichiometry="2"/>
          <speciesReference species="m_red_fedox_c" stoichiometry="2"/>
          <speciesReference species="m_akg_c" stoichiometry="1"/>
        </listOfReactants>
        <listOfProducts>
          <speciesReference species="m_glu_c" stoichiometry="2"/>
          <speciesReference species="m_ox_fedox_c" stoichiometry="2"/>
        </listOfProducts>
        <kineticLaw>
          <math xmlns="http://www.w3.org/1998/Math/MathML">
            <ci> FLUX_VALUE </ci>
          </math>
          <listOfParameters>
            <parameter id="FLUX_VALUE" value="0" units="mmol_per_gDW_per_hr"/>
            <parameter id="OBJECTIVE_COEFFICIENT" value="0" units="dimensionless"/>
            <parameter id="UPPER_BOUND" value="1000" units="mmol_per_gDW_per_hr"/>
            <parameter id="LOWER_BOUND" value="0" units="mmol_per_gDW_per_hr"/>
          </listOfParameters>
        </kineticLaw>
      </reaction>
      <reaction id="R_GLX_3GKIN" name="Glycerate 3-kinase" reversible="true">
        <notes>
          <html xmlns="http://www.w3.org/1999/xhtml">
            
            <p>CONFIDENCE LEVEL: 2</p>
            <p>SUBSYSTEM: Carbohydrate metabolism or Glyoxylate and dicarboxylate metabolism or Glycine or serine and threonine metabolism or Biosynthesis of secondary metabolites or Biosynthesis of antibiotics or Carbon metabolism</p>
            <p>EC NUMBER: 2.7.1.31</p>
            <p>GENE_ASSOCIATION: Tery_3799</p>
            <p>AUTHORS: </p>
            <p>PROTEIN ASSOCIATION: </p>
          </html>
        </notes>
        <listOfReactants>
          <speciesReference species="m_gla_c" stoichiometry="1"/>
          <speciesReference species="m_atp_c" stoichiometry="1"/>
        </listOfReactants>
        <listOfProducts>
          <speciesReference species="m_h_c" stoichiometry="1"/>
          <speciesReference species="m_gp_c" stoichiometry="1"/>
          <speciesReference species="m_adp_c" stoichiometry="1"/>
        </listOfProducts>
        <kineticLaw>
          <math xmlns="http://www.w3.org/1998/Math/MathML">
            <ci> FLUX_VALUE </ci>
          </math>
          <listOfParameters>
            <parameter id="FLUX_VALUE" value="0" units="mmol_per_gDW_per_hr"/>
            <parameter id="OBJECTIVE_COEFFICIENT" value="0" units="dimensionless"/>
            <parameter id="UPPER_BOUND" value="1000" units="mmol_per_gDW_per_hr"/>
            <parameter id="LOWER_BOUND" value="-1000" units="mmol_per_gDW_per_hr"/>
          </listOfParameters>
        </kineticLaw>
      </reaction>
      <reaction id="R_GLX_4H2AKGA" name="4-hydroxy-2-oxoglutarate aldolase" reversible="true">
        <notes>
          <html xmlns="http://www.w3.org/1999/xhtml">
            
            <p>CONFIDENCE LEVEL: 2</p>
            <p>SUBSYSTEM: Microbial metabolism in diverse environments or Pentose phosphate pathway or Carbohydrate metabolism or Glyoxylate and dicarboxylate metabolism or Carbon metabolism</p>
            <p>EC NUMBER: 4.1.3.42</p>
            <p>GENE_ASSOCIATION: Tery_4949</p>
            <p>AUTHORS: </p>
            <p>PROTEIN ASSOCIATION: </p>
          </html>
        </notes>
        <listOfReactants>
          <speciesReference species="m_glx_c" stoichiometry="1"/>
          <speciesReference species="m_pyr_c" stoichiometry="1"/>
        </listOfReactants>
        <listOfProducts>
          <speciesReference species="m_4hxakg_c" stoichiometry="1"/>
        </listOfProducts>
        <kineticLaw>
          <math xmlns="http://www.w3.org/1998/Math/MathML">
            <ci> FLUX_VALUE </ci>
          </math>
          <listOfParameters>
            <parameter id="FLUX_VALUE" value="0" units="mmol_per_gDW_per_hr"/>
            <parameter id="OBJECTIVE_COEFFICIENT" value="0" units="dimensionless"/>
            <parameter id="UPPER_BOUND" value="1000" units="mmol_per_gDW_per_hr"/>
            <parameter id="LOWER_BOUND" value="-1000" units="mmol_per_gDW_per_hr"/>
          </listOfParameters>
        </kineticLaw>
      </reaction>
      <reaction id="R_GLX_4H2AKGALD" name="4-hydroxyglutamate transaminase" reversible="true">
        <notes>
          <html xmlns="http://www.w3.org/1999/xhtml">
            
            <p>CONFIDENCE LEVEL: 1</p>
            <p>SUBSYSTEM: Alanine or aspartate or glutamate and glutamine metabolism or Carbohydrate metabolism or 2-Oxocarboxylic acid metabolism or Cysteine and methionine metabolism or Biosynthesis of amino acids or Novobiocin biosynthesis or Amino acid metabolism or Tyrosine metabolism or Phenylalanine or tyrosine and tryptophan biosynthesis or Biosynthesis of secondary metabolites or Phenylalanine metabolism or Lysine biosynthesis or Arginine and proline metabolism or Biosynthesis of antibiotics</p>
            <p>EC NUMBER: 2.6.1.23</p>
            <p>GENE_ASSOCIATION: Tery_0293</p>
            <p>AUTHORS: BLAST</p>
            <p>PROTEIN ASSOCIATION: </p>
          </html>
        </notes>
        <listOfReactants>
          <speciesReference species="m_4hxglu_c" stoichiometry="1"/>
          <speciesReference species="m_akg_c" stoichiometry="1"/>
        </listOfReactants>
        <listOfProducts>
          <speciesReference species="m_4hxakg_c" stoichiometry="1"/>
          <speciesReference species="m_glu_c" stoichiometry="1"/>
        </listOfProducts>
        <kineticLaw>
          <math xmlns="http://www.w3.org/1998/Math/MathML">
            <ci> FLUX_VALUE </ci>
          </math>
          <listOfParameters>
            <parameter id="FLUX_VALUE" value="0" units="mmol_per_gDW_per_hr"/>
            <parameter id="OBJECTIVE_COEFFICIENT" value="0" units="dimensionless"/>
            <parameter id="UPPER_BOUND" value="1000" units="mmol_per_gDW_per_hr"/>
            <parameter id="LOWER_BOUND" value="-1000" units="mmol_per_gDW_per_hr"/>
          </listOfParameters>
        </kineticLaw>
      </reaction>
      <reaction id="R_GLX_ADH_gly" name="D-Glyceraldehyde:NAD+ oxidoreductase" reversible="false">
        <notes>
          <html xmlns="http://www.w3.org/1999/xhtml">
            
            <p>CONFIDENCE LEVEL: 2</p>
            <p>SUBSYSTEM: Valine or leucine and isoleucine metabolism or Microbial metabolism in diverse environments or Carbohydrate metabolism or Glyoxylate and dicarboxylate metabolism or Lysine degradation or Glycerolipid metabolism or Tryptophan metabolism or beta-Alanine metabolism or Biosynthesis of secondary metabolites or Biosynthesis of antibiotics or Arginine and proline metabolism or Histidine metabolism</p>
            <p>EC NUMBER: 1.2.1.3</p>
            <p>GENE_ASSOCIATION: ( Tery_1926 ) and ( Tery_2652 )</p>
            <p>AUTHORS: </p>
            <p>PROTEIN ASSOCIATION: </p>
          </html>
        </notes>
        <listOfReactants>
          <speciesReference species="m_gral_c" stoichiometry="1"/>
          <speciesReference species="m_h2o_c" stoichiometry="1"/>
          <speciesReference species="m_nad_c" stoichiometry="1"/>
        </listOfReactants>
        <listOfProducts>
          <speciesReference species="m_nadh_c" stoichiometry="1"/>
          <speciesReference species="m_gla_c" stoichiometry="1"/>
          <speciesReference species="m_h_c" stoichiometry="2"/>
        </listOfProducts>
        <kineticLaw>
          <math xmlns="http://www.w3.org/1998/Math/MathML">
            <ci> FLUX_VALUE </ci>
          </math>
          <listOfParameters>
            <parameter id="FLUX_VALUE" value="0" units="mmol_per_gDW_per_hr"/>
            <parameter id="OBJECTIVE_COEFFICIENT" value="0" units="dimensionless"/>
            <parameter id="UPPER_BOUND" value="1000" units="mmol_per_gDW_per_hr"/>
            <parameter id="LOWER_BOUND" value="0" units="mmol_per_gDW_per_hr"/>
          </listOfParameters>
        </kineticLaw>
      </reaction>
      <reaction id="R_GLX_ADH_imzac" name="Imidazole acetaldehyde:NAD+ oxidoreductase" reversible="false">
        <notes>
          <html xmlns="http://www.w3.org/1999/xhtml">
            
            <p>CONFIDENCE LEVEL: 2</p>
            <p>SUBSYSTEM: Valine or leucine and isoleucine metabolism or Microbial metabolism in diverse environments or Carbohydrate metabolism or Glyoxylate and dicarboxylate metabolism or Lysine degradation or Glycerolipid metabolism or Tryptophan metabolism or beta-Alanine metabolism or Biosynthesis of secondary metabolites or Biosynthesis of antibiotics or Arginine and proline metabolism or Histidine metabolism</p>
            <p>EC NUMBER: 1.2.1.3</p>
            <p>GENE_ASSOCIATION: ( Tery_1926 ) and ( Tery_2652 )</p>
            <p>AUTHORS: </p>
            <p>PROTEIN ASSOCIATION: </p>
          </html>
        </notes>
        <listOfReactants>
          <speciesReference species="m_h2o_c" stoichiometry="1"/>
          <speciesReference species="m_nad_c" stoichiometry="1"/>
          <speciesReference species="m_izacal_c" stoichiometry="1"/>
        </listOfReactants>
        <listOfProducts>
          <speciesReference species="m_nadh_c" stoichiometry="1"/>
          <speciesReference species="m_h_c" stoichiometry="2"/>
          <speciesReference species="m_4imzac_c" stoichiometry="1"/>
        </listOfProducts>
        <kineticLaw>
          <math xmlns="http://www.w3.org/1998/Math/MathML">
            <ci> FLUX_VALUE </ci>
          </math>
          <listOfParameters>
            <parameter id="FLUX_VALUE" value="0" units="mmol_per_gDW_per_hr"/>
            <parameter id="OBJECTIVE_COEFFICIENT" value="0" units="dimensionless"/>
            <parameter id="UPPER_BOUND" value="1000" units="mmol_per_gDW_per_hr"/>
            <parameter id="LOWER_BOUND" value="0" units="mmol_per_gDW_per_hr"/>
          </listOfParameters>
        </kineticLaw>
      </reaction>
      <reaction id="R_GLX_ADHACAL" name="Aldehyde Dehydrogenase: acetaldehyde" reversible="false">
        <notes>
          <html xmlns="http://www.w3.org/1999/xhtml">
            
            <p>CONFIDENCE LEVEL: 2</p>
            <p>SUBSYSTEM: Valine or leucine and isoleucine metabolism or Microbial metabolism in diverse environments or Carbohydrate metabolism or Glyoxylate and dicarboxylate metabolism or Lysine degradation or Glycerolipid metabolism or Tryptophan metabolism or beta-Alanine metabolism or Biosynthesis of secondary metabolites or Biosynthesis of antibiotics or Arginine and proline metabolism or Histidine metabolism</p>
            <p>EC NUMBER: 1.2.1.10</p>
            <p>GENE_ASSOCIATION: ( Tery_1926 ) and ( Tery_2652 )</p>
            <p>AUTHORS: </p>
            <p>PROTEIN ASSOCIATION: </p>
          </html>
        </notes>
        <listOfReactants>
          <speciesReference species="m_acal_c" stoichiometry="1"/>
          <speciesReference species="m_coa_c" stoichiometry="1"/>
          <speciesReference species="m_nad_c" stoichiometry="1"/>
        </listOfReactants>
        <listOfProducts>
          <speciesReference species="m_nadh_c" stoichiometry="1"/>
          <speciesReference species="m_accoa_c" stoichiometry="1"/>
          <speciesReference species="m_h_c" stoichiometry="1"/>
        </listOfProducts>
        <kineticLaw>
          <math xmlns="http://www.w3.org/1998/Math/MathML">
            <ci> FLUX_VALUE </ci>
          </math>
          <listOfParameters>
            <parameter id="FLUX_VALUE" value="0" units="mmol_per_gDW_per_hr"/>
            <parameter id="OBJECTIVE_COEFFICIENT" value="0" units="dimensionless"/>
            <parameter id="UPPER_BOUND" value="1000" units="mmol_per_gDW_per_hr"/>
            <parameter id="LOWER_BOUND" value="0" units="mmol_per_gDW_per_hr"/>
          </listOfParameters>
        </kineticLaw>
      </reaction>
      <reaction id="R_GLX_ICITLY" name="Isocitrate lyase" reversible="false">
        <notes>
          <html xmlns="http://www.w3.org/1999/xhtml">
            
            <p>CONFIDENCE LEVEL: 1</p>
            <p>SUBSYSTEM: Propanoate metabolism or Carbohydrate metabolism or Glyoxylate and dicarboxylate metabolism</p>
            <p>EC NUMBER: 4.1.3.1</p>
            <p>GENE_ASSOCIATION: ( Tery_4268 )</p>
            <p>AUTHORS: BLAST</p>
            <p>PROTEIN ASSOCIATION: </p>
          </html>
        </notes>
        <listOfReactants>
          <speciesReference species="m_icit_c" stoichiometry="1"/>
        </listOfReactants>
        <listOfProducts>
          <speciesReference species="m_glx_c" stoichiometry="1"/>
          <speciesReference species="m_succ_c" stoichiometry="1"/>
        </listOfProducts>
        <kineticLaw>
          <math xmlns="http://www.w3.org/1998/Math/MathML">
            <ci> FLUX_VALUE </ci>
          </math>
          <listOfParameters>
            <parameter id="FLUX_VALUE" value="0" units="mmol_per_gDW_per_hr"/>
            <parameter id="OBJECTIVE_COEFFICIENT" value="0" units="dimensionless"/>
            <parameter id="UPPER_BOUND" value="1000" units="mmol_per_gDW_per_hr"/>
            <parameter id="LOWER_BOUND" value="0" units="mmol_per_gDW_per_hr"/>
          </listOfParameters>
        </kineticLaw>
      </reaction>
      <reaction id="R_GLX_ALATA" name="Class V Transaminase: Alanine Glyoxylate" reversible="true">
        <notes>
          <html xmlns="http://www.w3.org/1999/xhtml">
            
            <p>CONFIDENCE LEVEL: 2</p>
            <p>SUBSYSTEM: Microbial metabolism in diverse environments or Carbohydrate metabolism or Glyoxylate and dicarboxylate metabolism or Glycine or serine and threonine metabolism or Amino acid metabolism or Biosynthesis of secondary metabolites or Methane metabolism or Biosynthesis of antibiotics</p>
            <p>EC NUMBER: 2.6.1.44</p>
            <p>GENE_ASSOCIATION: ( Tery_3167 )</p>
            <p>AUTHORS: BLAST</p>
            <p>PROTEIN ASSOCIATION: </p>
          </html>
        </notes>
        <listOfReactants>
          <speciesReference species="m_ala_c" stoichiometry="1"/>
          <speciesReference species="m_glx_c" stoichiometry="1"/>
        </listOfReactants>
        <listOfProducts>
          <speciesReference species="m_gly_c" stoichiometry="1"/>
          <speciesReference species="m_pyr_c" stoichiometry="1"/>
        </listOfProducts>
        <kineticLaw>
          <math xmlns="http://www.w3.org/1998/Math/MathML">
            <ci> FLUX_VALUE </ci>
          </math>
          <listOfParameters>
            <parameter id="FLUX_VALUE" value="0" units="mmol_per_gDW_per_hr"/>
            <parameter id="OBJECTIVE_COEFFICIENT" value="0" units="dimensionless"/>
            <parameter id="UPPER_BOUND" value="1000" units="mmol_per_gDW_per_hr"/>
            <parameter id="LOWER_BOUND" value="-1000" units="mmol_per_gDW_per_hr"/>
          </listOfParameters>
        </kineticLaw>
      </reaction>
      <reaction id="R_GLX_DHLIPAM" name="Dihydrolipoamide:NAD+ oxidoreductase" reversible="true">
        <notes>
          <html xmlns="http://www.w3.org/1999/xhtml">
            
            <p>CONFIDENCE LEVEL: 2</p>
            <p>SUBSYSTEM: Valine or leucine and isoleucine metabolism or Glycolysis/Gluconeogenesis or Microbial metabolism in diverse environments or Glyoxylate and dicarboxylate metabolism or Carbohydrate metabolism or Propanoate metabolism or Glycine or serine and threonine metabolism or Pyruvate metabolism or Biosynthesis of secondary metabolites or Citrate cycle or 2-Oxocarboxylic acid metabolism or Biosynthesis of antibiotics or Carbon metabolism</p>
            <p>EC NUMBER: 1.8.1.4</p>
            <p>GENE_ASSOCIATION: Tery_3171</p>
            <p>AUTHORS: </p>
            <p>PROTEIN ASSOCIATION: </p>
          </html>
        </notes>
        <listOfReactants>
          <speciesReference species="m_dhlipam_c" stoichiometry="1"/>
          <speciesReference species="m_nad_c" stoichiometry="1"/>
        </listOfReactants>
        <listOfProducts>
          <speciesReference species="m_nadh_c" stoichiometry="1"/>
          <speciesReference species="m_h_c" stoichiometry="1"/>
          <speciesReference species="m_lipam_c" stoichiometry="1"/>
        </listOfProducts>
        <kineticLaw>
          <math xmlns="http://www.w3.org/1998/Math/MathML">
            <ci> FLUX_VALUE </ci>
          </math>
          <listOfParameters>
            <parameter id="FLUX_VALUE" value="0" units="mmol_per_gDW_per_hr"/>
            <parameter id="OBJECTIVE_COEFFICIENT" value="0" units="dimensionless"/>
            <parameter id="UPPER_BOUND" value="1000" units="mmol_per_gDW_per_hr"/>
            <parameter id="LOWER_BOUND" value="-1000" units="mmol_per_gDW_per_hr"/>
          </listOfParameters>
        </kineticLaw>
      </reaction>
      <reaction id="R_GLX_FORH" name="GLX_FORH" reversible="false">
        <notes>
          <html xmlns="http://www.w3.org/1999/xhtml">
            
            <p>CONFIDENCE LEVEL: 1</p>
            <p>SUBSYSTEM: Microbial metabolism in diverse environments or Methane metabolism or Energy metabolism or Glyoxylate and dicarboxylate metabolism or Carbohydrate metabolism</p>
            <p>EC NUMBER: 1.2.1.2</p>
            <p>GENE_ASSOCIATION: Tery_0404</p>
            <p>AUTHORS: </p>
            <p>PROTEIN ASSOCIATION: </p>
          </html>
        </notes>
        <listOfReactants>
          <speciesReference species="m_for_c" stoichiometry="1"/>
          <speciesReference species="m_nad_c" stoichiometry="1"/>
        </listOfReactants>
        <listOfProducts>
          <speciesReference species="m_nadh_c" stoichiometry="1"/>
          <speciesReference species="m_co2_c" stoichiometry="1"/>
        </listOfProducts>
        <kineticLaw>
          <math xmlns="http://www.w3.org/1998/Math/MathML">
            <ci> FLUX_VALUE </ci>
          </math>
          <listOfParameters>
            <parameter id="FLUX_VALUE" value="0" units="mmol_per_gDW_per_hr"/>
            <parameter id="OBJECTIVE_COEFFICIENT" value="0" units="dimensionless"/>
            <parameter id="UPPER_BOUND" value="1000" units="mmol_per_gDW_per_hr"/>
            <parameter id="LOWER_BOUND" value="0" units="mmol_per_gDW_per_hr"/>
          </listOfParameters>
        </kineticLaw>
      </reaction>
      <reaction id="R_GLX_GLGRAL" name="Zinc-binding alcohol dehydrogenase" reversible="false">
        <notes>
          <html xmlns="http://www.w3.org/1999/xhtml">
            
            <p>CONFIDENCE LEVEL: 2</p>
            <p>SUBSYSTEM: Microbial metabolism in diverse environments or Carbohydrate metabolism or Glyoxylate and dicarboxylate metabolism or Energy metabolism or Methane metabolism or Carbon metabolism</p>
            <p>EC NUMBER: 1.1.1.372</p>
            <p>GENE_ASSOCIATION: ( Tery_0561 ) and ( Tery_0562 ) and ( Tery_1832 ) and ( Tery_2449 ) and ( Tery_2910 )</p>
            <p>AUTHORS: </p>
            <p>PROTEIN ASSOCIATION: </p>
          </html>
        </notes>
        <listOfReactants>
          <speciesReference species="m_gl_c" stoichiometry="1"/>
          <speciesReference species="m_nadp_c" stoichiometry="1"/>
        </listOfReactants>
        <listOfProducts>
          <speciesReference species="m_h_c" stoichiometry="1"/>
          <speciesReference species="m_gral_c" stoichiometry="1"/>
          <speciesReference species="m_nadph_c" stoichiometry="1"/>
        </listOfProducts>
        <kineticLaw>
          <math xmlns="http://www.w3.org/1998/Math/MathML">
            <ci> FLUX_VALUE </ci>
          </math>
          <listOfParameters>
            <parameter id="FLUX_VALUE" value="0" units="mmol_per_gDW_per_hr"/>
            <parameter id="OBJECTIVE_COEFFICIENT" value="0" units="dimensionless"/>
            <parameter id="UPPER_BOUND" value="1000" units="mmol_per_gDW_per_hr"/>
            <parameter id="LOWER_BOUND" value="0" units="mmol_per_gDW_per_hr"/>
          </listOfParameters>
        </kineticLaw>
      </reaction>
      <reaction id="R_GLX_GLKIN" name="ATP:glycerol 3-phosphotransferase" reversible="false">
        <notes>
          <html xmlns="http://www.w3.org/1999/xhtml">
            
            <p>CONFIDENCE LEVEL: 2</p>
            <p>SUBSYSTEM: Carbohydrate metabolism or Glycerolipid metabolism or Glyoxylate and dicarboxylate metabolism or Lipid metabolism</p>
            <p>EC NUMBER: 2.7.1.30</p>
            <p>GENE_ASSOCIATION: Tery_3810</p>
            <p>AUTHORS: </p>
            <p>PROTEIN ASSOCIATION: </p>
          </html>
        </notes>
        <listOfReactants>
          <speciesReference species="m_gl_c" stoichiometry="1"/>
          <speciesReference species="m_atp_c" stoichiometry="1"/>
        </listOfReactants>
        <listOfProducts>
          <speciesReference species="m_h_c" stoichiometry="1"/>
          <speciesReference species="m_3pg_c" stoichiometry="1"/>
          <speciesReference species="m_adp_c" stoichiometry="1"/>
        </listOfProducts>
        <kineticLaw>
          <math xmlns="http://www.w3.org/1998/Math/MathML">
            <ci> FLUX_VALUE </ci>
          </math>
          <listOfParameters>
            <parameter id="FLUX_VALUE" value="0" units="mmol_per_gDW_per_hr"/>
            <parameter id="OBJECTIVE_COEFFICIENT" value="0" units="dimensionless"/>
            <parameter id="UPPER_BOUND" value="1000" units="mmol_per_gDW_per_hr"/>
            <parameter id="LOWER_BOUND" value="0" units="mmol_per_gDW_per_hr"/>
          </listOfParameters>
        </kineticLaw>
      </reaction>
      <reaction id="R_GLX_GLOR" name="Glycerol:NAD+ oxidoreductase" reversible="true">
        <notes>
          <html xmlns="http://www.w3.org/1999/xhtml">
            
            <p>CONFIDENCE LEVEL: 2</p>
            <p>SUBSYSTEM: Propanoate metabolism or Glycerolipid metabolism or Glyoxylate and dicarboxylate metabolism or Carbohydrate metabolism or Lipid metabolism</p>
            <p>EC NUMBER: 1.1.1.6</p>
            <p>GENE_ASSOCIATION: Tery_1022</p>
            <p>AUTHORS: </p>
            <p>PROTEIN ASSOCIATION: </p>
          </html>
        </notes>
        <listOfReactants>
          <speciesReference species="m_gl_c" stoichiometry="1"/>
          <speciesReference species="m_nad_c" stoichiometry="1"/>
        </listOfReactants>
        <listOfProducts>
          <speciesReference species="m_nadh_c" stoichiometry="1"/>
          <speciesReference species="m_glyn_c" stoichiometry="1"/>
          <speciesReference species="m_h_c" stoichiometry="1"/>
        </listOfProducts>
        <kineticLaw>
          <math xmlns="http://www.w3.org/1998/Math/MathML">
            <ci> FLUX_VALUE </ci>
          </math>
          <listOfParameters>
            <parameter id="FLUX_VALUE" value="0" units="mmol_per_gDW_per_hr"/>
            <parameter id="OBJECTIVE_COEFFICIENT" value="0" units="dimensionless"/>
            <parameter id="UPPER_BOUND" value="1000" units="mmol_per_gDW_per_hr"/>
            <parameter id="LOWER_BOUND" value="-1000" units="mmol_per_gDW_per_hr"/>
          </listOfParameters>
        </kineticLaw>
      </reaction>
      <reaction id="R_GLX_GLYDE1" name="Glycolate Dehydrogenase: NADH" reversible="false">
        <notes>
          <html xmlns="http://www.w3.org/1999/xhtml">
            <p>GENE ASSOCIATION: </p>
            <p>CONFIDENCE LEVEL: 1</p>
            <p>SUBSYSTEM: Propanoate metabolism or Glycerolipid metabolism or Glyoxylate and dicarboxylate metabolism or Carbohydrate metabolism or Lipid metabolism</p>
            <p>EC NUMBER: 1.1.99.14</p>
            <p>AUTHORS: </p>
            <p>PROTEIN ASSOCIATION: </p>
          </html>
        </notes>
        <listOfReactants>
          <speciesReference species="m_nad_c" stoichiometry="1"/>
          <speciesReference species="m_glo_c" stoichiometry="1"/>
        </listOfReactants>
        <listOfProducts>
          <speciesReference species="m_nadh_c" stoichiometry="1"/>
          <speciesReference species="m_h_c" stoichiometry="1"/>
          <speciesReference species="m_glx_c" stoichiometry="1"/>
        </listOfProducts>
        <kineticLaw>
          <math xmlns="http://www.w3.org/1998/Math/MathML">
            <ci> FLUX_VALUE </ci>
          </math>
          <listOfParameters>
            <parameter id="FLUX_VALUE" value="0" units="mmol_per_gDW_per_hr"/>
            <parameter id="OBJECTIVE_COEFFICIENT" value="0" units="dimensionless"/>
            <parameter id="UPPER_BOUND" value="1000" units="mmol_per_gDW_per_hr"/>
            <parameter id="LOWER_BOUND" value="0" units="mmol_per_gDW_per_hr"/>
          </listOfParameters>
        </kineticLaw>
      </reaction>
      <reaction id="R_GLX_GLYDE2" name="Glycoaldehyde Dehydrogenase" reversible="false">
        <notes>
          <html xmlns="http://www.w3.org/1999/xhtml">
            
            <p>CONFIDENCE LEVEL: 1</p>
            <p>SUBSYSTEM: Valine or leucine and isoleucine metabolism or Glycolysis/Gluconeogenesis or Microbial metabolism in diverse environments or Carbohydrate metabolism or Lysine degradation or Glycerolipid metabolism or Ascorbate and aldarate metabolism or Tryptophan metabolism or Pyruvate metabolism or beta-Alanine metabolism or Amino acid metabolism or Biosynthesis of secondary metabolites or Biosynthesis of antibiotics or Arginine and proline metabolism or Histidine metabolism or Chloroalkane and chloroalkene degradation</p>
            <p>EC NUMBER: 1.2.1.21</p>
            <p>GENE_ASSOCIATION: ( Tery_2599 )</p>
            <p>AUTHORS: BLAST</p>
            <p>PROTEIN ASSOCIATION: </p>
          </html>
        </notes>
        <listOfReactants>
          <speciesReference species="m_gald_c" stoichiometry="1"/>
          <speciesReference species="m_h2o_c" stoichiometry="1"/>
          <speciesReference species="m_nad_c" stoichiometry="1"/>
        </listOfReactants>
        <listOfProducts>
          <speciesReference species="m_nadh_c" stoichiometry="1"/>
          <speciesReference species="m_h_c" stoichiometry="2"/>
          <speciesReference species="m_glo_c" stoichiometry="1"/>
        </listOfProducts>
        <kineticLaw>
          <math xmlns="http://www.w3.org/1998/Math/MathML">
            <ci> FLUX_VALUE </ci>
          </math>
          <listOfParameters>
            <parameter id="FLUX_VALUE" value="0" units="mmol_per_gDW_per_hr"/>
            <parameter id="OBJECTIVE_COEFFICIENT" value="0" units="dimensionless"/>
            <parameter id="UPPER_BOUND" value="1000" units="mmol_per_gDW_per_hr"/>
            <parameter id="LOWER_BOUND" value="0" units="mmol_per_gDW_per_hr"/>
          </listOfParameters>
        </kineticLaw>
      </reaction>
      <reaction id="R_GLX_GLYOX" name="(S)-2-Hydroxy-acid:oxygen 2-oxidoreductase" reversible="false">
        <notes>
          <html xmlns="http://www.w3.org/1999/xhtml">
            
            <p>CONFIDENCE LEVEL: 2</p>
            <p>SUBSYSTEM: Biosynthesis of secondary metabolites or Microbial metabolism in diverse environments or Carbohydrate metabolism or Glyoxylate and dicarboxylate metabolism or Biosynthesis of antibiotics</p>
            <p>EC NUMBER: 1.1.3.15</p>
            <p>GENE_ASSOCIATION: ( Tery_2054 ) and ( Tery_4091 )</p>
            <p>AUTHORS: </p>
            <p>PROTEIN ASSOCIATION: </p>
          </html>
        </notes>
        <listOfReactants>
          <speciesReference species="m_o2_c" stoichiometry="1"/>
          <speciesReference species="m_glo_c" stoichiometry="1"/>
        </listOfReactants>
        <listOfProducts>
          <speciesReference species="m_h2o2_c" stoichiometry="1"/>
          <speciesReference species="m_glx_c" stoichiometry="1"/>
        </listOfProducts>
        <kineticLaw>
          <math xmlns="http://www.w3.org/1998/Math/MathML">
            <ci> FLUX_VALUE </ci>
          </math>
          <listOfParameters>
            <parameter id="FLUX_VALUE" value="0" units="mmol_per_gDW_per_hr"/>
            <parameter id="OBJECTIVE_COEFFICIENT" value="0" units="dimensionless"/>
            <parameter id="UPPER_BOUND" value="1000" units="mmol_per_gDW_per_hr"/>
            <parameter id="LOWER_BOUND" value="0" units="mmol_per_gDW_per_hr"/>
          </listOfParameters>
        </kineticLaw>
      </reaction>
      <reaction id="R_GLX_GLYPOX" name="Glycerol:NADP+ oxidoreductase" reversible="false">
        <notes>
          <html xmlns="http://www.w3.org/1999/xhtml">
            
            <p>CONFIDENCE LEVEL: 1</p>
            <p>SUBSYSTEM: Biosynthesis of secondary metabolites or Microbial metabolism in diverse environments or Carbohydrate metabolism or Glyoxylate and dicarboxylate metabolism or Biosynthesis of antibiotics</p>
            <p>EC NUMBER: 1.1.1.372</p>
            <p>GENE_ASSOCIATION: ( Tery_0561 ) and ( Tery_0562 ) and ( Tery_1832 ) and ( Tery_2449 ) and ( Tery_2910 )</p>
            <p>AUTHORS: </p>
            <p>PROTEIN ASSOCIATION: </p>
          </html>
        </notes>
        <listOfReactants>
          <speciesReference species="m_gl_c" stoichiometry="1"/>
          <speciesReference species="m_nad_c" stoichiometry="1"/>
        </listOfReactants>
        <listOfProducts>
          <speciesReference species="m_nadh_c" stoichiometry="1"/>
          <speciesReference species="m_gral_c" stoichiometry="1"/>
          <speciesReference species="m_h_c" stoichiometry="1"/>
        </listOfProducts>
        <kineticLaw>
          <math xmlns="http://www.w3.org/1998/Math/MathML">
            <ci> FLUX_VALUE </ci>
          </math>
          <listOfParameters>
            <parameter id="FLUX_VALUE" value="0" units="mmol_per_gDW_per_hr"/>
            <parameter id="OBJECTIVE_COEFFICIENT" value="0" units="dimensionless"/>
            <parameter id="UPPER_BOUND" value="1000" units="mmol_per_gDW_per_hr"/>
            <parameter id="LOWER_BOUND" value="0" units="mmol_per_gDW_per_hr"/>
          </listOfParameters>
        </kineticLaw>
      </reaction>
      <reaction id="R_GLX_mdh" name="Malate Dehydrogenase" reversible="false">
        <notes>
          <html xmlns="http://www.w3.org/1999/xhtml">
            <p>GENE ASSOCIATION: </p>
            <p>CONFIDENCE LEVEL: 1</p>
            <p>SUBSYSTEM: Two-component system or Carbohydrate metabolism or Glyoxylate and dicarboxylate metabolism or Carbon metabolism or Pyruvate metabolism or Citrate cycle</p>
            <p>EC NUMBER: 1.1.1.37</p>
            <p>AUTHORS: </p>
            <p>PROTEIN ASSOCIATION: </p>
          </html>
        </notes>
        <listOfReactants>
          <speciesReference species="m_nad_c" stoichiometry="1"/>
          <speciesReference species="m_mal_c" stoichiometry="1"/>
        </listOfReactants>
        <listOfProducts>
          <speciesReference species="m_nadh_c" stoichiometry="1"/>
          <speciesReference species="m_h_c" stoichiometry="1"/>
          <speciesReference species="m_oaa_c" stoichiometry="1"/>
        </listOfProducts>
        <kineticLaw>
          <math xmlns="http://www.w3.org/1998/Math/MathML">
            <ci> FLUX_VALUE </ci>
          </math>
          <listOfParameters>
            <parameter id="FLUX_VALUE" value="0" units="mmol_per_gDW_per_hr"/>
            <parameter id="OBJECTIVE_COEFFICIENT" value="0" units="dimensionless"/>
            <parameter id="UPPER_BOUND" value="1000" units="mmol_per_gDW_per_hr"/>
            <parameter id="LOWER_BOUND" value="0" units="mmol_per_gDW_per_hr"/>
          </listOfParameters>
        </kineticLaw>
      </reaction>
      <reaction id="R_GLX_MGLXSYN" name="Glycerone-phosphate phospho-lyase" reversible="true">
        <notes>
          <html xmlns="http://www.w3.org/1999/xhtml">
            
            <p>CONFIDENCE LEVEL: 1</p>
            <p>SUBSYSTEM: Glyoxylate and dicarboxylate metabolism or Propanoate metabolism or Carbohydrate metabolism or Microbial metabolism in diverse environments</p>
            <p>EC NUMBER: </p>
            <p>GENE_ASSOCIATION: ( Tery_0827 )</p>
            <p>AUTHORS: </p>
            <p>PROTEIN ASSOCIATION: </p>
          </html>
        </notes>
        <listOfReactants>
          <speciesReference species="m_dhap_c" stoichiometry="1"/>
        </listOfReactants>
        <listOfProducts>
          <speciesReference species="m_mglx_c" stoichiometry="1"/>
          <speciesReference species="m_pi_c" stoichiometry="1"/>
        </listOfProducts>
        <kineticLaw>
          <math xmlns="http://www.w3.org/1998/Math/MathML">
            <ci> FLUX_VALUE </ci>
          </math>
          <listOfParameters>
            <parameter id="FLUX_VALUE" value="0" units="mmol_per_gDW_per_hr"/>
            <parameter id="OBJECTIVE_COEFFICIENT" value="0" units="dimensionless"/>
            <parameter id="UPPER_BOUND" value="1000" units="mmol_per_gDW_per_hr"/>
            <parameter id="LOWER_BOUND" value="-1000" units="mmol_per_gDW_per_hr"/>
          </listOfParameters>
        </kineticLaw>
      </reaction>
      <reaction id="R_GLX_PADNCL" name="Propinol adenylate:CoA ligase (AMP-forming)" reversible="false">
        <notes>
          <html xmlns="http://www.w3.org/1999/xhtml">
            
            <p>CONFIDENCE LEVEL: 2</p>
            <p>SUBSYSTEM: Microbial metabolism in diverse environments or Carbohydrate metabolism or Glyoxylate and dicarboxylate metabolism or Propanoate metabolism or Biosynthesis of secondary metabolites or Carbon metabolism</p>
            <p>EC NUMBER: 6.2.1.1</p>
            <p>GENE_ASSOCIATION: Tery_2371</p>
            <p>AUTHORS: </p>
            <p>PROTEIN ASSOCIATION: </p>
          </html>
        </notes>
        <listOfReactants>
          <speciesReference species="m_coa_c" stoichiometry="1"/>
          <speciesReference species="m_propadn_c" stoichiometry="1"/>
        </listOfReactants>
        <listOfProducts>
          <speciesReference species="m_propionyl_coa_c" stoichiometry="1"/>
          <speciesReference species="m_amp_c" stoichiometry="1"/>
        </listOfProducts>
        <kineticLaw>
          <math xmlns="http://www.w3.org/1998/Math/MathML">
            <ci> FLUX_VALUE </ci>
          </math>
          <listOfParameters>
            <parameter id="FLUX_VALUE" value="0" units="mmol_per_gDW_per_hr"/>
            <parameter id="OBJECTIVE_COEFFICIENT" value="0" units="dimensionless"/>
            <parameter id="UPPER_BOUND" value="1000" units="mmol_per_gDW_per_hr"/>
            <parameter id="LOWER_BOUND" value="0" units="mmol_per_gDW_per_hr"/>
          </listOfParameters>
        </kineticLaw>
      </reaction>
      <reaction id="R_GLX_PGLYP" name="Phosphoglycolate phosphatase" reversible="false">
        <notes>
          <html xmlns="http://www.w3.org/1999/xhtml">
            
            <p>CONFIDENCE LEVEL: 2</p>
            <p>SUBSYSTEM: Biosynthesis of secondary metabolites or Carbohydrate metabolism or Carbon metabolism or Glyoxylate and dicarboxylate metabolism or Biosynthesis of antibiotics</p>
            <p>EC NUMBER: 3.1.3.18</p>
            <p>GENE_ASSOCIATION: ( Tery_4462 )</p>
            <p>AUTHORS: </p>
            <p>PROTEIN ASSOCIATION: </p>
          </html>
        </notes>
        <listOfReactants>
          <speciesReference species="m_2pgol_c" stoichiometry="1"/>
          <speciesReference species="m_h2o_c" stoichiometry="1"/>
        </listOfReactants>
        <listOfProducts>
          <speciesReference species="m_pi_c" stoichiometry="1"/>
          <speciesReference species="m_glo_c" stoichiometry="1"/>
        </listOfProducts>
        <kineticLaw>
          <math xmlns="http://www.w3.org/1998/Math/MathML">
            <ci> FLUX_VALUE </ci>
          </math>
          <listOfParameters>
            <parameter id="FLUX_VALUE" value="0" units="mmol_per_gDW_per_hr"/>
            <parameter id="OBJECTIVE_COEFFICIENT" value="0" units="dimensionless"/>
            <parameter id="UPPER_BOUND" value="1000" units="mmol_per_gDW_per_hr"/>
            <parameter id="LOWER_BOUND" value="0" units="mmol_per_gDW_per_hr"/>
          </listOfParameters>
        </kineticLaw>
      </reaction>
      <reaction id="R_GLX_POCL" name="Propanoate:CoA ligase (AMP-forming)" reversible="false">
        <notes>
          <html xmlns="http://www.w3.org/1999/xhtml">
            
            <p>CONFIDENCE LEVEL: 2</p>
            <p>SUBSYSTEM: Carbohydrate metabolism or Glyoxylate and dicarboxylate metabolism or Propanoate metabolism or Biosynthesis of secondary metabolites or Biosynthesis of antibiotics or Carbon metabolism</p>
            <p>EC NUMBER: 6.2.1.1</p>
            <p>GENE_ASSOCIATION: Tery_2371</p>
            <p>AUTHORS: </p>
            <p>PROTEIN ASSOCIATION: </p>
          </html>
        </notes>
        <listOfReactants>
          <speciesReference species="m_ppi_c" stoichiometry="1"/>
          <speciesReference species="m_propadn_c" stoichiometry="1"/>
        </listOfReactants>
        <listOfProducts>
          <speciesReference species="m_h_c" stoichiometry="1"/>
          <speciesReference species="m_propionate_c" stoichiometry="1"/>
          <speciesReference species="m_atp_c" stoichiometry="1"/>
        </listOfProducts>
        <kineticLaw>
          <math xmlns="http://www.w3.org/1998/Math/MathML">
            <ci> FLUX_VALUE </ci>
          </math>
          <listOfParameters>
            <parameter id="FLUX_VALUE" value="0" units="mmol_per_gDW_per_hr"/>
            <parameter id="OBJECTIVE_COEFFICIENT" value="0" units="dimensionless"/>
            <parameter id="UPPER_BOUND" value="1000" units="mmol_per_gDW_per_hr"/>
            <parameter id="LOWER_BOUND" value="0" units="mmol_per_gDW_per_hr"/>
          </listOfParameters>
        </kineticLaw>
      </reaction>
      <reaction id="R_GLX_RuBPCL" name="Ribulose-bisphosphate carboxylase" reversible="false">
        <notes>
          <html xmlns="http://www.w3.org/1999/xhtml">
            
            <p>CONFIDENCE LEVEL: 2</p>
            <p>SUBSYSTEM: Microbial metabolism in diverse environments or Carbohydrate metabolism or Carbon fixation in photosynthetic organisms or Glyoxylate and dicarboxylate metabolism or Carbon metabolism</p>
            <p>EC NUMBER: 4.1.1.39</p>
            <p>GENE_ASSOCIATION: ( Tery_1574 ) and ( Tery_4410 or Tery_4408 ) and ( Tery_4410 )</p>
            <p>AUTHORS: </p>
            <p>PROTEIN ASSOCIATION: </p>
          </html>
        </notes>
        <listOfReactants>
          <speciesReference species="m_RuBP_c" stoichiometry="1"/>
          <speciesReference species="m_o2_c" stoichiometry="1"/>
        </listOfReactants>
        <listOfProducts>
          <speciesReference species="m_h_c" stoichiometry="2"/>
          <speciesReference species="m_gp_c" stoichiometry="1"/>
          <speciesReference species="m_2pgol_c" stoichiometry="1"/>
        </listOfProducts>
        <kineticLaw>
          <math xmlns="http://www.w3.org/1998/Math/MathML">
            <ci> FLUX_VALUE </ci>
          </math>
          <listOfParameters>
            <parameter id="FLUX_VALUE" value="0" units="mmol_per_gDW_per_hr"/>
            <parameter id="OBJECTIVE_COEFFICIENT" value="0" units="dimensionless"/>
            <parameter id="UPPER_BOUND" value="1000" units="mmol_per_gDW_per_hr"/>
            <parameter id="LOWER_BOUND" value="0" units="mmol_per_gDW_per_hr"/>
          </listOfParameters>
        </kineticLaw>
      </reaction>
      <reaction id="R_GLX_SGTAMN" name="Serine-Glyoxylate transaminase" reversible="true">
        <notes>
          <html xmlns="http://www.w3.org/1999/xhtml">
            
            <p>CONFIDENCE LEVEL: 1</p>
            <p>SUBSYSTEM: Microbial metabolism in diverse environments or Carbohydrate metabolism or Glyoxylate and dicarboxylate metabolism or Glycine or serine and threonine metabolism or Amino acid metabolism or Biosynthesis of secondary metabolites or Methane metabolism or Biosynthesis of antibiotics</p>
            <p>EC NUMBER: 2.6.1.45</p>
            <p>GENE_ASSOCIATION: Tery_3167</p>
            <p>AUTHORS: </p>
            <p>PROTEIN ASSOCIATION: </p>
          </html>
        </notes>
        <listOfReactants>
          <speciesReference species="m_ser_c" stoichiometry="1"/>
          <speciesReference species="m_glx_c" stoichiometry="1"/>
        </listOfReactants>
        <listOfProducts>
          <speciesReference species="m_hpyr_c" stoichiometry="1"/>
          <speciesReference species="m_gly_c" stoichiometry="1"/>
        </listOfProducts>
        <kineticLaw>
          <math xmlns="http://www.w3.org/1998/Math/MathML">
            <ci> FLUX_VALUE </ci>
          </math>
          <listOfParameters>
            <parameter id="FLUX_VALUE" value="0" units="mmol_per_gDW_per_hr"/>
            <parameter id="OBJECTIVE_COEFFICIENT" value="0" units="dimensionless"/>
            <parameter id="UPPER_BOUND" value="1000" units="mmol_per_gDW_per_hr"/>
            <parameter id="LOWER_BOUND" value="-1000" units="mmol_per_gDW_per_hr"/>
          </listOfParameters>
        </kineticLaw>
      </reaction>
      <reaction id="R_GLX_SPA" name="Serine Pyruvate Aminotransferase" reversible="false">
        <notes>
          <html xmlns="http://www.w3.org/1999/xhtml">
            
            <p>CONFIDENCE LEVEL: 1</p>
            <p>SUBSYSTEM: Microbial metabolism in diverse environments or Carbohydrate metabolism or Glyoxylate and dicarboxylate metabolism or Energy metabolism or Glycine or serine and threonine metabolism or Amino acid metabolism or Biosynthesis of secondary metabolites or Methane metabolism or Biosynthesis of antibiotics</p>
            <p>EC NUMBER: ( 2.6.1.44 or 2.6.1.45 or 2.6.1.51 )</p>
            <p>GENE_ASSOCIATION: Tery_3167</p>
            <p>AUTHORS: BLAST</p>
            <p>PROTEIN ASSOCIATION: </p>
          </html>
        </notes>
        <listOfReactants>
          <speciesReference species="m_ser_c" stoichiometry="1"/>
          <speciesReference species="m_pyr_c" stoichiometry="1"/>
        </listOfReactants>
        <listOfProducts>
          <speciesReference species="m_hpyr_c" stoichiometry="1"/>
          <speciesReference species="m_ala_c" stoichiometry="1"/>
        </listOfProducts>
        <kineticLaw>
          <math xmlns="http://www.w3.org/1998/Math/MathML">
            <ci> FLUX_VALUE </ci>
          </math>
          <listOfParameters>
            <parameter id="FLUX_VALUE" value="0" units="mmol_per_gDW_per_hr"/>
            <parameter id="OBJECTIVE_COEFFICIENT" value="0" units="dimensionless"/>
            <parameter id="UPPER_BOUND" value="1000" units="mmol_per_gDW_per_hr"/>
            <parameter id="LOWER_BOUND" value="0" units="mmol_per_gDW_per_hr"/>
          </listOfParameters>
        </kineticLaw>
      </reaction>
      <reaction id="R_HPYR_RED" name="Hydroxypyruvate reductase" reversible="true">
        <notes>
          <html xmlns="http://www.w3.org/1999/xhtml">
            
            <p>CONFIDENCE LEVEL: 1</p>
            <p>SUBSYSTEM: Microbial metabolism in diverse environments or Carbohydrate metabolism or Glyoxylate and dicarboxylate metabolism or Energy metabolism or Glycine or serine and threonine metabolism or Amino acid metabolism or Biosynthesis of secondary metabolites or Methane metabolism or Biosynthesis of antibiotics</p>
            <p>EC NUMBER: 1.1.1.81</p>
            <p>GENE_ASSOCIATION: Tery_0368</p>
            <p>AUTHORS: BLAST</p>
            <p>PROTEIN ASSOCIATION: D-isomer specific 2-hydroxyacid dehydrogenase, NAD-binding</p>
          </html>
        </notes>
        <listOfReactants>
          <speciesReference species="m_nad_c" stoichiometry="1"/>
          <speciesReference species="m_gla_c" stoichiometry="1"/>
        </listOfReactants>
        <listOfProducts>
          <speciesReference species="m_hpyr_c" stoichiometry="1"/>
          <speciesReference species="m_nadh_c" stoichiometry="1"/>
          <speciesReference species="m_h_c" stoichiometry="1"/>
        </listOfProducts>
        <kineticLaw>
          <math xmlns="http://www.w3.org/1998/Math/MathML">
            <ci> FLUX_VALUE </ci>
          </math>
          <listOfParameters>
            <parameter id="FLUX_VALUE" value="0" units="mmol_per_gDW_per_hr"/>
            <parameter id="OBJECTIVE_COEFFICIENT" value="0" units="dimensionless"/>
            <parameter id="UPPER_BOUND" value="1000" units="mmol_per_gDW_per_hr"/>
            <parameter id="LOWER_BOUND" value="-1000" units="mmol_per_gDW_per_hr"/>
          </listOfParameters>
        </kineticLaw>
      </reaction>
      <reaction id="R_GLY_2PGM" name="2-Phospho-D-glycerate 2,3-phosphomutase" reversible="true">
        <notes>
          <html xmlns="http://www.w3.org/1999/xhtml">
            
            <p>CONFIDENCE LEVEL: 2</p>
            <p>SUBSYSTEM: Microbial metabolism in diverse environments or Glycolysis/Gluconeogenesis or Carbohydrate metabolism or Biosynthesis of amino acids or Energy metabolism or Glycine or serine and threonine metabolism or Amino acid metabolism or Biosynthesis of secondary metabolites or Methane metabolism or Biosynthesis of antibiotics or Carbon metabolism</p>
            <p>EC NUMBER: 5.4.2.1|5.4.2.4</p>
            <p>GENE_ASSOCIATION: ( Tery_2127 or Tery_2181 or Tery_1011 )</p>
            <p>AUTHORS: </p>
            <p>PROTEIN ASSOCIATION: </p>
          </html>
        </notes>
        <listOfReactants>
          <speciesReference species="m_2pg_c" stoichiometry="1"/>
        </listOfReactants>
        <listOfProducts>
          <speciesReference species="m_gp_c" stoichiometry="1"/>
        </listOfProducts>
        <kineticLaw>
          <math xmlns="http://www.w3.org/1998/Math/MathML">
            <ci> FLUX_VALUE </ci>
          </math>
          <listOfParameters>
            <parameter id="FLUX_VALUE" value="0" units="mmol_per_gDW_per_hr"/>
            <parameter id="OBJECTIVE_COEFFICIENT" value="0" units="dimensionless"/>
            <parameter id="UPPER_BOUND" value="1000" units="mmol_per_gDW_per_hr"/>
            <parameter id="LOWER_BOUND" value="-1000" units="mmol_per_gDW_per_hr"/>
          </listOfParameters>
        </kineticLaw>
      </reaction>
      <reaction id="R_GLY_ACCOASYN" name="Acetate:CoA ligase (AMP-forming)" reversible="false">
        <notes>
          <html xmlns="http://www.w3.org/1999/xhtml">
            
            <p>CONFIDENCE LEVEL: 2</p>
            <p>SUBSYSTEM: Microbial metabolism in diverse environments or Glycolysis/Gluconeogenesis or Carbohydrate metabolism or Propanoate metabolism or Pyruvate metabolism or Biosynthesis of secondary metabolites or Methane metabolism or Biosynthesis of antibiotics or Carbon metabolism</p>
            <p>EC NUMBER: 6.2.1.1</p>
            <p>GENE_ASSOCIATION: Tery_2371</p>
            <p>AUTHORS: </p>
            <p>PROTEIN ASSOCIATION: </p>
          </html>
        </notes>
        <listOfReactants>
          <speciesReference species="m_atp_c" stoichiometry="1"/>
          <speciesReference species="m_ac_c" stoichiometry="1"/>
          <speciesReference species="m_coa_c" stoichiometry="1"/>
        </listOfReactants>
        <listOfProducts>
          <speciesReference species="m_accoa_c" stoichiometry="1"/>
          <speciesReference species="m_ppi_c" stoichiometry="1"/>
          <speciesReference species="m_amp_c" stoichiometry="1"/>
        </listOfProducts>
        <kineticLaw>
          <math xmlns="http://www.w3.org/1998/Math/MathML">
            <ci> FLUX_VALUE </ci>
          </math>
          <listOfParameters>
            <parameter id="FLUX_VALUE" value="0" units="mmol_per_gDW_per_hr"/>
            <parameter id="OBJECTIVE_COEFFICIENT" value="0" units="dimensionless"/>
            <parameter id="UPPER_BOUND" value="1000" units="mmol_per_gDW_per_hr"/>
            <parameter id="LOWER_BOUND" value="0" units="mmol_per_gDW_per_hr"/>
          </listOfParameters>
        </kineticLaw>
      </reaction>
      <reaction id="R_GLY_ALDDH" name="Acetaldehyde:NAD+ oxidoreductase" reversible="false">
        <notes>
          <html xmlns="http://www.w3.org/1999/xhtml">
            
            <p>CONFIDENCE LEVEL: 2</p>
            <p>SUBSYSTEM: Microbial metabolism in diverse environments or Glycolysis/Gluconeogenesis or Carbohydrate metabolism or Lysine degradation or Glycerolipid metabolism or Ascorbate and aldarate metabolism or Pyruvate metabolism or Biosynthesis of secondary metabolites or Biosynthesis of antibiotics or Chloroalkane and chloroalkene degradation</p>
            <p>EC NUMBER: 1.2.1.3|1.2.1.5</p>
            <p>GENE_ASSOCIATION: ( Tery_2652 ) and ( Tery_2599 )</p>
            <p>AUTHORS: </p>
            <p>PROTEIN ASSOCIATION: </p>
          </html>
        </notes>
        <listOfReactants>
          <speciesReference species="m_acal_c" stoichiometry="1"/>
          <speciesReference species="m_h2o_c" stoichiometry="1"/>
          <speciesReference species="m_nad_c" stoichiometry="1"/>
        </listOfReactants>
        <listOfProducts>
          <speciesReference species="m_nadh_c" stoichiometry="1"/>
          <speciesReference species="m_h_c" stoichiometry="2"/>
          <speciesReference species="m_ac_c" stoichiometry="1"/>
        </listOfProducts>
        <kineticLaw>
          <math xmlns="http://www.w3.org/1998/Math/MathML">
            <ci> FLUX_VALUE </ci>
          </math>
          <listOfParameters>
            <parameter id="FLUX_VALUE" value="0" units="mmol_per_gDW_per_hr"/>
            <parameter id="OBJECTIVE_COEFFICIENT" value="0" units="dimensionless"/>
            <parameter id="UPPER_BOUND" value="1000" units="mmol_per_gDW_per_hr"/>
            <parameter id="LOWER_BOUND" value="0" units="mmol_per_gDW_per_hr"/>
          </listOfParameters>
        </kineticLaw>
      </reaction>
      <reaction id="R_GLY_ALDDHP" name="Acetaldehyde:NADP+ oxidoreductase" reversible="false">
        <notes>
          <html xmlns="http://www.w3.org/1999/xhtml">
            
            <p>CONFIDENCE LEVEL: 2</p>
            <p>SUBSYSTEM: Microbial metabolism in diverse environments or Glycolysis/Gluconeogenesis or Carbohydrate metabolism or Lysine degradation or Glycerolipid metabolism or Ascorbate and aldarate metabolism or Pyruvate metabolism or Biosynthesis of secondary metabolites or Biosynthesis of antibiotics or Chloroalkane and chloroalkene degradation</p>
            <p>EC NUMBER: 1.2.1.3</p>
            <p>GENE_ASSOCIATION: ( Tery_2599 ) and ( Tery_2652 )</p>
            <p>AUTHORS: </p>
            <p>PROTEIN ASSOCIATION: </p>
          </html>
        </notes>
        <listOfReactants>
          <speciesReference species="m_acal_c" stoichiometry="1"/>
          <speciesReference species="m_nadp_c" stoichiometry="1"/>
          <speciesReference species="m_h2o_c" stoichiometry="1"/>
        </listOfReactants>
        <listOfProducts>
          <speciesReference species="m_h_c" stoichiometry="2"/>
          <speciesReference species="m_nadph_c" stoichiometry="1"/>
          <speciesReference species="m_ac_c" stoichiometry="1"/>
        </listOfProducts>
        <kineticLaw>
          <math xmlns="http://www.w3.org/1998/Math/MathML">
            <ci> FLUX_VALUE </ci>
          </math>
          <listOfParameters>
            <parameter id="FLUX_VALUE" value="0" units="mmol_per_gDW_per_hr"/>
            <parameter id="OBJECTIVE_COEFFICIENT" value="0" units="dimensionless"/>
            <parameter id="UPPER_BOUND" value="1000" units="mmol_per_gDW_per_hr"/>
            <parameter id="LOWER_BOUND" value="0" units="mmol_per_gDW_per_hr"/>
          </listOfParameters>
        </kineticLaw>
      </reaction>
      <reaction id="R_GLY_eno" name="2-Phospho-D-glycerate hydro-lyase" reversible="true">
        <notes>
          <html xmlns="http://www.w3.org/1999/xhtml">
            
            <p>CONFIDENCE LEVEL: 2</p>
            <p>SUBSYSTEM: Microbial metabolism in diverse environments or Glycolysis/Gluconeogenesis or Carbohydrate metabolism or Biosynthesis of amino acids or RNA metabolism or Amino acid metabolism or Biosynthesis of secondary metabolites or Methane metabolism or Biosynthesis of antibiotics or Carbon metabolism</p>
            <p>EC NUMBER: 4.2.1.11</p>
            <p>GENE_ASSOCIATION: ( Tery_2793 )</p>
            <p>AUTHORS: </p>
            <p>PROTEIN ASSOCIATION: </p>
          </html>
        </notes>
        <listOfReactants>
          <speciesReference species="m_2pg_c" stoichiometry="1"/>
        </listOfReactants>
        <listOfProducts>
          <speciesReference species="m_pep_c" stoichiometry="1"/>
          <speciesReference species="m_h2o_c" stoichiometry="1"/>
        </listOfProducts>
        <kineticLaw>
          <math xmlns="http://www.w3.org/1998/Math/MathML">
            <ci> FLUX_VALUE </ci>
          </math>
          <listOfParameters>
            <parameter id="FLUX_VALUE" value="0" units="mmol_per_gDW_per_hr"/>
            <parameter id="OBJECTIVE_COEFFICIENT" value="0" units="dimensionless"/>
            <parameter id="UPPER_BOUND" value="1000" units="mmol_per_gDW_per_hr"/>
            <parameter id="LOWER_BOUND" value="-1000" units="mmol_per_gDW_per_hr"/>
          </listOfParameters>
        </kineticLaw>
      </reaction>
      <reaction id="R_GLY_ethacal" name="Ethanol:NAD+ oxidoreductase" reversible="false">
        <notes>
          <html xmlns="http://www.w3.org/1999/xhtml">
            
            <p>CONFIDENCE LEVEL: 2</p>
            <p>SUBSYSTEM: Microbial metabolism in diverse environments or Glycolysis/Gluconeogenesis or Carbohydrate metabolism or Biosynthesis of amino acids or RNA metabolism or Amino acid metabolism or Biosynthesis of secondary metabolites or Methane metabolism or Biosynthesis of antibiotics or Carbon metabolism</p>
            <p>EC NUMBER: |1.1.1.1|1.1.1.71|</p>
            <p>GENE_ASSOCIATION: (Tery_2910 ) and ( Tery_2449 ) and ( Tery_1832 ) and ( Tery_0562 ) and ( Tery_0561)</p>
            <p>AUTHORS: </p>
            <p>PROTEIN ASSOCIATION: </p>
          </html>
        </notes>
        <listOfReactants>
          <speciesReference species="m_etoh_c" stoichiometry="1"/>
          <speciesReference species="m_nad_c" stoichiometry="1"/>
        </listOfReactants>
        <listOfProducts>
          <speciesReference species="m_nadh_c" stoichiometry="1"/>
          <speciesReference species="m_acal_c" stoichiometry="1"/>
          <speciesReference species="m_h_c" stoichiometry="1"/>
        </listOfProducts>
        <kineticLaw>
          <math xmlns="http://www.w3.org/1998/Math/MathML">
            <ci> FLUX_VALUE </ci>
          </math>
          <listOfParameters>
            <parameter id="FLUX_VALUE" value="0" units="mmol_per_gDW_per_hr"/>
            <parameter id="OBJECTIVE_COEFFICIENT" value="0" units="dimensionless"/>
            <parameter id="UPPER_BOUND" value="1000" units="mmol_per_gDW_per_hr"/>
            <parameter id="LOWER_BOUND" value="0" units="mmol_per_gDW_per_hr"/>
          </listOfParameters>
        </kineticLaw>
      </reaction>
      <reaction id="R_GLY_ethacalP" name="Ethanol:NADP+ oxidoreductase" reversible="false">
        <notes>
          <html xmlns="http://www.w3.org/1999/xhtml">
            
            <p>CONFIDENCE LEVEL: 2</p>
            <p>SUBSYSTEM: Microbial metabolism in diverse environments or Glycolysis/Gluconeogenesis or Carbohydrate metabolism or Biosynthesis of amino acids or Energy metabolism or Biosynthesis of secondary metabolites or Methane metabolism or Biosynthesis of antibiotics or Carbon metabolism</p>
            <p>EC NUMBER: |1.1.1.1|1.1.1.71|</p>
            <p>GENE_ASSOCIATION: (Tery_2910 ) and ( Tery_2449 ) and ( Tery_1832 ) and ( Tery_0562 ) and ( Tery_0561)</p>
            <p>AUTHORS: </p>
            <p>PROTEIN ASSOCIATION: </p>
          </html>
        </notes>
        <listOfReactants>
          <speciesReference species="m_etoh_c" stoichiometry="1"/>
          <speciesReference species="m_nadp_c" stoichiometry="1"/>
        </listOfReactants>
        <listOfProducts>
          <speciesReference species="m_acal_c" stoichiometry="1"/>
          <speciesReference species="m_h_c" stoichiometry="1"/>
          <speciesReference species="m_nadph_c" stoichiometry="1"/>
        </listOfProducts>
        <kineticLaw>
          <math xmlns="http://www.w3.org/1998/Math/MathML">
            <ci> FLUX_VALUE </ci>
          </math>
          <listOfParameters>
            <parameter id="FLUX_VALUE" value="0" units="mmol_per_gDW_per_hr"/>
            <parameter id="OBJECTIVE_COEFFICIENT" value="0" units="dimensionless"/>
            <parameter id="UPPER_BOUND" value="1000" units="mmol_per_gDW_per_hr"/>
            <parameter id="LOWER_BOUND" value="0" units="mmol_per_gDW_per_hr"/>
          </listOfParameters>
        </kineticLaw>
      </reaction>
      <reaction id="R_GLY_FPAL" name="D-Fructose-1,6-bisphosphate D-glyceraldehyde-3-phosphate-lyase" reversible="true">
        <notes>
          <html xmlns="http://www.w3.org/1999/xhtml">
            
            <p>CONFIDENCE LEVEL: 2</p>
            <p>SUBSYSTEM: Microbial metabolism in diverse environments or Glycolysis/Gluconeogenesis or Fructose and mannose metabolism or Carbohydrate metabolism or Carbon fixation in photosynthetic organisms or Biosynthesis of amino acids or Energy metabolism or Pentose phosphate pathway or Biosynthesis of secondary metabolites or Methane metabolism or Biosynthesis of antibiotics or Carbon metabolism</p>
            <p>EC NUMBER: 4.1.2.13</p>
            <p>GENE_ASSOCIATION: ( Tery_1687 or Tery_4099 )</p>
            <p>AUTHORS: </p>
            <p>PROTEIN ASSOCIATION: </p>
          </html>
        </notes>
        <listOfReactants>
          <speciesReference species="m_fdp_c" stoichiometry="1"/>
        </listOfReactants>
        <listOfProducts>
          <speciesReference species="m_gap_c" stoichiometry="1"/>
          <speciesReference species="m_dhap_c" stoichiometry="1"/>
        </listOfProducts>
        <kineticLaw>
          <math xmlns="http://www.w3.org/1998/Math/MathML">
            <ci> FLUX_VALUE </ci>
          </math>
          <listOfParameters>
            <parameter id="FLUX_VALUE" value="0" units="mmol_per_gDW_per_hr"/>
            <parameter id="OBJECTIVE_COEFFICIENT" value="0" units="dimensionless"/>
            <parameter id="UPPER_BOUND" value="1000" units="mmol_per_gDW_per_hr"/>
            <parameter id="LOWER_BOUND" value="-1000" units="mmol_per_gDW_per_hr"/>
          </listOfParameters>
        </kineticLaw>
      </reaction>
      <reaction id="R_GLY_G3PDH" name="D-Glyceraldehyde-3-phosphate:NAD+ oxidoreductase(phosphorylating)" reversible="false">
        <notes>
          <html xmlns="http://www.w3.org/1999/xhtml">
            
            <p>CONFIDENCE LEVEL: 2</p>
            <p>SUBSYSTEM: Microbial metabolism in diverse environments or Glycolysis/Gluconeogenesis or Fructose and mannose metabolism or Carbohydrate metabolism or Carbon fixation in photosynthetic organisms or Biosynthesis of amino acids or Amino acid metabolism or Pentose phosphate pathway or Biosynthesis of secondary metabolites or Methane metabolism or Biosynthesis of antibiotics or Carbon metabolism</p>
            <p>EC NUMBER: 1.2.1.12|1.2.1.13|1.2.1.59</p>
            <p>GENE_ASSOCIATION: ( Tery_2881 or Tery_3274 )</p>
            <p>AUTHORS: </p>
            <p>PROTEIN ASSOCIATION: </p>
          </html>
        </notes>
        <listOfReactants>
          <speciesReference species="m_nadh_c" stoichiometry="1"/>
          <speciesReference species="m_h_c" stoichiometry="1"/>
          <speciesReference species="m_13pdg_c" stoichiometry="1"/>
        </listOfReactants>
        <listOfProducts>
          <speciesReference species="m_pi_c" stoichiometry="1"/>
          <speciesReference species="m_gap_c" stoichiometry="1"/>
          <speciesReference species="m_nad_c" stoichiometry="1"/>
        </listOfProducts>
        <kineticLaw>
          <math xmlns="http://www.w3.org/1998/Math/MathML">
            <ci> FLUX_VALUE </ci>
          </math>
          <listOfParameters>
            <parameter id="FLUX_VALUE" value="0" units="mmol_per_gDW_per_hr"/>
            <parameter id="OBJECTIVE_COEFFICIENT" value="0" units="dimensionless"/>
            <parameter id="UPPER_BOUND" value="1000" units="mmol_per_gDW_per_hr"/>
            <parameter id="LOWER_BOUND" value="0" units="mmol_per_gDW_per_hr"/>
          </listOfParameters>
        </kineticLaw>
      </reaction>
      <reaction id="R_GLY_G3PDH_P" name="D-Glyceraldehyde-3-phosphate:NADP+ oxidoreductase(phosphorylating)" reversible="false">
        <notes>
          <html xmlns="http://www.w3.org/1999/xhtml">
            
            <p>CONFIDENCE LEVEL: 2</p>
            <p>SUBSYSTEM: Microbial metabolism in diverse environments or Glycolysis/Gluconeogenesis or Carbohydrate metabolism or Carbon fixation in photosynthetic organisms or Biosynthesis of amino acids or Biosynthesis of secondary metabolites or Biosynthesis of antibiotics or Carbon metabolism</p>
            <p>EC NUMBER: |1.2.1.13|1.2.1.59|</p>
            <p>GENE_ASSOCIATION: Tery_4030</p>
            <p>AUTHORS: </p>
            <p>PROTEIN ASSOCIATION: </p>
          </html>
        </notes>
        <listOfReactants>
          <speciesReference species="m_h_c" stoichiometry="1"/>
          <speciesReference species="m_nadph_c" stoichiometry="1"/>
          <speciesReference species="m_13pdg_c" stoichiometry="1"/>
        </listOfReactants>
        <listOfProducts>
          <speciesReference species="m_nadp_c" stoichiometry="1"/>
          <speciesReference species="m_pi_c" stoichiometry="1"/>
          <speciesReference species="m_gap_c" stoichiometry="1"/>
        </listOfProducts>
        <kineticLaw>
          <math xmlns="http://www.w3.org/1998/Math/MathML">
            <ci> FLUX_VALUE </ci>
          </math>
          <listOfParameters>
            <parameter id="FLUX_VALUE" value="0" units="mmol_per_gDW_per_hr"/>
            <parameter id="OBJECTIVE_COEFFICIENT" value="0" units="dimensionless"/>
            <parameter id="UPPER_BOUND" value="1000" units="mmol_per_gDW_per_hr"/>
            <parameter id="LOWER_BOUND" value="0" units="mmol_per_gDW_per_hr"/>
          </listOfParameters>
        </kineticLaw>
      </reaction>
      <reaction id="R_GLY_glmM" name="D-Glucosamine 1-phosphate 1,6-phosphomutase" reversible="true">
        <notes>
          <html xmlns="http://www.w3.org/1999/xhtml">
            
            <p>CONFIDENCE LEVEL: 2</p>
            <p>SUBSYSTEM: Carbon metabolism or Carbohydrate metabolism or Glycolysis/Gluconeogenesis or Biosynthesis of antibiotics or Amino sugar and nucleotide sugar metabolism</p>
            <p>EC NUMBER: 5.4.2.10|5.4.2.2</p>
            <p>GENE_ASSOCIATION: ( Tery_1095 ) and ( Tery_1084 or Tery_0970 ) and ( Tery_1084 )</p>
            <p>AUTHORS: </p>
            <p>PROTEIN ASSOCIATION: </p>
          </html>
        </notes>
        <listOfReactants>
          <speciesReference species="m_ga6p_c" stoichiometry="1"/>
        </listOfReactants>
        <listOfProducts>
          <speciesReference species="m_ga1p_c" stoichiometry="1"/>
        </listOfProducts>
        <kineticLaw>
          <math xmlns="http://www.w3.org/1998/Math/MathML">
            <ci> FLUX_VALUE </ci>
          </math>
          <listOfParameters>
            <parameter id="FLUX_VALUE" value="0" units="mmol_per_gDW_per_hr"/>
            <parameter id="OBJECTIVE_COEFFICIENT" value="0" units="dimensionless"/>
            <parameter id="UPPER_BOUND" value="1000" units="mmol_per_gDW_per_hr"/>
            <parameter id="LOWER_BOUND" value="-1000" units="mmol_per_gDW_per_hr"/>
          </listOfParameters>
        </kineticLaw>
      </reaction>
      <reaction id="R_GLY_glpX" name="D-Fructose-1,6-bisphosphate 1-phosphohydrolase" reversible="false">
        <notes>
          <html xmlns="http://www.w3.org/1999/xhtml">
            
            <p>CONFIDENCE LEVEL: 2</p>
            <p>SUBSYSTEM: Microbial metabolism in diverse environments or Glycolysis/Gluconeogenesis or Fructose and mannose metabolism or Carbohydrate metabolism or Pentose phosphate pathway or Biosynthesis of secondary metabolites or Biosynthesis of antibiotics</p>
            <p>EC NUMBER: 3.1.3.11</p>
            <p>GENE_ASSOCIATION: ( Tery_0682 or Tery_0948 )</p>
            <p>AUTHORS: </p>
            <p>PROTEIN ASSOCIATION: </p>
          </html>
        </notes>
        <listOfReactants>
          <speciesReference species="m_h2o_c" stoichiometry="1"/>
          <speciesReference species="m_fdp_c" stoichiometry="1"/>
        </listOfReactants>
        <listOfProducts>
          <speciesReference species="m_f6p_c" stoichiometry="1"/>
          <speciesReference species="m_pi_c" stoichiometry="1"/>
        </listOfProducts>
        <kineticLaw>
          <math xmlns="http://www.w3.org/1998/Math/MathML">
            <ci> FLUX_VALUE </ci>
          </math>
          <listOfParameters>
            <parameter id="FLUX_VALUE" value="0" units="mmol_per_gDW_per_hr"/>
            <parameter id="OBJECTIVE_COEFFICIENT" value="0" units="dimensionless"/>
            <parameter id="UPPER_BOUND" value="1000" units="mmol_per_gDW_per_hr"/>
            <parameter id="LOWER_BOUND" value="0" units="mmol_per_gDW_per_hr"/>
          </listOfParameters>
        </kineticLaw>
      </reaction>
      <reaction id="R_GLY_GSHSYN" name="gamma-L-Glutamyl-L-cysteine:glycine ligase (ADP-forming)" reversible="false">
        <notes>
          <html xmlns="http://www.w3.org/1999/xhtml">
            
            <p>CONFIDENCE LEVEL: 2</p>
            <p>SUBSYSTEM: Amino acid metabolism or Cysteine and methionine metabolism or Glutathione metabolism</p>
            <p>EC NUMBER: 6.3.2.3</p>
            <p>GENE_ASSOCIATION: Tery_4206</p>
            <p>AUTHORS: </p>
            <p>PROTEIN ASSOCIATION: </p>
          </html>
        </notes>
        <listOfReactants>
          <speciesReference species="m_gly_c" stoichiometry="1"/>
          <speciesReference species="m_gc_c" stoichiometry="1"/>
          <speciesReference species="m_atp_c" stoichiometry="1"/>
        </listOfReactants>
        <listOfProducts>
          <speciesReference species="m_pi_c" stoichiometry="1"/>
          <speciesReference species="m_gth_c" stoichiometry="1"/>
          <speciesReference species="m_adp_c" stoichiometry="1"/>
        </listOfProducts>
        <kineticLaw>
          <math xmlns="http://www.w3.org/1998/Math/MathML">
            <ci> FLUX_VALUE </ci>
          </math>
          <listOfParameters>
            <parameter id="FLUX_VALUE" value="0" units="mmol_per_gDW_per_hr"/>
            <parameter id="OBJECTIVE_COEFFICIENT" value="0" units="dimensionless"/>
            <parameter id="UPPER_BOUND" value="1000" units="mmol_per_gDW_per_hr"/>
            <parameter id="LOWER_BOUND" value="0" units="mmol_per_gDW_per_hr"/>
          </listOfParameters>
        </kineticLaw>
      </reaction>
      <reaction id="R_GLY_HEXK" name="hexokinase D-glucose ATP" reversible="false">
        <notes>
          <html xmlns="http://www.w3.org/1999/xhtml">
            
            <p>CONFIDENCE LEVEL: 2</p>
            <p>SUBSYSTEM: Microbial metabolism in diverse environments or Glycolysis/Gluconeogenesis or Carbohydrate metabolism or Amino sugar and nucleotide sugar metabolism or Biosynthesis of secondary metabolites or Streptomycin biosynthesis or Starch and sucrose metabolism or Galactose metabolism or Biosynthesis of antibiotics or Carbon metabolism</p>
            <p>EC NUMBER: 2.7.1.2</p>
            <p>GENE_ASSOCIATION: ( Tery_0774 ) and ( Tery_2875 )</p>
            <p>AUTHORS: </p>
            <p>PROTEIN ASSOCIATION: </p>
          </html>
        </notes>
        <listOfReactants>
          <speciesReference species="m_glucose_c" stoichiometry="1"/>
          <speciesReference species="m_atp_c" stoichiometry="1"/>
        </listOfReactants>
        <listOfProducts>
          <speciesReference species="m_h_c" stoichiometry="1"/>
          <speciesReference species="m_g6p_c" stoichiometry="1"/>
          <speciesReference species="m_adp_c" stoichiometry="1"/>
        </listOfProducts>
        <kineticLaw>
          <math xmlns="http://www.w3.org/1998/Math/MathML">
            <ci> FLUX_VALUE </ci>
          </math>
          <listOfParameters>
            <parameter id="FLUX_VALUE" value="0" units="mmol_per_gDW_per_hr"/>
            <parameter id="OBJECTIVE_COEFFICIENT" value="0" units="dimensionless"/>
            <parameter id="UPPER_BOUND" value="1000" units="mmol_per_gDW_per_hr"/>
            <parameter id="LOWER_BOUND" value="0" units="mmol_per_gDW_per_hr"/>
          </listOfParameters>
        </kineticLaw>
      </reaction>
      <reaction id="R_GLY_KpsFGutQ" name="D-Arabinose-5-phosphate ketol-isomerase" reversible="true">
        <notes>
          <html xmlns="http://www.w3.org/1999/xhtml">
            
            <p>CONFIDENCE LEVEL: 2</p>
            <p>SUBSYSTEM: Lipopolysaccharide biosynthesis or Glycolysis/Gluconeogenesis or Carbohydrate metabolism or Lipid metabolism</p>
            <p>EC NUMBER: 5.3.1.13</p>
            <p>GENE_ASSOCIATION: Tery_3105</p>
            <p>AUTHORS: </p>
            <p>PROTEIN ASSOCIATION: </p>
          </html>
        </notes>
        <listOfReactants>
          <speciesReference species="m_arab5p_c" stoichiometry="1"/>
        </listOfReactants>
        <listOfProducts>
          <speciesReference species="m_ru5p_c" stoichiometry="1"/>
        </listOfProducts>
        <kineticLaw>
          <math xmlns="http://www.w3.org/1998/Math/MathML">
            <ci> FLUX_VALUE </ci>
          </math>
          <listOfParameters>
            <parameter id="FLUX_VALUE" value="0" units="mmol_per_gDW_per_hr"/>
            <parameter id="OBJECTIVE_COEFFICIENT" value="0" units="dimensionless"/>
            <parameter id="UPPER_BOUND" value="1000" units="mmol_per_gDW_per_hr"/>
            <parameter id="LOWER_BOUND" value="-1000" units="mmol_per_gDW_per_hr"/>
          </listOfParameters>
        </kineticLaw>
      </reaction>
      <reaction id="R_GLY_PFK" name="Phosphofructokinase" reversible="false">
        <notes>
          <html xmlns="http://www.w3.org/1999/xhtml">
            
            <p>CONFIDENCE LEVEL: 2</p>
            <p>SUBSYSTEM: Microbial metabolism in diverse environments or Glycolysis/Gluconeogenesis or Fructose and mannose metabolism or Carbohydrate metabolism or Energy metabolism or Pentose phosphate pathway or Biosynthesis of secondary metabolites or Methane metabolism or Galactose metabolism or Biosynthesis of antibiotics</p>
            <p>EC NUMBER: 2.7.1.11</p>
            <p>GENE_ASSOCIATION: Tery_3440</p>
            <p>AUTHORS: </p>
            <p>PROTEIN ASSOCIATION: </p>
          </html>
        </notes>
        <listOfReactants>
          <speciesReference species="m_f6p_c" stoichiometry="1"/>
          <speciesReference species="m_atp_c" stoichiometry="1"/>
        </listOfReactants>
        <listOfProducts>
          <speciesReference species="m_h_c" stoichiometry="1"/>
          <speciesReference species="m_fdp_c" stoichiometry="1"/>
          <speciesReference species="m_adp_c" stoichiometry="1"/>
        </listOfProducts>
        <kineticLaw>
          <math xmlns="http://www.w3.org/1998/Math/MathML">
            <ci> FLUX_VALUE </ci>
          </math>
          <listOfParameters>
            <parameter id="FLUX_VALUE" value="0" units="mmol_per_gDW_per_hr"/>
            <parameter id="OBJECTIVE_COEFFICIENT" value="0" units="dimensionless"/>
            <parameter id="UPPER_BOUND" value="1000" units="mmol_per_gDW_per_hr"/>
            <parameter id="LOWER_BOUND" value="0" units="mmol_per_gDW_per_hr"/>
          </listOfParameters>
        </kineticLaw>
      </reaction>
      <reaction id="R_GLY_pgi" name="D-Glucose-6-phosphate ketol-isomerase" reversible="true">
        <notes>
          <html xmlns="http://www.w3.org/1999/xhtml">
            
            <p>CONFIDENCE LEVEL: 2</p>
            <p>SUBSYSTEM: Microbial metabolism in diverse environments or Glycolysis/Gluconeogenesis or Carbohydrate metabolism or Amino sugar and nucleotide sugar metabolism or Pentose phosphate pathway or Biosynthesis of secondary metabolites or Starch and sucrose metabolism or Biosynthesis of antibiotics or Carbon metabolism</p>
            <p>EC NUMBER: 5.3.1.9</p>
            <p>GENE_ASSOCIATION: ( Tery_4024 )</p>
            <p>AUTHORS: </p>
            <p>PROTEIN ASSOCIATION: </p>
          </html>
        </notes>
        <listOfReactants>
          <speciesReference species="m_g6p_c" stoichiometry="1"/>
        </listOfReactants>
        <listOfProducts>
          <speciesReference species="m_f6p_c" stoichiometry="1"/>
        </listOfProducts>
        <kineticLaw>
          <math xmlns="http://www.w3.org/1998/Math/MathML">
            <ci> FLUX_VALUE </ci>
          </math>
          <listOfParameters>
            <parameter id="FLUX_VALUE" value="0" units="mmol_per_gDW_per_hr"/>
            <parameter id="OBJECTIVE_COEFFICIENT" value="0" units="dimensionless"/>
            <parameter id="UPPER_BOUND" value="1000" units="mmol_per_gDW_per_hr"/>
            <parameter id="LOWER_BOUND" value="-1000" units="mmol_per_gDW_per_hr"/>
          </listOfParameters>
        </kineticLaw>
      </reaction>
      <reaction id="R_GLY_pgk" name="ATP:3-phospho-D-glycerate 1-phosphotransferase" reversible="true">
        <notes>
          <html xmlns="http://www.w3.org/1999/xhtml">
            
            <p>CONFIDENCE LEVEL: 2</p>
            <p>SUBSYSTEM: Microbial metabolism in diverse environments or Glycolysis/Gluconeogenesis or Carbohydrate metabolism or Carbon fixation in photosynthetic organisms or Biosynthesis of amino acids or Amino acid metabolism or Biosynthesis of secondary metabolites or Biosynthesis of antibiotics or Carbon metabolism</p>
            <p>EC NUMBER: 2.7.2.3</p>
            <p>GENE_ASSOCIATION: ( Tery_3376 )</p>
            <p>AUTHORS: </p>
            <p>PROTEIN ASSOCIATION: </p>
          </html>
        </notes>
        <listOfReactants>
          <speciesReference species="m_atp_c" stoichiometry="1"/>
          <speciesReference species="m_gp_c" stoichiometry="1"/>
        </listOfReactants>
        <listOfProducts>
          <speciesReference species="m_13pdg_c" stoichiometry="1"/>
          <speciesReference species="m_adp_c" stoichiometry="1"/>
        </listOfProducts>
        <kineticLaw>
          <math xmlns="http://www.w3.org/1998/Math/MathML">
            <ci> FLUX_VALUE </ci>
          </math>
          <listOfParameters>
            <parameter id="FLUX_VALUE" value="0" units="mmol_per_gDW_per_hr"/>
            <parameter id="OBJECTIVE_COEFFICIENT" value="0" units="dimensionless"/>
            <parameter id="UPPER_BOUND" value="1000" units="mmol_per_gDW_per_hr"/>
            <parameter id="LOWER_BOUND" value="-1000" units="mmol_per_gDW_per_hr"/>
          </listOfParameters>
        </kineticLaw>
      </reaction>
      <reaction id="R_GLY_PGLCM" name="alpha-D-Glucose 1-phosphate 1,6-phosphomutase" reversible="true">
        <notes>
          <html xmlns="http://www.w3.org/1999/xhtml">
            
            <p>CONFIDENCE LEVEL: 2</p>
            <p>SUBSYSTEM: Microbial metabolism in diverse environments or Glycolysis/Gluconeogenesis or Carbohydrate metabolism or Amino sugar and nucleotide sugar metabolism or Nucleotide metabolism or Pentose phosphate pathway or Biosynthesis of secondary metabolites or Streptomycin biosynthesis or Starch and sucrose metabolism or Galactose metabolism or Biosynthesis of antibiotics or Purine metabolism</p>
            <p>EC NUMBER: 5.4.2.2|5.4.2.5</p>
            <p>GENE_ASSOCIATION: ( Tery_0970 or Tery_1084 )</p>
            <p>AUTHORS: </p>
            <p>PROTEIN ASSOCIATION: </p>
          </html>
        </notes>
        <listOfReactants>
          <speciesReference species="m_g1p_c" stoichiometry="1"/>
        </listOfReactants>
        <listOfProducts>
          <speciesReference species="m_g6p_c" stoichiometry="1"/>
        </listOfProducts>
        <kineticLaw>
          <math xmlns="http://www.w3.org/1998/Math/MathML">
            <ci> FLUX_VALUE </ci>
          </math>
          <listOfParameters>
            <parameter id="FLUX_VALUE" value="0" units="mmol_per_gDW_per_hr"/>
            <parameter id="OBJECTIVE_COEFFICIENT" value="0" units="dimensionless"/>
            <parameter id="UPPER_BOUND" value="1000" units="mmol_per_gDW_per_hr"/>
            <parameter id="LOWER_BOUND" value="-1000" units="mmol_per_gDW_per_hr"/>
          </listOfParameters>
        </kineticLaw>
      </reaction>
      <reaction id="R_GLY_PYRK" name="ATP:pyruvate O2-phosphotransferase" reversible="false">
        <notes>
          <html xmlns="http://www.w3.org/1999/xhtml">
            
            <p>CONFIDENCE LEVEL: 2</p>
            <p>SUBSYSTEM: Microbial metabolism in diverse environments or Glycolysis/Gluconeogenesis or Carbohydrate metabolism or Biosynthesis of amino acids or Nucleotide metabolism or Pyruvate metabolism or Amino acid metabolism or Biosynthesis of secondary metabolites or Biosynthesis of antibiotics or Carbon metabolism or Purine metabolism</p>
            <p>EC NUMBER: 2.7.1.40</p>
            <p>GENE_ASSOCIATION: Tery_2926</p>
            <p>AUTHORS: </p>
            <p>PROTEIN ASSOCIATION: </p>
          </html>
        </notes>
        <listOfReactants>
          <speciesReference species="m_pep_c" stoichiometry="1"/>
          <speciesReference species="m_h_c" stoichiometry="1"/>
          <speciesReference species="m_adp_c" stoichiometry="1"/>
        </listOfReactants>
        <listOfProducts>
          <speciesReference species="m_pyr_c" stoichiometry="1"/>
          <speciesReference species="m_atp_c" stoichiometry="1"/>
        </listOfProducts>
        <kineticLaw>
          <math xmlns="http://www.w3.org/1998/Math/MathML">
            <ci> FLUX_VALUE </ci>
          </math>
          <listOfParameters>
            <parameter id="FLUX_VALUE" value="0" units="mmol_per_gDW_per_hr"/>
            <parameter id="OBJECTIVE_COEFFICIENT" value="0" units="dimensionless"/>
            <parameter id="UPPER_BOUND" value="1000" units="mmol_per_gDW_per_hr"/>
            <parameter id="LOWER_BOUND" value="0" units="mmol_per_gDW_per_hr"/>
          </listOfParameters>
        </kineticLaw>
      </reaction>
      <reaction id="R_GLY_tpiA" name="D-Glyceraldehyde-3-phosphate ketol-isomerase" reversible="true">
        <notes>
          <html xmlns="http://www.w3.org/1999/xhtml">
            
            <p>CONFIDENCE LEVEL: 2</p>
            <p>SUBSYSTEM: Microbial metabolism in diverse environments or Glycolysis/Gluconeogenesis or Fructose and mannose metabolism or Carbohydrate metabolism or Biosynthesis of amino acids or Inositol phosphate metabolism or Amino acid metabolism or Biosynthesis of secondary metabolites or Carbon fixation in photosynthetic organisms or Biosynthesis of antibiotics or Carbon metabolism</p>
            <p>EC NUMBER: 5.3.1.1</p>
            <p>GENE_ASSOCIATION: ( Tery_1380 )</p>
            <p>AUTHORS: </p>
            <p>PROTEIN ASSOCIATION: </p>
          </html>
        </notes>
        <listOfReactants>
          <speciesReference species="m_gap_c" stoichiometry="1"/>
        </listOfReactants>
        <listOfProducts>
          <speciesReference species="m_dhap_c" stoichiometry="1"/>
        </listOfProducts>
        <kineticLaw>
          <math xmlns="http://www.w3.org/1998/Math/MathML">
            <ci> FLUX_VALUE </ci>
          </math>
          <listOfParameters>
            <parameter id="FLUX_VALUE" value="0" units="mmol_per_gDW_per_hr"/>
            <parameter id="OBJECTIVE_COEFFICIENT" value="0" units="dimensionless"/>
            <parameter id="UPPER_BOUND" value="1000" units="mmol_per_gDW_per_hr"/>
            <parameter id="LOWER_BOUND" value="-1000" units="mmol_per_gDW_per_hr"/>
          </listOfParameters>
        </kineticLaw>
      </reaction>
      <reaction id="R_H_MK8" name="Hydrogen:quinone oxidoreductase" reversible="false">
        <notes>
          <html xmlns="http://www.w3.org/1999/xhtml">
            
            <p>CONFIDENCE LEVEL: 2</p>
            <p>SUBSYSTEM: Microbial metabolism in diverse environments or Nitrotoluene degradation or Energy metabolism or Hydrogen metabolism</p>
            <p>EC NUMBER: 1.12.5.1</p>
            <p>GENE_ASSOCIATION: Tery_3368</p>
            <p>AUTHORS: </p>
            <p>PROTEIN ASSOCIATION: </p>
          </html>
        </notes>
        <listOfReactants>
          <speciesReference species="m_h_c" stoichiometry="2"/>
          <speciesReference species="m_h2_c" stoichiometry="1"/>
          <speciesReference species="m_mk8_c" stoichiometry="1"/>
        </listOfReactants>
        <listOfProducts>
          <speciesReference species="m_h_e" stoichiometry="2"/>
          <speciesReference species="m_mq8_c" stoichiometry="1"/>
        </listOfProducts>
        <kineticLaw>
          <math xmlns="http://www.w3.org/1998/Math/MathML">
            <ci> FLUX_VALUE </ci>
          </math>
          <listOfParameters>
            <parameter id="FLUX_VALUE" value="0" units="mmol_per_gDW_per_hr"/>
            <parameter id="OBJECTIVE_COEFFICIENT" value="0" units="dimensionless"/>
            <parameter id="UPPER_BOUND" value="1000" units="mmol_per_gDW_per_hr"/>
            <parameter id="LOWER_BOUND" value="0" units="mmol_per_gDW_per_hr"/>
          </listOfParameters>
        </kineticLaw>
      </reaction>
      <reaction id="R_H_UB8" name="hydrogen:quinone oxidoreductase" reversible="false">
        <notes>
          <html xmlns="http://www.w3.org/1999/xhtml">
            
            <p>CONFIDENCE LEVEL: 2</p>
            <p>SUBSYSTEM: Microbial metabolism in diverse environments or Nitrotoluene degradation or Energy metabolism or Hydrogen metabolism</p>
            <p>EC NUMBER: 1.12.5.1</p>
            <p>GENE_ASSOCIATION: Tery_3368</p>
            <p>AUTHORS: </p>
            <p>PROTEIN ASSOCIATION: </p>
          </html>
        </notes>
        <listOfReactants>
          <speciesReference species="m_ubiquon8_c" stoichiometry="1"/>
          <speciesReference species="m_h_c" stoichiometry="2"/>
          <speciesReference species="m_h2_c" stoichiometry="1"/>
        </listOfReactants>
        <listOfProducts>
          <speciesReference species="m_h_e" stoichiometry="2"/>
          <speciesReference species="m_uquol8_c" stoichiometry="1"/>
        </listOfProducts>
        <kineticLaw>
          <math xmlns="http://www.w3.org/1998/Math/MathML">
            <ci> FLUX_VALUE </ci>
          </math>
          <listOfParameters>
            <parameter id="FLUX_VALUE" value="0" units="mmol_per_gDW_per_hr"/>
            <parameter id="OBJECTIVE_COEFFICIENT" value="0" units="dimensionless"/>
            <parameter id="UPPER_BOUND" value="1000" units="mmol_per_gDW_per_hr"/>
            <parameter id="LOWER_BOUND" value="0" units="mmol_per_gDW_per_hr"/>
          </listOfParameters>
        </kineticLaw>
      </reaction>
      <reaction id="R_HIS_hisB" name="D-erythro-1-(Imidazol-4-yl)glycerol 3-phosphate hydro-lyase" reversible="false">
        <notes>
          <html xmlns="http://www.w3.org/1999/xhtml">
            
            <p>CONFIDENCE LEVEL: 2</p>
            <p>SUBSYSTEM: Biosynthesis of secondary metabolites or Amino acid metabolism or Histidine metabolism or Biosynthesis of amino acids</p>
            <p>EC NUMBER: 4.2.1.19</p>
            <p>GENE_ASSOCIATION: ( Tery_2028 )</p>
            <p>AUTHORS: </p>
            <p>PROTEIN ASSOCIATION: </p>
          </html>
        </notes>
        <listOfReactants>
          <speciesReference species="m_eig_c" stoichiometry="1"/>
        </listOfReactants>
        <listOfProducts>
          <speciesReference species="m_izaclp_c" stoichiometry="1"/>
          <speciesReference species="m_h2o_c" stoichiometry="1"/>
        </listOfProducts>
        <kineticLaw>
          <math xmlns="http://www.w3.org/1998/Math/MathML">
            <ci> FLUX_VALUE </ci>
          </math>
          <listOfParameters>
            <parameter id="FLUX_VALUE" value="0" units="mmol_per_gDW_per_hr"/>
            <parameter id="OBJECTIVE_COEFFICIENT" value="0" units="dimensionless"/>
            <parameter id="UPPER_BOUND" value="1000" units="mmol_per_gDW_per_hr"/>
            <parameter id="LOWER_BOUND" value="0" units="mmol_per_gDW_per_hr"/>
          </listOfParameters>
        </kineticLaw>
      </reaction>
      <reaction id="R_HIS_hisB_ol" name="L-Histidinol-phosphate phosphohydrolase" reversible="false">
        <notes>
          <html xmlns="http://www.w3.org/1999/xhtml">
            
            <p>CONFIDENCE LEVEL: 1</p>
            <p>SUBSYSTEM: Biosynthesis of secondary metabolites or Amino acid metabolism or Histidine metabolism or Biosynthesis of amino acids</p>
            <p>EC NUMBER: 3.1.3.15</p>
            <p>GENE_ASSOCIATION: hisB</p>
            <p>AUTHORS: </p>
            <p>PROTEIN ASSOCIATION: </p>
          </html>
        </notes>
        <listOfReactants>
          <speciesReference species="m_h2o_c" stoichiometry="1"/>
          <speciesReference species="m_hisolp_c" stoichiometry="1"/>
        </listOfReactants>
        <listOfProducts>
          <speciesReference species="m_hisol_c" stoichiometry="1"/>
          <speciesReference species="m_pi_c" stoichiometry="1"/>
        </listOfProducts>
        <kineticLaw>
          <math xmlns="http://www.w3.org/1998/Math/MathML">
            <ci> FLUX_VALUE </ci>
          </math>
          <listOfParameters>
            <parameter id="FLUX_VALUE" value="0" units="mmol_per_gDW_per_hr"/>
            <parameter id="OBJECTIVE_COEFFICIENT" value="0" units="dimensionless"/>
            <parameter id="UPPER_BOUND" value="1000" units="mmol_per_gDW_per_hr"/>
            <parameter id="LOWER_BOUND" value="0" units="mmol_per_gDW_per_hr"/>
          </listOfParameters>
        </kineticLaw>
      </reaction>
      <reaction id="R_HIS_hisD1" name="L-Histidinol:NAD+ oxidoreductase" reversible="false">
        <notes>
          <html xmlns="http://www.w3.org/1999/xhtml">
            
            <p>CONFIDENCE LEVEL: 2</p>
            <p>SUBSYSTEM: Biosynthesis of secondary metabolites or Amino acid metabolism or Histidine metabolism or Biosynthesis of amino acids</p>
            <p>EC NUMBER: 1.1.1.23</p>
            <p>GENE_ASSOCIATION: ( Tery_2942 )</p>
            <p>AUTHORS: </p>
            <p>PROTEIN ASSOCIATION: </p>
          </html>
        </notes>
        <listOfReactants>
          <speciesReference species="m_hisol_c" stoichiometry="1"/>
          <speciesReference species="m_nad_c" stoichiometry="1"/>
        </listOfReactants>
        <listOfProducts>
          <speciesReference species="m_nadh_c" stoichiometry="1"/>
          <speciesReference species="m_hisal_c" stoichiometry="1"/>
          <speciesReference species="m_h_c" stoichiometry="1"/>
        </listOfProducts>
        <kineticLaw>
          <math xmlns="http://www.w3.org/1998/Math/MathML">
            <ci> FLUX_VALUE </ci>
          </math>
          <listOfParameters>
            <parameter id="FLUX_VALUE" value="0" units="mmol_per_gDW_per_hr"/>
            <parameter id="OBJECTIVE_COEFFICIENT" value="0" units="dimensionless"/>
            <parameter id="UPPER_BOUND" value="1000" units="mmol_per_gDW_per_hr"/>
            <parameter id="LOWER_BOUND" value="0" units="mmol_per_gDW_per_hr"/>
          </listOfParameters>
        </kineticLaw>
      </reaction>
      <reaction id="R_HIS_hisD2" name="L-Histidinal:NAD+ oxidoreductase" reversible="false">
        <notes>
          <html xmlns="http://www.w3.org/1999/xhtml">
            
            <p>CONFIDENCE LEVEL: 2</p>
            <p>SUBSYSTEM: Biosynthesis of secondary metabolites or Amino acid metabolism or Histidine metabolism or Biosynthesis of amino acids</p>
            <p>EC NUMBER: 1.1.1.23</p>
            <p>GENE_ASSOCIATION: ( Tery_2942 )</p>
            <p>AUTHORS: </p>
            <p>PROTEIN ASSOCIATION: </p>
          </html>
        </notes>
        <listOfReactants>
          <speciesReference species="m_hisal_c" stoichiometry="1"/>
          <speciesReference species="m_h2o_c" stoichiometry="1"/>
          <speciesReference species="m_nad_c" stoichiometry="1"/>
        </listOfReactants>
        <listOfProducts>
          <speciesReference species="m_nadh_c" stoichiometry="1"/>
          <speciesReference species="m_h_c" stoichiometry="2"/>
          <speciesReference species="m_his_c" stoichiometry="1"/>
        </listOfProducts>
        <kineticLaw>
          <math xmlns="http://www.w3.org/1998/Math/MathML">
            <ci> FLUX_VALUE </ci>
          </math>
          <listOfParameters>
            <parameter id="FLUX_VALUE" value="0" units="mmol_per_gDW_per_hr"/>
            <parameter id="OBJECTIVE_COEFFICIENT" value="0" units="dimensionless"/>
            <parameter id="UPPER_BOUND" value="1000" units="mmol_per_gDW_per_hr"/>
            <parameter id="LOWER_BOUND" value="0" units="mmol_per_gDW_per_hr"/>
          </listOfParameters>
        </kineticLaw>
      </reaction>
      <reaction id="R_HIS_hisH" name="Imidazole-glycerol-3-phosphate synthase" reversible="false">
        <notes>
          <html xmlns="http://www.w3.org/1999/xhtml">
            
            <p>CONFIDENCE LEVEL: 2</p>
            <p>SUBSYSTEM: Biosynthesis of secondary metabolites or Amino acid metabolism or Histidine metabolism or Biosynthesis of amino acids</p>
            <p>EC NUMBER: 2.4.2.-</p>
            <p>GENE_ASSOCIATION: ( Tery_1766 ) and ( Tery_2143 )</p>
            <p>AUTHORS: </p>
            <p>PROTEIN ASSOCIATION: </p>
          </html>
        </notes>
        <listOfReactants>
          <speciesReference species="m_gln_c" stoichiometry="1"/>
          <speciesReference species="m_prfaicarp_c" stoichiometry="1"/>
        </listOfReactants>
        <listOfProducts>
          <speciesReference species="m_h_c" stoichiometry="1"/>
          <speciesReference species="m_glu_c" stoichiometry="1"/>
          <speciesReference species="m_aicar_c" stoichiometry="1"/>
          <speciesReference species="m_eig_c" stoichiometry="1"/>
        </listOfProducts>
        <kineticLaw>
          <math xmlns="http://www.w3.org/1998/Math/MathML">
            <ci> FLUX_VALUE </ci>
          </math>
          <listOfParameters>
            <parameter id="FLUX_VALUE" value="0" units="mmol_per_gDW_per_hr"/>
            <parameter id="OBJECTIVE_COEFFICIENT" value="0" units="dimensionless"/>
            <parameter id="UPPER_BOUND" value="1000" units="mmol_per_gDW_per_hr"/>
            <parameter id="LOWER_BOUND" value="0" units="mmol_per_gDW_per_hr"/>
          </listOfParameters>
        </kineticLaw>
      </reaction>
      <reaction id="R_HIS_hisI" name="1-(5-phospho-D-ribosyl)-AMP 1,6-hydrolase" reversible="false">
        <notes>
          <html xmlns="http://www.w3.org/1999/xhtml">
            
            <p>CONFIDENCE LEVEL: 2</p>
            <p>SUBSYSTEM: Biosynthesis of secondary metabolites or Amino acid metabolism or Histidine metabolism or Biosynthesis of amino acids</p>
            <p>EC NUMBER: 3.5.4.19</p>
            <p>GENE_ASSOCIATION: ( Tery_2490 ) and ( Tery_2740 )</p>
            <p>AUTHORS: </p>
            <p>PROTEIN ASSOCIATION: </p>
          </html>
        </notes>
        <listOfReactants>
          <speciesReference species="m_pramp_c" stoichiometry="1"/>
          <speciesReference species="m_h2o_c" stoichiometry="1"/>
        </listOfReactants>
        <listOfProducts>
          <speciesReference species="m_prf_pi_c" stoichiometry="1"/>
        </listOfProducts>
        <kineticLaw>
          <math xmlns="http://www.w3.org/1998/Math/MathML">
            <ci> FLUX_VALUE </ci>
          </math>
          <listOfParameters>
            <parameter id="FLUX_VALUE" value="0" units="mmol_per_gDW_per_hr"/>
            <parameter id="OBJECTIVE_COEFFICIENT" value="0" units="dimensionless"/>
            <parameter id="UPPER_BOUND" value="1000" units="mmol_per_gDW_per_hr"/>
            <parameter id="LOWER_BOUND" value="0" units="mmol_per_gDW_per_hr"/>
          </listOfParameters>
        </kineticLaw>
      </reaction>
      <reaction id="R_HIS_HPANT" name="5-Amino-2-oxopentanoate:2-oxoglutarate aminotransferase" reversible="false">
        <notes>
          <html xmlns="http://www.w3.org/1999/xhtml">
            
            <p>CONFIDENCE LEVEL: 2</p>
            <p>SUBSYSTEM: Biosynthesis of secondary metabolites or Amino acid metabolism or Histidine metabolism or Biosynthesis of amino acids</p>
            <p>EC NUMBER: 2.6.1.9</p>
            <p>GENE_ASSOCIATION: Tery_4690</p>
            <p>AUTHORS: </p>
            <p>PROTEIN ASSOCIATION: </p>
          </html>
        </notes>
        <listOfReactants>
          <speciesReference species="m_izaclp_c" stoichiometry="1"/>
          <speciesReference species="m_glu_c" stoichiometry="1"/>
        </listOfReactants>
        <listOfProducts>
          <speciesReference species="m_hisolp_c" stoichiometry="1"/>
          <speciesReference species="m_akg_c" stoichiometry="1"/>
        </listOfProducts>
        <kineticLaw>
          <math xmlns="http://www.w3.org/1998/Math/MathML">
            <ci> FLUX_VALUE </ci>
          </math>
          <listOfParameters>
            <parameter id="FLUX_VALUE" value="0" units="mmol_per_gDW_per_hr"/>
            <parameter id="OBJECTIVE_COEFFICIENT" value="0" units="dimensionless"/>
            <parameter id="UPPER_BOUND" value="1000" units="mmol_per_gDW_per_hr"/>
            <parameter id="LOWER_BOUND" value="0" units="mmol_per_gDW_per_hr"/>
          </listOfParameters>
        </kineticLaw>
      </reaction>
      <reaction id="R_HIS_pramp" name="Phosphoribosyl-ATP pyrophosphohydrolase" reversible="false">
        <notes>
          <html xmlns="http://www.w3.org/1999/xhtml">
            
            <p>CONFIDENCE LEVEL: 2</p>
            <p>SUBSYSTEM: Biosynthesis of secondary metabolites or Amino acid metabolism or Histidine metabolism or Biosynthesis of amino acids</p>
            <p>EC NUMBER: 3.6.1.31</p>
            <p>GENE_ASSOCIATION: Tery_2740</p>
            <p>AUTHORS: </p>
            <p>PROTEIN ASSOCIATION: </p>
          </html>
        </notes>
        <listOfReactants>
          <speciesReference species="m_h2o_c" stoichiometry="1"/>
          <speciesReference species="m_prbatp_c" stoichiometry="1"/>
        </listOfReactants>
        <listOfProducts>
          <speciesReference species="m_ppi_c" stoichiometry="1"/>
          <speciesReference species="m_h_c" stoichiometry="2"/>
          <speciesReference species="m_pramp_c" stoichiometry="1"/>
        </listOfProducts>
        <kineticLaw>
          <math xmlns="http://www.w3.org/1998/Math/MathML">
            <ci> FLUX_VALUE </ci>
          </math>
          <listOfParameters>
            <parameter id="FLUX_VALUE" value="0" units="mmol_per_gDW_per_hr"/>
            <parameter id="OBJECTIVE_COEFFICIENT" value="0" units="dimensionless"/>
            <parameter id="UPPER_BOUND" value="1000" units="mmol_per_gDW_per_hr"/>
            <parameter id="LOWER_BOUND" value="0" units="mmol_per_gDW_per_hr"/>
          </listOfParameters>
        </kineticLaw>
      </reaction>
      <reaction id="R_HIS_prfaicarp" name="N-(5-Phospho-D-ribosylformimino)-5-amino-1-" reversible="true">
        <notes>
          <html xmlns="http://www.w3.org/1999/xhtml">
            
            <p>CONFIDENCE LEVEL: 2</p>
            <p>SUBSYSTEM: Biosynthesis of secondary metabolites or Amino acid metabolism or Histidine metabolism or Biosynthesis of amino acids</p>
            <p>EC NUMBER: 5.3.1.16</p>
            <p>GENE_ASSOCIATION: Tery_3731</p>
            <p>AUTHORS: </p>
            <p>PROTEIN ASSOCIATION: </p>
          </html>
        </notes>
        <listOfReactants>
          <speciesReference species="m_prf_pi_c" stoichiometry="1"/>
        </listOfReactants>
        <listOfProducts>
          <speciesReference species="m_prfaicarp_c" stoichiometry="1"/>
        </listOfProducts>
        <kineticLaw>
          <math xmlns="http://www.w3.org/1998/Math/MathML">
            <ci> FLUX_VALUE </ci>
          </math>
          <listOfParameters>
            <parameter id="FLUX_VALUE" value="0" units="mmol_per_gDW_per_hr"/>
            <parameter id="OBJECTIVE_COEFFICIENT" value="0" units="dimensionless"/>
            <parameter id="UPPER_BOUND" value="1000" units="mmol_per_gDW_per_hr"/>
            <parameter id="LOWER_BOUND" value="-1000" units="mmol_per_gDW_per_hr"/>
          </listOfParameters>
        </kineticLaw>
      </reaction>
      <reaction id="R_HIS_prpp_prbatp" name="1-(5-Phospho-D-ribosyl)-ATP:pyrophosphate phosphoribosyl-transferase" reversible="false">
        <notes>
          <html xmlns="http://www.w3.org/1999/xhtml">
            
            <p>CONFIDENCE LEVEL: 2</p>
            <p>SUBSYSTEM: Biosynthesis of secondary metabolites or Amino acid metabolism or Histidine metabolism or Biosynthesis of amino acids</p>
            <p>EC NUMBER: 2.4.2.17</p>
            <p>GENE_ASSOCIATION: ( Tery_0577 ) and ( Tery_0578 )</p>
            <p>AUTHORS: </p>
            <p>PROTEIN ASSOCIATION: </p>
          </html>
        </notes>
        <listOfReactants>
          <speciesReference species="m_h_c" stoichiometry="1"/>
          <speciesReference species="m_prpp_c" stoichiometry="1"/>
          <speciesReference species="m_atp_c" stoichiometry="1"/>
        </listOfReactants>
        <listOfProducts>
          <speciesReference species="m_ppi_c" stoichiometry="1"/>
          <speciesReference species="m_prbatp_c" stoichiometry="1"/>
        </listOfProducts>
        <kineticLaw>
          <math xmlns="http://www.w3.org/1998/Math/MathML">
            <ci> FLUX_VALUE </ci>
          </math>
          <listOfParameters>
            <parameter id="FLUX_VALUE" value="0" units="mmol_per_gDW_per_hr"/>
            <parameter id="OBJECTIVE_COEFFICIENT" value="0" units="dimensionless"/>
            <parameter id="UPPER_BOUND" value="1000" units="mmol_per_gDW_per_hr"/>
            <parameter id="LOWER_BOUND" value="0" units="mmol_per_gDW_per_hr"/>
          </listOfParameters>
        </kineticLaw>
      </reaction>
      <reaction id="R_ILE_AKB" name="2-Iminobutanoate Hydrolysis" reversible="false">
        <notes>
          <html xmlns="http://www.w3.org/1999/xhtml">
            
            <p>CONFIDENCE LEVEL: 1</p>
            <p>SUBSYSTEM: Amino acid metabolism or Isoleucine biosynthesis or Histidine metabolism or Biosynthesis of amino acids</p>
            <p>EC NUMBER: 3.5.99.10</p>
            <p>GENE_ASSOCIATION: Tery_0001</p>
            <p>AUTHORS: </p>
            <p>PROTEIN ASSOCIATION: </p>
          </html>
        </notes>
        <listOfReactants>
          <speciesReference species="m_h_c" stoichiometry="1"/>
          <speciesReference species="m_iben_c" stoichiometry="1"/>
          <speciesReference species="m_h2o_c" stoichiometry="1"/>
        </listOfReactants>
        <listOfProducts>
          <speciesReference species="m_akb_c" stoichiometry="1"/>
          <speciesReference species="m_nh4_c" stoichiometry="1"/>
        </listOfProducts>
        <kineticLaw>
          <math xmlns="http://www.w3.org/1998/Math/MathML">
            <ci> FLUX_VALUE </ci>
          </math>
          <listOfParameters>
            <parameter id="FLUX_VALUE" value="0" units="mmol_per_gDW_per_hr"/>
            <parameter id="OBJECTIVE_COEFFICIENT" value="0" units="dimensionless"/>
            <parameter id="UPPER_BOUND" value="1000" units="mmol_per_gDW_per_hr"/>
            <parameter id="LOWER_BOUND" value="0" units="mmol_per_gDW_per_hr"/>
          </listOfParameters>
        </kineticLaw>
      </reaction>
      <reaction id="R_ILE_AKGAT" name="L-Isoleucine:2-oxoglutarate aminotransferase" reversible="true">
        <notes>
          <html xmlns="http://www.w3.org/1999/xhtml">
            
            <p>CONFIDENCE LEVEL: 2</p>
            <p>SUBSYSTEM: Valine or leucine and isoleucine metabolism or Biosynthesis of amino acids or Amino acid metabolism or Biosynthesis of secondary metabolites or 2-Oxocarboxylic acid metabolism or Biosynthesis of antibiotics</p>
            <p>EC NUMBER: 2.6.1.42</p>
            <p>GENE_ASSOCIATION: ( Tery_4094 or Tery_0889 )</p>
            <p>AUTHORS: </p>
            <p>PROTEIN ASSOCIATION: </p>
          </html>
        </notes>
        <listOfReactants>
          <speciesReference species="m_glu_c" stoichiometry="1"/>
          <speciesReference species="m_3mop_c" stoichiometry="1"/>
        </listOfReactants>
        <listOfProducts>
          <speciesReference species="m_ile_c" stoichiometry="1"/>
          <speciesReference species="m_akg_c" stoichiometry="1"/>
        </listOfProducts>
        <kineticLaw>
          <math xmlns="http://www.w3.org/1998/Math/MathML">
            <ci> FLUX_VALUE </ci>
          </math>
          <listOfParameters>
            <parameter id="FLUX_VALUE" value="0" units="mmol_per_gDW_per_hr"/>
            <parameter id="OBJECTIVE_COEFFICIENT" value="0" units="dimensionless"/>
            <parameter id="UPPER_BOUND" value="1000" units="mmol_per_gDW_per_hr"/>
            <parameter id="LOWER_BOUND" value="-1000" units="mmol_per_gDW_per_hr"/>
          </listOfParameters>
        </kineticLaw>
      </reaction>
      <reaction id="R_ILE_DHADH3M" name="(R)-2,3-Dihydroxy-3-methylpentanoate hydro-lyase" reversible="false">
        <notes>
          <html xmlns="http://www.w3.org/1999/xhtml">
            
            <p>CONFIDENCE LEVEL: 2</p>
            <p>SUBSYSTEM: Pantothenate and CoA metabolism or Biosynthesis of amino acids or Valine or leucine and isoleucine metabolism or Amino acid metabolism or Biosynthesis of secondary metabolites or 2-Oxocarboxylic acid metabolism or Biosynthesis of antibiotics</p>
            <p>EC NUMBER: 4.2.1.9</p>
            <p>GENE_ASSOCIATION: Tery_0019</p>
            <p>AUTHORS: </p>
            <p>PROTEIN ASSOCIATION: </p>
          </html>
        </notes>
        <listOfReactants>
          <speciesReference species="m_dhxmval_c" stoichiometry="1"/>
        </listOfReactants>
        <listOfProducts>
          <speciesReference species="m_h2o_c" stoichiometry="1"/>
          <speciesReference species="m_3mop_c" stoichiometry="1"/>
        </listOfProducts>
        <kineticLaw>
          <math xmlns="http://www.w3.org/1998/Math/MathML">
            <ci> FLUX_VALUE </ci>
          </math>
          <listOfParameters>
            <parameter id="FLUX_VALUE" value="0" units="mmol_per_gDW_per_hr"/>
            <parameter id="OBJECTIVE_COEFFICIENT" value="0" units="dimensionless"/>
            <parameter id="UPPER_BOUND" value="1000" units="mmol_per_gDW_per_hr"/>
            <parameter id="LOWER_BOUND" value="0" units="mmol_per_gDW_per_hr"/>
          </listOfParameters>
        </kineticLaw>
      </reaction>
      <reaction id="R_ILE_DHADHVAL" name="2,3-Dihydroxy-3-methylbutanoate hydro-lyase" reversible="false">
        <notes>
          <html xmlns="http://www.w3.org/1999/xhtml">
            
            <p>CONFIDENCE LEVEL: 2</p>
            <p>SUBSYSTEM: Pantothenate and CoA metabolism or Biosynthesis of amino acids or Valine or leucine and isoleucine metabolism or Amino acid metabolism or Biosynthesis of secondary metabolites or 2-Oxocarboxylic acid metabolism or Biosynthesis of antibiotics</p>
            <p>EC NUMBER: 4.2.1.9</p>
            <p>GENE_ASSOCIATION: Tery_0019</p>
            <p>AUTHORS: </p>
            <p>PROTEIN ASSOCIATION: </p>
          </html>
        </notes>
        <listOfReactants>
          <speciesReference species="m_23dhival_c" stoichiometry="1"/>
        </listOfReactants>
        <listOfProducts>
          <speciesReference species="m_h2o_c" stoichiometry="1"/>
          <speciesReference species="m_omval_c" stoichiometry="1"/>
        </listOfProducts>
        <kineticLaw>
          <math xmlns="http://www.w3.org/1998/Math/MathML">
            <ci> FLUX_VALUE </ci>
          </math>
          <listOfParameters>
            <parameter id="FLUX_VALUE" value="0" units="mmol_per_gDW_per_hr"/>
            <parameter id="OBJECTIVE_COEFFICIENT" value="0" units="dimensionless"/>
            <parameter id="UPPER_BOUND" value="1000" units="mmol_per_gDW_per_hr"/>
            <parameter id="LOWER_BOUND" value="0" units="mmol_per_gDW_per_hr"/>
          </listOfParameters>
        </kineticLaw>
      </reaction>
      <reaction id="R_ILE_IBEN" name="2-Iminobutanoate Tautomerization" reversible="false">
        <notes>
          <html xmlns="http://www.w3.org/1999/xhtml">
            
            <p>CONFIDENCE LEVEL: 1</p>
            <p>SUBSYSTEM: Pantothenate and CoA metabolism or Biosynthesis of amino acids or Valine or leucine and isoleucine metabolism or Amino acid metabolism or Biosynthesis of secondary metabolites or 2-Oxocarboxylic acid metabolism or Biosynthesis of antibiotics</p>
            <p>EC NUMBER: </p>
            <p>GENE_ASSOCIATION: Spontaneous</p>
            <p>AUTHORS: </p>
            <p>PROTEIN ASSOCIATION: </p>
          </html>
        </notes>
        <listOfReactants>
          <speciesReference species="m_aben_c" stoichiometry="1"/>
        </listOfReactants>
        <listOfProducts>
          <speciesReference species="m_iben_c" stoichiometry="1"/>
        </listOfProducts>
        <kineticLaw>
          <math xmlns="http://www.w3.org/1998/Math/MathML">
            <ci> FLUX_VALUE </ci>
          </math>
          <listOfParameters>
            <parameter id="FLUX_VALUE" value="0" units="mmol_per_gDW_per_hr"/>
            <parameter id="OBJECTIVE_COEFFICIENT" value="0" units="dimensionless"/>
            <parameter id="UPPER_BOUND" value="1000" units="mmol_per_gDW_per_hr"/>
            <parameter id="LOWER_BOUND" value="0" units="mmol_per_gDW_per_hr"/>
          </listOfParameters>
        </kineticLaw>
      </reaction>
      <reaction id="R_ILE_ilvHB" name="2-acetyl-2-hydroxybutanoate" reversible="false">
        <notes>
          <html xmlns="http://www.w3.org/1999/xhtml">
            
            <p>CONFIDENCE LEVEL: 2</p>
            <p>SUBSYSTEM: Carbohydrate metabolism or Butanoate metabolism or Pantothenate and CoA metabolism or Biosynthesis of amino acids or Valine or leucine and isoleucine metabolism or Amino acid metabolism or Biosynthesis of secondary metabolites or 2-Oxocarboxylic acid metabolism or Biosynthesis of antibiotics or C5-Branched dibasic acid metabolism</p>
            <p>EC NUMBER: 2.2.1.6</p>
            <p>GENE_ASSOCIATION: (( Tery_1850 ) and ( Tery_1928 ) or ( Tery_1850 ) and ( Tery_2843 ))</p>
            <p>AUTHORS: </p>
            <p>PROTEIN ASSOCIATION: </p>
          </html>
        </notes>
        <listOfReactants>
          <speciesReference species="m_h_c" stoichiometry="1"/>
          <speciesReference species="m_akb_c" stoichiometry="1"/>
          <speciesReference species="m_pyr_c" stoichiometry="1"/>
        </listOfReactants>
        <listOfProducts>
          <speciesReference species="m_co2_c" stoichiometry="1"/>
          <speciesReference species="m_2ac2hxbut_c" stoichiometry="1"/>
        </listOfProducts>
        <kineticLaw>
          <math xmlns="http://www.w3.org/1998/Math/MathML">
            <ci> FLUX_VALUE </ci>
          </math>
          <listOfParameters>
            <parameter id="FLUX_VALUE" value="0" units="mmol_per_gDW_per_hr"/>
            <parameter id="OBJECTIVE_COEFFICIENT" value="0" units="dimensionless"/>
            <parameter id="UPPER_BOUND" value="1000" units="mmol_per_gDW_per_hr"/>
            <parameter id="LOWER_BOUND" value="0" units="mmol_per_gDW_per_hr"/>
          </listOfParameters>
        </kineticLaw>
      </reaction>
      <reaction id="R_LEU_AKGAT" name="L-Leucine:2-oxoglutarate aminotransferase" reversible="true">
        <notes>
          <html xmlns="http://www.w3.org/1999/xhtml">
            
            <p>CONFIDENCE LEVEL: 2</p>
            <p>SUBSYSTEM: Valine or leucine and isoleucine metabolism or Carbohydrate metabolism or Pantothenate and CoA metabolism or Biosynthesis of amino acids or Amino acid metabolism or Biosynthesis of secondary metabolites or 2-Oxocarboxylic acid metabolism or Biosynthesis of antibiotics</p>
            <p>EC NUMBER: 2.6.1.42|2.6.1.6|2.6.1.67</p>
            <p>GENE_ASSOCIATION: ( Tery_4094 ) and ( Tery_0889 )</p>
            <p>AUTHORS: </p>
            <p>PROTEIN ASSOCIATION: </p>
          </html>
        </notes>
        <listOfReactants>
          <speciesReference species="m_4mop_c" stoichiometry="1"/>
          <speciesReference species="m_glu_c" stoichiometry="1"/>
        </listOfReactants>
        <listOfProducts>
          <speciesReference species="m_leu_c" stoichiometry="1"/>
          <speciesReference species="m_akg_c" stoichiometry="1"/>
        </listOfProducts>
        <kineticLaw>
          <math xmlns="http://www.w3.org/1998/Math/MathML">
            <ci> FLUX_VALUE </ci>
          </math>
          <listOfParameters>
            <parameter id="FLUX_VALUE" value="0" units="mmol_per_gDW_per_hr"/>
            <parameter id="OBJECTIVE_COEFFICIENT" value="0" units="dimensionless"/>
            <parameter id="UPPER_BOUND" value="1000" units="mmol_per_gDW_per_hr"/>
            <parameter id="LOWER_BOUND" value="-1000" units="mmol_per_gDW_per_hr"/>
          </listOfParameters>
        </kineticLaw>
      </reaction>
      <reaction id="R_LEU_IPPMAL" name="2-Isopropylmalate hydro-lyase" reversible="true">
        <notes>
          <html xmlns="http://www.w3.org/1999/xhtml">
            
            <p>CONFIDENCE LEVEL: 2</p>
            <p>SUBSYSTEM: Carbohydrate metabolism or Biosynthesis of amino acids or Valine or leucine and isoleucine metabolism or Amino acid metabolism or Biosynthesis of secondary metabolites or 2-Oxocarboxylic acid metabolism or C5-Branched dibasic acid metabolism</p>
            <p>EC NUMBER: 4.2.1.33</p>
            <p>GENE_ASSOCIATION: ( Tery_1041 ) and ( Tery_2728 )</p>
            <p>AUTHORS: </p>
            <p>PROTEIN ASSOCIATION: </p>
          </html>
        </notes>
        <listOfReactants>
          <speciesReference species="m_ippmal_c" stoichiometry="1"/>
        </listOfReactants>
        <listOfProducts>
          <speciesReference species="m_ppmal_c" stoichiometry="1"/>
          <speciesReference species="m_h2o_c" stoichiometry="1"/>
        </listOfProducts>
        <kineticLaw>
          <math xmlns="http://www.w3.org/1998/Math/MathML">
            <ci> FLUX_VALUE </ci>
          </math>
          <listOfParameters>
            <parameter id="FLUX_VALUE" value="0" units="mmol_per_gDW_per_hr"/>
            <parameter id="OBJECTIVE_COEFFICIENT" value="0" units="dimensionless"/>
            <parameter id="UPPER_BOUND" value="1000" units="mmol_per_gDW_per_hr"/>
            <parameter id="LOWER_BOUND" value="-1000" units="mmol_per_gDW_per_hr"/>
          </listOfParameters>
        </kineticLaw>
      </reaction>
      <reaction id="R_LEU_IPPMAL2" name="3-Isopropylmalate hydro-lyase" reversible="true">
        <notes>
          <html xmlns="http://www.w3.org/1999/xhtml">
            
            <p>CONFIDENCE LEVEL: 2</p>
            <p>SUBSYSTEM: Carbohydrate metabolism or Biosynthesis of amino acids or Valine or leucine and isoleucine metabolism or Amino acid metabolism or Biosynthesis of secondary metabolites or 2-Oxocarboxylic acid metabolism or C5-Branched dibasic acid metabolism</p>
            <p>EC NUMBER: 4.2.1.33</p>
            <p>GENE_ASSOCIATION: ( Tery_1041 ) and ( Tery_2728 )</p>
            <p>AUTHORS: </p>
            <p>PROTEIN ASSOCIATION: </p>
          </html>
        </notes>
        <listOfReactants>
          <speciesReference species="m_cbhcap_c" stoichiometry="1"/>
        </listOfReactants>
        <listOfProducts>
          <speciesReference species="m_ppmal_c" stoichiometry="1"/>
          <speciesReference species="m_h2o_c" stoichiometry="1"/>
        </listOfProducts>
        <kineticLaw>
          <math xmlns="http://www.w3.org/1998/Math/MathML">
            <ci> FLUX_VALUE </ci>
          </math>
          <listOfParameters>
            <parameter id="FLUX_VALUE" value="0" units="mmol_per_gDW_per_hr"/>
            <parameter id="OBJECTIVE_COEFFICIENT" value="0" units="dimensionless"/>
            <parameter id="UPPER_BOUND" value="1000" units="mmol_per_gDW_per_hr"/>
            <parameter id="LOWER_BOUND" value="-1000" units="mmol_per_gDW_per_hr"/>
          </listOfParameters>
        </kineticLaw>
      </reaction>
      <reaction id="R_LIP_10M3OUD" name="8-methyl-nonanoyl-ACP:malonyl-[acyl-carrier-protein] C-acyltransferase (decarboxylating)" reversible="false">
        <notes>
          <html xmlns="http://www.w3.org/1999/xhtml">
            <p>GENE ASSOCIATION: </p>
            <p>CONFIDENCE LEVEL: 1</p>
            <p>SUBSYSTEM: Lipid metabolism</p>
            <p>EC NUMBER: 2.3.1.0</p>
            <p>AUTHORS: </p>
            <p>PROTEIN ASSOCIATION: </p>
          </html>
        </notes>
        <listOfReactants>
          <speciesReference species="m_h_c" stoichiometry="1"/>
          <speciesReference species="m_8mn_acp_c" stoichiometry="1"/>
          <speciesReference species="m_mal_acp_c" stoichiometry="1"/>
        </listOfReactants>
        <listOfProducts>
          <speciesReference species="m_10m3oud_acp_c" stoichiometry="1"/>
          <speciesReference species="m_acp_c" stoichiometry="1"/>
          <speciesReference species="m_co2_c" stoichiometry="1"/>
        </listOfProducts>
        <kineticLaw>
          <math xmlns="http://www.w3.org/1998/Math/MathML">
            <ci> FLUX_VALUE </ci>
          </math>
          <listOfParameters>
            <parameter id="FLUX_VALUE" value="0" units="mmol_per_gDW_per_hr"/>
            <parameter id="OBJECTIVE_COEFFICIENT" value="0" units="dimensionless"/>
            <parameter id="UPPER_BOUND" value="1000" units="mmol_per_gDW_per_hr"/>
            <parameter id="LOWER_BOUND" value="0" units="mmol_per_gDW_per_hr"/>
          </listOfParameters>
        </kineticLaw>
      </reaction>
      <reaction id="R_LIP_10MTDD2E" name="10-methyl-3-hydroxy-dodecanoyl-ACP hydro-lyase" reversible="true">
        <notes>
          <html xmlns="http://www.w3.org/1999/xhtml">
            <p>GENE ASSOCIATION: </p>
            <p>CONFIDENCE LEVEL: 1</p>
            <p>SUBSYSTEM: Lipid metabolism</p>
            <p>EC NUMBER: 4.2.1.0</p>
            <p>AUTHORS: </p>
            <p>PROTEIN ASSOCIATION: </p>
          </html>
        </notes>
        <listOfReactants>
          <speciesReference species="m_10m3hxdd_acp_c" stoichiometry="1"/>
        </listOfReactants>
        <listOfProducts>
          <speciesReference species="m_h2o_c" stoichiometry="1"/>
          <speciesReference species="m_mtdd2e_acp_c" stoichiometry="1"/>
        </listOfProducts>
        <kineticLaw>
          <math xmlns="http://www.w3.org/1998/Math/MathML">
            <ci> FLUX_VALUE </ci>
          </math>
          <listOfParameters>
            <parameter id="FLUX_VALUE" value="0" units="mmol_per_gDW_per_hr"/>
            <parameter id="OBJECTIVE_COEFFICIENT" value="0" units="dimensionless"/>
            <parameter id="UPPER_BOUND" value="1000" units="mmol_per_gDW_per_hr"/>
            <parameter id="LOWER_BOUND" value="-1000" units="mmol_per_gDW_per_hr"/>
          </listOfParameters>
        </kineticLaw>
      </reaction>
      <reaction id="R_LIP_10MTU2E" name="10-methyl-3-hydroxy-undecanoyl-ACP hydro-lyase" reversible="true">
        <notes>
          <html xmlns="http://www.w3.org/1999/xhtml">
            <p>GENE ASSOCIATION: </p>
            <p>CONFIDENCE LEVEL: 1</p>
            <p>SUBSYSTEM: Lipid metabolism</p>
            <p>EC NUMBER: 4.2.1.0</p>
            <p>AUTHORS: </p>
            <p>PROTEIN ASSOCIATION: </p>
          </html>
        </notes>
        <listOfReactants>
          <speciesReference species="m_10m3hxud_acp_c" stoichiometry="1"/>
        </listOfReactants>
        <listOfProducts>
          <speciesReference species="m_h2o_c" stoichiometry="1"/>
          <speciesReference species="m_10mtu2e_acp_c" stoichiometry="1"/>
        </listOfProducts>
        <kineticLaw>
          <math xmlns="http://www.w3.org/1998/Math/MathML">
            <ci> FLUX_VALUE </ci>
          </math>
          <listOfParameters>
            <parameter id="FLUX_VALUE" value="0" units="mmol_per_gDW_per_hr"/>
            <parameter id="OBJECTIVE_COEFFICIENT" value="0" units="dimensionless"/>
            <parameter id="UPPER_BOUND" value="1000" units="mmol_per_gDW_per_hr"/>
            <parameter id="LOWER_BOUND" value="-1000" units="mmol_per_gDW_per_hr"/>
          </listOfParameters>
        </kineticLaw>
      </reaction>
      <reaction id="R_LIP_11M3OD" name="9-methyl-decanoyl-ACP:malonyl-[acyl-carrier-protein] C-acyltransferase (decarboxylating)" reversible="false">
        <notes>
          <html xmlns="http://www.w3.org/1999/xhtml">
            <p>GENE ASSOCIATION: </p>
            <p>CONFIDENCE LEVEL: 1</p>
            <p>SUBSYSTEM: Lipid metabolism</p>
            <p>EC NUMBER: 2.3.1.0</p>
            <p>AUTHORS: </p>
            <p>PROTEIN ASSOCIATION: </p>
          </html>
        </notes>
        <listOfReactants>
          <speciesReference species="m_h_c" stoichiometry="1"/>
          <speciesReference species="m_9md_acp_c" stoichiometry="1"/>
          <speciesReference species="m_mal_acp_c" stoichiometry="1"/>
        </listOfReactants>
        <listOfProducts>
          <speciesReference species="m_11m3od_acp_c" stoichiometry="1"/>
          <speciesReference species="m_acp_c" stoichiometry="1"/>
          <speciesReference species="m_co2_c" stoichiometry="1"/>
        </listOfProducts>
        <kineticLaw>
          <math xmlns="http://www.w3.org/1998/Math/MathML">
            <ci> FLUX_VALUE </ci>
          </math>
          <listOfParameters>
            <parameter id="FLUX_VALUE" value="0" units="mmol_per_gDW_per_hr"/>
            <parameter id="OBJECTIVE_COEFFICIENT" value="0" units="dimensionless"/>
            <parameter id="UPPER_BOUND" value="1000" units="mmol_per_gDW_per_hr"/>
            <parameter id="LOWER_BOUND" value="0" units="mmol_per_gDW_per_hr"/>
          </listOfParameters>
        </kineticLaw>
      </reaction>
      <reaction id="R_LIP_11MTD2E" name="11-methyl-3-hydroxy-dodecanoyl-ACP hydro-lyase" reversible="true">
        <notes>
          <html xmlns="http://www.w3.org/1999/xhtml">
            <p>GENE ASSOCIATION: </p>
            <p>CONFIDENCE LEVEL: 1</p>
            <p>SUBSYSTEM: Lipid metabolism</p>
            <p>EC NUMBER: 4.2.1.0</p>
            <p>AUTHORS: </p>
            <p>PROTEIN ASSOCIATION: </p>
          </html>
        </notes>
        <listOfReactants>
          <speciesReference species="m_11m3hodd_acp_c" stoichiometry="1"/>
        </listOfReactants>
        <listOfProducts>
          <speciesReference species="m_11mtd2e_acp_c" stoichiometry="1"/>
          <speciesReference species="m_h2o_c" stoichiometry="1"/>
        </listOfProducts>
        <kineticLaw>
          <math xmlns="http://www.w3.org/1998/Math/MathML">
            <ci> FLUX_VALUE </ci>
          </math>
          <listOfParameters>
            <parameter id="FLUX_VALUE" value="0" units="mmol_per_gDW_per_hr"/>
            <parameter id="OBJECTIVE_COEFFICIENT" value="0" units="dimensionless"/>
            <parameter id="UPPER_BOUND" value="1000" units="mmol_per_gDW_per_hr"/>
            <parameter id="LOWER_BOUND" value="-1000" units="mmol_per_gDW_per_hr"/>
          </listOfParameters>
        </kineticLaw>
      </reaction>
      <reaction id="R_LIP_12GALC14" name="LIP_12GALC14" reversible="false">
        <notes>
          <html xmlns="http://www.w3.org/1999/xhtml">
            <p>GENE ASSOCIATION: </p>
            <p>CONFIDENCE LEVEL: 1</p>
            <p>SUBSYSTEM: Lipid metabolism</p>
            <p>EC NUMBER: </p>
            <p>AUTHORS: </p>
            <p>PROTEIN ASSOCIATION: </p>
          </html>
        </notes>
        <listOfReactants>
          <speciesReference species="m_12dagdtd_c" stoichiometry="1"/>
          <speciesReference species="m_udpgal_c" stoichiometry="1"/>
        </listOfReactants>
        <listOfProducts>
          <speciesReference species="m_h_c" stoichiometry="1"/>
          <speciesReference species="m_12galc14_c" stoichiometry="1"/>
          <speciesReference species="m_udp_c" stoichiometry="1"/>
        </listOfProducts>
        <kineticLaw>
          <math xmlns="http://www.w3.org/1998/Math/MathML">
            <ci> FLUX_VALUE </ci>
          </math>
          <listOfParameters>
            <parameter id="FLUX_VALUE" value="0" units="mmol_per_gDW_per_hr"/>
            <parameter id="OBJECTIVE_COEFFICIENT" value="0" units="dimensionless"/>
            <parameter id="UPPER_BOUND" value="1000" units="mmol_per_gDW_per_hr"/>
            <parameter id="LOWER_BOUND" value="0" units="mmol_per_gDW_per_hr"/>
          </listOfParameters>
        </kineticLaw>
      </reaction>
      <reaction id="R_LIP_12GALC141" name="LIP_12GALC141" reversible="false">
        <notes>
          <html xmlns="http://www.w3.org/1999/xhtml">
            <p>GENE ASSOCIATION: </p>
            <p>CONFIDENCE LEVEL: 1</p>
            <p>SUBSYSTEM: Lipid metabolism</p>
            <p>EC NUMBER: </p>
            <p>AUTHORS: </p>
            <p>PROTEIN ASSOCIATION: </p>
          </html>
        </notes>
        <listOfReactants>
          <speciesReference species="m_udpgal_c" stoichiometry="1"/>
          <speciesReference species="m_12dagdtde_c" stoichiometry="1"/>
        </listOfReactants>
        <listOfProducts>
          <speciesReference species="m_12galc141_c" stoichiometry="1"/>
          <speciesReference species="m_udp_c" stoichiometry="1"/>
          <speciesReference species="m_h_c" stoichiometry="1"/>
        </listOfProducts>
        <kineticLaw>
          <math xmlns="http://www.w3.org/1998/Math/MathML">
            <ci> FLUX_VALUE </ci>
          </math>
          <listOfParameters>
            <parameter id="FLUX_VALUE" value="0" units="mmol_per_gDW_per_hr"/>
            <parameter id="OBJECTIVE_COEFFICIENT" value="0" units="dimensionless"/>
            <parameter id="UPPER_BOUND" value="1000" units="mmol_per_gDW_per_hr"/>
            <parameter id="LOWER_BOUND" value="0" units="mmol_per_gDW_per_hr"/>
          </listOfParameters>
        </kineticLaw>
      </reaction>
      <reaction id="R_LIP_12GALC16" name="LIP_12GALC16" reversible="false">
        <notes>
          <html xmlns="http://www.w3.org/1999/xhtml">
            <p>GENE ASSOCIATION: </p>
            <p>CONFIDENCE LEVEL: 1</p>
            <p>SUBSYSTEM: Lipid metabolism</p>
            <p>EC NUMBER: </p>
            <p>AUTHORS: </p>
            <p>PROTEIN ASSOCIATION: </p>
          </html>
        </notes>
        <listOfReactants>
          <speciesReference species="m_12diac_gly_dhd_c" stoichiometry="1"/>
          <speciesReference species="m_udpgal_c" stoichiometry="1"/>
        </listOfReactants>
        <listOfProducts>
          <speciesReference species="m_12galc16_c" stoichiometry="1"/>
          <speciesReference species="m_h_c" stoichiometry="1"/>
          <speciesReference species="m_udp_c" stoichiometry="1"/>
        </listOfProducts>
        <kineticLaw>
          <math xmlns="http://www.w3.org/1998/Math/MathML">
            <ci> FLUX_VALUE </ci>
          </math>
          <listOfParameters>
            <parameter id="FLUX_VALUE" value="0" units="mmol_per_gDW_per_hr"/>
            <parameter id="OBJECTIVE_COEFFICIENT" value="0" units="dimensionless"/>
            <parameter id="UPPER_BOUND" value="1000" units="mmol_per_gDW_per_hr"/>
            <parameter id="LOWER_BOUND" value="0" units="mmol_per_gDW_per_hr"/>
          </listOfParameters>
        </kineticLaw>
      </reaction>
      <reaction id="R_LIP_12GALC16_1" name="LIP_12GALC16_1" reversible="false">
        <notes>
          <html xmlns="http://www.w3.org/1999/xhtml">
            <p>GENE ASSOCIATION: </p>
            <p>CONFIDENCE LEVEL: 1</p>
            <p>SUBSYSTEM: Lipid metabolism</p>
            <p>EC NUMBER: </p>
            <p>AUTHORS: </p>
            <p>PROTEIN ASSOCIATION: </p>
          </html>
        </notes>
        <listOfReactants>
          <speciesReference species="m_udpgal_c" stoichiometry="1"/>
          <speciesReference species="m_12diac_gly_dh9e_c" stoichiometry="1"/>
        </listOfReactants>
        <listOfProducts>
          <speciesReference species="m_h_c" stoichiometry="1"/>
          <speciesReference species="m_12galc16_1_c" stoichiometry="1"/>
          <speciesReference species="m_udp_c" stoichiometry="1"/>
        </listOfProducts>
        <kineticLaw>
          <math xmlns="http://www.w3.org/1998/Math/MathML">
            <ci> FLUX_VALUE </ci>
          </math>
          <listOfParameters>
            <parameter id="FLUX_VALUE" value="0" units="mmol_per_gDW_per_hr"/>
            <parameter id="OBJECTIVE_COEFFICIENT" value="0" units="dimensionless"/>
            <parameter id="UPPER_BOUND" value="1000" units="mmol_per_gDW_per_hr"/>
            <parameter id="LOWER_BOUND" value="0" units="mmol_per_gDW_per_hr"/>
          </listOfParameters>
        </kineticLaw>
      </reaction>
      <reaction id="R_LIP_12GALC18" name="LIP_12GALC18" reversible="false">
        <notes>
          <html xmlns="http://www.w3.org/1999/xhtml">
            <p>GENE ASSOCIATION: </p>
            <p>CONFIDENCE LEVEL: 1</p>
            <p>SUBSYSTEM: Lipid metabolism</p>
            <p>EC NUMBER: </p>
            <p>AUTHORS: </p>
            <p>PROTEIN ASSOCIATION: </p>
          </html>
        </notes>
        <listOfReactants>
          <speciesReference species="m_12dacgly_c36_c" stoichiometry="1"/>
          <speciesReference species="m_udpgal_c" stoichiometry="1"/>
        </listOfReactants>
        <listOfProducts>
          <speciesReference species="m_12galc18_c" stoichiometry="1"/>
          <speciesReference species="m_h_c" stoichiometry="1"/>
          <speciesReference species="m_udp_c" stoichiometry="1"/>
        </listOfProducts>
        <kineticLaw>
          <math xmlns="http://www.w3.org/1998/Math/MathML">
            <ci> FLUX_VALUE </ci>
          </math>
          <listOfParameters>
            <parameter id="FLUX_VALUE" value="0" units="mmol_per_gDW_per_hr"/>
            <parameter id="OBJECTIVE_COEFFICIENT" value="0" units="dimensionless"/>
            <parameter id="UPPER_BOUND" value="1000" units="mmol_per_gDW_per_hr"/>
            <parameter id="LOWER_BOUND" value="0" units="mmol_per_gDW_per_hr"/>
          </listOfParameters>
        </kineticLaw>
      </reaction>
      <reaction id="R_LIP_12GALC18_1" name="LIP_12GALC18_1" reversible="false">
        <notes>
          <html xmlns="http://www.w3.org/1999/xhtml">
            <p>GENE ASSOCIATION: </p>
            <p>CONFIDENCE LEVEL: 1</p>
            <p>SUBSYSTEM: Lipid metabolism</p>
            <p>EC NUMBER: </p>
            <p>AUTHORS: </p>
            <p>PROTEIN ASSOCIATION: </p>
          </html>
        </notes>
        <listOfReactants>
          <speciesReference species="m_udpgal_c" stoichiometry="1"/>
          <speciesReference species="m_12diac_gly_dod11e_c" stoichiometry="1"/>
        </listOfReactants>
        <listOfProducts>
          <speciesReference species="m_h_c" stoichiometry="1"/>
          <speciesReference species="m_12galc18_1_c" stoichiometry="1"/>
          <speciesReference species="m_udp_c" stoichiometry="1"/>
        </listOfProducts>
        <kineticLaw>
          <math xmlns="http://www.w3.org/1998/Math/MathML">
            <ci> FLUX_VALUE </ci>
          </math>
          <listOfParameters>
            <parameter id="FLUX_VALUE" value="0" units="mmol_per_gDW_per_hr"/>
            <parameter id="OBJECTIVE_COEFFICIENT" value="0" units="dimensionless"/>
            <parameter id="UPPER_BOUND" value="1000" units="mmol_per_gDW_per_hr"/>
            <parameter id="LOWER_BOUND" value="0" units="mmol_per_gDW_per_hr"/>
          </listOfParameters>
        </kineticLaw>
      </reaction>
      <reaction id="R_LIP_12GALC18_2" name="LIP_12GALC18_2" reversible="false">
        <notes>
          <html xmlns="http://www.w3.org/1999/xhtml">
            <p>GENE ASSOCIATION: </p>
            <p>CONFIDENCE LEVEL: 1</p>
            <p>SUBSYSTEM: Lipid metabolism</p>
            <p>EC NUMBER: </p>
            <p>AUTHORS: </p>
            <p>PROTEIN ASSOCIATION: </p>
          </html>
        </notes>
        <listOfReactants>
          <speciesReference species="m_12dag_do912e_c" stoichiometry="1"/>
          <speciesReference species="m_udpgal_c" stoichiometry="1"/>
        </listOfReactants>
        <listOfProducts>
          <speciesReference species="m_h_c" stoichiometry="1"/>
          <speciesReference species="m_udp_c" stoichiometry="1"/>
          <speciesReference species="m_12galc18_2_c" stoichiometry="1"/>
        </listOfProducts>
        <kineticLaw>
          <math xmlns="http://www.w3.org/1998/Math/MathML">
            <ci> FLUX_VALUE </ci>
          </math>
          <listOfParameters>
            <parameter id="FLUX_VALUE" value="0" units="mmol_per_gDW_per_hr"/>
            <parameter id="OBJECTIVE_COEFFICIENT" value="0" units="dimensionless"/>
            <parameter id="UPPER_BOUND" value="1000" units="mmol_per_gDW_per_hr"/>
            <parameter id="LOWER_BOUND" value="0" units="mmol_per_gDW_per_hr"/>
          </listOfParameters>
        </kineticLaw>
      </reaction>
      <reaction id="R_LIP_12GALC18_3" name="LIP_12GALC18_3" reversible="false">
        <notes>
          <html xmlns="http://www.w3.org/1999/xhtml">
            <p>GENE ASSOCIATION: </p>
            <p>CONFIDENCE LEVEL: 1</p>
            <p>SUBSYSTEM: Lipid metabolism</p>
            <p>EC NUMBER: </p>
            <p>AUTHORS: </p>
            <p>PROTEIN ASSOCIATION: </p>
          </html>
        </notes>
        <listOfReactants>
          <speciesReference species="m_12dag_dote_c" stoichiometry="1"/>
          <speciesReference species="m_udpgal_c" stoichiometry="1"/>
        </listOfReactants>
        <listOfProducts>
          <speciesReference species="m_h_c" stoichiometry="1"/>
          <speciesReference species="m_12galc18_3_c" stoichiometry="1"/>
          <speciesReference species="m_udp_c" stoichiometry="1"/>
        </listOfProducts>
        <kineticLaw>
          <math xmlns="http://www.w3.org/1998/Math/MathML">
            <ci> FLUX_VALUE </ci>
          </math>
          <listOfParameters>
            <parameter id="FLUX_VALUE" value="0" units="mmol_per_gDW_per_hr"/>
            <parameter id="OBJECTIVE_COEFFICIENT" value="0" units="dimensionless"/>
            <parameter id="UPPER_BOUND" value="1000" units="mmol_per_gDW_per_hr"/>
            <parameter id="LOWER_BOUND" value="0" units="mmol_per_gDW_per_hr"/>
          </listOfParameters>
        </kineticLaw>
      </reaction>
      <reaction id="R_LIP_12M3ODDD" name="10-methyl-undecanoyl-ACP:malonyl-[acyl-carrier-protein] C-acyltransferase (decarboxylating)" reversible="false">
        <notes>
          <html xmlns="http://www.w3.org/1999/xhtml">
            <p>GENE ASSOCIATION: </p>
            <p>CONFIDENCE LEVEL: 1</p>
            <p>SUBSYSTEM: Lipid metabolism</p>
            <p>EC NUMBER: 2.3.1.0</p>
            <p>AUTHORS: </p>
            <p>PROTEIN ASSOCIATION: </p>
          </html>
        </notes>
        <listOfReactants>
          <speciesReference species="m_h_c" stoichiometry="1"/>
          <speciesReference species="m_10mud_acp_c" stoichiometry="1"/>
          <speciesReference species="m_mal_acp_c" stoichiometry="1"/>
        </listOfReactants>
        <listOfProducts>
          <speciesReference species="m_12m3oddd_acp_c" stoichiometry="1"/>
          <speciesReference species="m_acp_c" stoichiometry="1"/>
          <speciesReference species="m_co2_c" stoichiometry="1"/>
        </listOfProducts>
        <kineticLaw>
          <math xmlns="http://www.w3.org/1998/Math/MathML">
            <ci> FLUX_VALUE </ci>
          </math>
          <listOfParameters>
            <parameter id="FLUX_VALUE" value="0" units="mmol_per_gDW_per_hr"/>
            <parameter id="OBJECTIVE_COEFFICIENT" value="0" units="dimensionless"/>
            <parameter id="UPPER_BOUND" value="1000" units="mmol_per_gDW_per_hr"/>
            <parameter id="LOWER_BOUND" value="0" units="mmol_per_gDW_per_hr"/>
          </listOfParameters>
        </kineticLaw>
      </reaction>
      <reaction id="R_LIP_12M3OTD" name="10-methyl-dodecanoyl-ACP:malonyl-[acyl-carrier-protein] C-acyltransferase (decarboxylating)" reversible="false">
        <notes>
          <html xmlns="http://www.w3.org/1999/xhtml">
            <p>GENE ASSOCIATION: </p>
            <p>CONFIDENCE LEVEL: 1</p>
            <p>SUBSYSTEM: Lipid metabolism</p>
            <p>EC NUMBER: 2.3.1.0</p>
            <p>AUTHORS: </p>
            <p>PROTEIN ASSOCIATION: </p>
          </html>
        </notes>
        <listOfReactants>
          <speciesReference species="m_h_c" stoichiometry="1"/>
          <speciesReference species="m_mal_acp_c" stoichiometry="1"/>
          <speciesReference species="m_10mdd_acp_c" stoichiometry="1"/>
        </listOfReactants>
        <listOfProducts>
          <speciesReference species="m_12m3otd_acp_c" stoichiometry="1"/>
          <speciesReference species="m_acp_c" stoichiometry="1"/>
          <speciesReference species="m_co2_c" stoichiometry="1"/>
        </listOfProducts>
        <kineticLaw>
          <math xmlns="http://www.w3.org/1998/Math/MathML">
            <ci> FLUX_VALUE </ci>
          </math>
          <listOfParameters>
            <parameter id="FLUX_VALUE" value="0" units="mmol_per_gDW_per_hr"/>
            <parameter id="OBJECTIVE_COEFFICIENT" value="0" units="dimensionless"/>
            <parameter id="UPPER_BOUND" value="1000" units="mmol_per_gDW_per_hr"/>
            <parameter id="LOWER_BOUND" value="0" units="mmol_per_gDW_per_hr"/>
          </listOfParameters>
        </kineticLaw>
      </reaction>
      <reaction id="R_LIP_12MTTD2E" name="12-methyl-3-hydroxy-tetra-decanoyl-ACP hydro-lyase" reversible="true">
        <notes>
          <html xmlns="http://www.w3.org/1999/xhtml">
            <p>GENE ASSOCIATION: </p>
            <p>CONFIDENCE LEVEL: 1</p>
            <p>SUBSYSTEM: Lipid metabolism</p>
            <p>EC NUMBER: 4.2.1.0</p>
            <p>AUTHORS: </p>
            <p>PROTEIN ASSOCIATION: </p>
          </html>
        </notes>
        <listOfReactants>
          <speciesReference species="m_12m3htd_acp_c" stoichiometry="1"/>
        </listOfReactants>
        <listOfProducts>
          <speciesReference species="m_12mttd2e_acp_c" stoichiometry="1"/>
          <speciesReference species="m_h2o_c" stoichiometry="1"/>
        </listOfProducts>
        <kineticLaw>
          <math xmlns="http://www.w3.org/1998/Math/MathML">
            <ci> FLUX_VALUE </ci>
          </math>
          <listOfParameters>
            <parameter id="FLUX_VALUE" value="0" units="mmol_per_gDW_per_hr"/>
            <parameter id="OBJECTIVE_COEFFICIENT" value="0" units="dimensionless"/>
            <parameter id="UPPER_BOUND" value="1000" units="mmol_per_gDW_per_hr"/>
            <parameter id="LOWER_BOUND" value="-1000" units="mmol_per_gDW_per_hr"/>
          </listOfParameters>
        </kineticLaw>
      </reaction>
      <reaction id="R_LIP_12MTTRID2E" name="12-methyl-3-hydroxy-tridecanoyl-ACP hydro-lyase" reversible="true">
        <notes>
          <html xmlns="http://www.w3.org/1999/xhtml">
            <p>GENE ASSOCIATION: </p>
            <p>CONFIDENCE LEVEL: 1</p>
            <p>SUBSYSTEM: Lipid metabolism</p>
            <p>EC NUMBER: 4.2.1.0</p>
            <p>AUTHORS: </p>
            <p>PROTEIN ASSOCIATION: </p>
          </html>
        </notes>
        <listOfReactants>
          <speciesReference species="m_12m3hxtrid_acp_c" stoichiometry="1"/>
        </listOfReactants>
        <listOfProducts>
          <speciesReference species="m_h2o_c" stoichiometry="1"/>
          <speciesReference species="m_12mttrid2e_acp_c" stoichiometry="1"/>
        </listOfProducts>
        <kineticLaw>
          <math xmlns="http://www.w3.org/1998/Math/MathML">
            <ci> FLUX_VALUE </ci>
          </math>
          <listOfParameters>
            <parameter id="FLUX_VALUE" value="0" units="mmol_per_gDW_per_hr"/>
            <parameter id="OBJECTIVE_COEFFICIENT" value="0" units="dimensionless"/>
            <parameter id="UPPER_BOUND" value="1000" units="mmol_per_gDW_per_hr"/>
            <parameter id="LOWER_BOUND" value="-1000" units="mmol_per_gDW_per_hr"/>
          </listOfParameters>
        </kineticLaw>
      </reaction>
      <reaction id="R_LIP_13M3OTD" name="11-methyl-dodecanoyl-ACP:malonyl-[acyl-carrier-protein] C-acyltransferase (decarboxylating)" reversible="false">
        <notes>
          <html xmlns="http://www.w3.org/1999/xhtml">
            <p>GENE ASSOCIATION: </p>
            <p>CONFIDENCE LEVEL: 1</p>
            <p>SUBSYSTEM: Lipid metabolism</p>
            <p>EC NUMBER: 2.3.1.0</p>
            <p>AUTHORS: </p>
            <p>PROTEIN ASSOCIATION: </p>
          </html>
        </notes>
        <listOfReactants>
          <speciesReference species="m_h_c" stoichiometry="1"/>
          <speciesReference species="m_11mc12_acp_c" stoichiometry="1"/>
          <speciesReference species="m_mal_acp_c" stoichiometry="1"/>
        </listOfReactants>
        <listOfProducts>
          <speciesReference species="m_13m3otd_acp_c" stoichiometry="1"/>
          <speciesReference species="m_acp_c" stoichiometry="1"/>
          <speciesReference species="m_co2_c" stoichiometry="1"/>
        </listOfProducts>
        <kineticLaw>
          <math xmlns="http://www.w3.org/1998/Math/MathML">
            <ci> FLUX_VALUE </ci>
          </math>
          <listOfParameters>
            <parameter id="FLUX_VALUE" value="0" units="mmol_per_gDW_per_hr"/>
            <parameter id="OBJECTIVE_COEFFICIENT" value="0" units="dimensionless"/>
            <parameter id="UPPER_BOUND" value="1000" units="mmol_per_gDW_per_hr"/>
            <parameter id="LOWER_BOUND" value="0" units="mmol_per_gDW_per_hr"/>
          </listOfParameters>
        </kineticLaw>
      </reaction>
      <reaction id="R_LIP_13MTTD2E" name="13-methyl-3-hydroxy-tetra-decanoyl-ACP hydro-lyase" reversible="true">
        <notes>
          <html xmlns="http://www.w3.org/1999/xhtml">
            <p>GENE ASSOCIATION: </p>
            <p>CONFIDENCE LEVEL: 1</p>
            <p>SUBSYSTEM: Lipid metabolism</p>
            <p>EC NUMBER: 4.2.1.0</p>
            <p>AUTHORS: </p>
            <p>PROTEIN ASSOCIATION: </p>
          </html>
        </notes>
        <listOfReactants>
          <speciesReference species="m_13m3hxtd_acp_c" stoichiometry="1"/>
        </listOfReactants>
        <listOfProducts>
          <speciesReference species="m_h2o_c" stoichiometry="1"/>
          <speciesReference species="m_13mttd2e_acp_c" stoichiometry="1"/>
        </listOfProducts>
        <kineticLaw>
          <math xmlns="http://www.w3.org/1998/Math/MathML">
            <ci> FLUX_VALUE </ci>
          </math>
          <listOfParameters>
            <parameter id="FLUX_VALUE" value="0" units="mmol_per_gDW_per_hr"/>
            <parameter id="OBJECTIVE_COEFFICIENT" value="0" units="dimensionless"/>
            <parameter id="UPPER_BOUND" value="1000" units="mmol_per_gDW_per_hr"/>
            <parameter id="LOWER_BOUND" value="-1000" units="mmol_per_gDW_per_hr"/>
          </listOfParameters>
        </kineticLaw>
      </reaction>
      <reaction id="R_LIP_14M3OHD" name="12-methyl-tetra-decanoyl-ACP:malonyl-[acyl-carrier-protein] C-acyltransferase (decarboxylating)" reversible="false">
        <notes>
          <html xmlns="http://www.w3.org/1999/xhtml">
            <p>GENE ASSOCIATION: </p>
            <p>CONFIDENCE LEVEL: 1</p>
            <p>SUBSYSTEM: Lipid metabolism</p>
            <p>EC NUMBER: 2.3.1.0</p>
            <p>AUTHORS: </p>
            <p>PROTEIN ASSOCIATION: </p>
          </html>
        </notes>
        <listOfReactants>
          <speciesReference species="m_h_c" stoichiometry="1"/>
          <speciesReference species="m_mal_acp_c" stoichiometry="1"/>
          <speciesReference species="m_12mtd_acp_c" stoichiometry="1"/>
        </listOfReactants>
        <listOfProducts>
          <speciesReference species="m_14m3ohd_acp_c" stoichiometry="1"/>
          <speciesReference species="m_acp_c" stoichiometry="1"/>
          <speciesReference species="m_co2_c" stoichiometry="1"/>
        </listOfProducts>
        <kineticLaw>
          <math xmlns="http://www.w3.org/1998/Math/MathML">
            <ci> FLUX_VALUE </ci>
          </math>
          <listOfParameters>
            <parameter id="FLUX_VALUE" value="0" units="mmol_per_gDW_per_hr"/>
            <parameter id="OBJECTIVE_COEFFICIENT" value="0" units="dimensionless"/>
            <parameter id="UPPER_BOUND" value="1000" units="mmol_per_gDW_per_hr"/>
            <parameter id="LOWER_BOUND" value="0" units="mmol_per_gDW_per_hr"/>
          </listOfParameters>
        </kineticLaw>
      </reaction>
      <reaction id="R_LIP_14M3OPD" name="12-methyl-tridecanoyl-ACP:malonyl-[acyl-carrier-protein] C-acyltransferase (decarboxylating)" reversible="false">
        <notes>
          <html xmlns="http://www.w3.org/1999/xhtml">
            <p>GENE ASSOCIATION: </p>
            <p>CONFIDENCE LEVEL: 1</p>
            <p>SUBSYSTEM: Lipid metabolism</p>
            <p>EC NUMBER: 2.3.1.0</p>
            <p>AUTHORS: </p>
            <p>PROTEIN ASSOCIATION: </p>
          </html>
        </notes>
        <listOfReactants>
          <speciesReference species="m_h_c" stoichiometry="1"/>
          <speciesReference species="m_12mtrid_acp_c" stoichiometry="1"/>
          <speciesReference species="m_mal_acp_c" stoichiometry="1"/>
        </listOfReactants>
        <listOfProducts>
          <speciesReference species="m_co2_c" stoichiometry="1"/>
          <speciesReference species="m_acp_c" stoichiometry="1"/>
          <speciesReference species="m_14m3o_pd_acp_c" stoichiometry="1"/>
        </listOfProducts>
        <kineticLaw>
          <math xmlns="http://www.w3.org/1998/Math/MathML">
            <ci> FLUX_VALUE </ci>
          </math>
          <listOfParameters>
            <parameter id="FLUX_VALUE" value="0" units="mmol_per_gDW_per_hr"/>
            <parameter id="OBJECTIVE_COEFFICIENT" value="0" units="dimensionless"/>
            <parameter id="UPPER_BOUND" value="1000" units="mmol_per_gDW_per_hr"/>
            <parameter id="LOWER_BOUND" value="0" units="mmol_per_gDW_per_hr"/>
          </listOfParameters>
        </kineticLaw>
      </reaction>
      <reaction id="R_LIP_14MTHD2E" name="14-methyl-3-hydroxy-hexa-decanoyl-ACP hydro-lyase" reversible="true">
        <notes>
          <html xmlns="http://www.w3.org/1999/xhtml">
            <p>GENE ASSOCIATION: </p>
            <p>CONFIDENCE LEVEL: 1</p>
            <p>SUBSYSTEM: Lipid metabolism</p>
            <p>EC NUMBER: 4.2.1.0</p>
            <p>AUTHORS: </p>
            <p>PROTEIN ASSOCIATION: </p>
          </html>
        </notes>
        <listOfReactants>
          <speciesReference species="m_14m3hxhd_acp_c" stoichiometry="1"/>
        </listOfReactants>
        <listOfProducts>
          <speciesReference species="m_h2o_c" stoichiometry="1"/>
          <speciesReference species="m_14mthd2e_acp_c" stoichiometry="1"/>
        </listOfProducts>
        <kineticLaw>
          <math xmlns="http://www.w3.org/1998/Math/MathML">
            <ci> FLUX_VALUE </ci>
          </math>
          <listOfParameters>
            <parameter id="FLUX_VALUE" value="0" units="mmol_per_gDW_per_hr"/>
            <parameter id="OBJECTIVE_COEFFICIENT" value="0" units="dimensionless"/>
            <parameter id="UPPER_BOUND" value="1000" units="mmol_per_gDW_per_hr"/>
            <parameter id="LOWER_BOUND" value="-1000" units="mmol_per_gDW_per_hr"/>
          </listOfParameters>
        </kineticLaw>
      </reaction>
      <reaction id="R_LIP_14MTPD2E" name="14-methyl-3-hydroxy-pentadecanoyl-ACP hydro-lyase" reversible="true">
        <notes>
          <html xmlns="http://www.w3.org/1999/xhtml">
            <p>GENE ASSOCIATION: </p>
            <p>CONFIDENCE LEVEL: 1</p>
            <p>SUBSYSTEM: Lipid metabolism</p>
            <p>EC NUMBER: 4.2.1.0</p>
            <p>AUTHORS: </p>
            <p>PROTEIN ASSOCIATION: </p>
          </html>
        </notes>
        <listOfReactants>
          <speciesReference species="m_14m3hxpd_acp_c" stoichiometry="1"/>
        </listOfReactants>
        <listOfProducts>
          <speciesReference species="m_h2o_c" stoichiometry="1"/>
          <speciesReference species="m_14mtpd2e_acp_c" stoichiometry="1"/>
        </listOfProducts>
        <kineticLaw>
          <math xmlns="http://www.w3.org/1998/Math/MathML">
            <ci> FLUX_VALUE </ci>
          </math>
          <listOfParameters>
            <parameter id="FLUX_VALUE" value="0" units="mmol_per_gDW_per_hr"/>
            <parameter id="OBJECTIVE_COEFFICIENT" value="0" units="dimensionless"/>
            <parameter id="UPPER_BOUND" value="1000" units="mmol_per_gDW_per_hr"/>
            <parameter id="LOWER_BOUND" value="-1000" units="mmol_per_gDW_per_hr"/>
          </listOfParameters>
        </kineticLaw>
      </reaction>
      <reaction id="R_LIP_15M3OHD" name="13-methyl-tetra-decanoyl-ACP:malonyl-[acyl-carrier-protein] C-acyltransferase (decarboxylating)" reversible="false">
        <notes>
          <html xmlns="http://www.w3.org/1999/xhtml">
            <p>GENE ASSOCIATION: </p>
            <p>CONFIDENCE LEVEL: 1</p>
            <p>SUBSYSTEM: Lipid metabolism</p>
            <p>EC NUMBER: 2.3.1.0</p>
            <p>AUTHORS: </p>
            <p>PROTEIN ASSOCIATION: </p>
          </html>
        </notes>
        <listOfReactants>
          <speciesReference species="m_h_c" stoichiometry="1"/>
          <speciesReference species="m_13mtd_acp_c" stoichiometry="1"/>
          <speciesReference species="m_mal_acp_c" stoichiometry="1"/>
        </listOfReactants>
        <listOfProducts>
          <speciesReference species="m_15m3ohd_acp_c" stoichiometry="1"/>
          <speciesReference species="m_acp_c" stoichiometry="1"/>
          <speciesReference species="m_co2_c" stoichiometry="1"/>
        </listOfProducts>
        <kineticLaw>
          <math xmlns="http://www.w3.org/1998/Math/MathML">
            <ci> FLUX_VALUE </ci>
          </math>
          <listOfParameters>
            <parameter id="FLUX_VALUE" value="0" units="mmol_per_gDW_per_hr"/>
            <parameter id="OBJECTIVE_COEFFICIENT" value="0" units="dimensionless"/>
            <parameter id="UPPER_BOUND" value="1000" units="mmol_per_gDW_per_hr"/>
            <parameter id="LOWER_BOUND" value="0" units="mmol_per_gDW_per_hr"/>
          </listOfParameters>
        </kineticLaw>
      </reaction>
      <reaction id="R_LIP_15MTHD2E" name="15-methyl-3-hydroxy-hexa-decanoyl-ACP hydro-lyase" reversible="true">
        <notes>
          <html xmlns="http://www.w3.org/1999/xhtml">
            <p>GENE ASSOCIATION: </p>
            <p>CONFIDENCE LEVEL: 1</p>
            <p>SUBSYSTEM: Lipid metabolism</p>
            <p>EC NUMBER: 4.2.1.0</p>
            <p>AUTHORS: </p>
            <p>PROTEIN ASSOCIATION: </p>
          </html>
        </notes>
        <listOfReactants>
          <speciesReference species="m_15m3hxhd_acp_c" stoichiometry="1"/>
        </listOfReactants>
        <listOfProducts>
          <speciesReference species="m_15mthd2e_acp_c" stoichiometry="1"/>
          <speciesReference species="m_h2o_c" stoichiometry="1"/>
        </listOfProducts>
        <kineticLaw>
          <math xmlns="http://www.w3.org/1998/Math/MathML">
            <ci> FLUX_VALUE </ci>
          </math>
          <listOfParameters>
            <parameter id="FLUX_VALUE" value="0" units="mmol_per_gDW_per_hr"/>
            <parameter id="OBJECTIVE_COEFFICIENT" value="0" units="dimensionless"/>
            <parameter id="UPPER_BOUND" value="1000" units="mmol_per_gDW_per_hr"/>
            <parameter id="LOWER_BOUND" value="-1000" units="mmol_per_gDW_per_hr"/>
          </listOfParameters>
        </kineticLaw>
      </reaction>
      <reaction id="R_LIP_19M3O" name="8-methyl-decanoyl-ACP:malonyl-[acyl-carrier-protein] C-acyltransferase (decarboxylating)" reversible="false">
        <notes>
          <html xmlns="http://www.w3.org/1999/xhtml">
            <p>GENE ASSOCIATION: </p>
            <p>CONFIDENCE LEVEL: 1</p>
            <p>SUBSYSTEM: Lipid metabolism</p>
            <p>EC NUMBER: 2.3.1.0</p>
            <p>AUTHORS: </p>
            <p>PROTEIN ASSOCIATION: </p>
          </html>
        </notes>
        <listOfReactants>
          <speciesReference species="m_h_c" stoichiometry="1"/>
          <speciesReference species="m_mal_acp_c" stoichiometry="1"/>
          <speciesReference species="m_8md_acp_c" stoichiometry="1"/>
        </listOfReactants>
        <listOfProducts>
          <speciesReference species="m_mode_acp_c" stoichiometry="1"/>
          <speciesReference species="m_co2_c" stoichiometry="1"/>
          <speciesReference species="m_acp_c" stoichiometry="1"/>
        </listOfProducts>
        <kineticLaw>
          <math xmlns="http://www.w3.org/1998/Math/MathML">
            <ci> FLUX_VALUE </ci>
          </math>
          <listOfParameters>
            <parameter id="FLUX_VALUE" value="0" units="mmol_per_gDW_per_hr"/>
            <parameter id="OBJECTIVE_COEFFICIENT" value="0" units="dimensionless"/>
            <parameter id="UPPER_BOUND" value="1000" units="mmol_per_gDW_per_hr"/>
            <parameter id="LOWER_BOUND" value="0" units="mmol_per_gDW_per_hr"/>
          </listOfParameters>
        </kineticLaw>
      </reaction>
      <reaction id="R_LIP_2MBACP" name="2-methylbutanoyl-CoA:[acyl-carrier-protein] transferase" reversible="true">
        <notes>
          <html xmlns="http://www.w3.org/1999/xhtml">
            <p>GENE ASSOCIATION: </p>
            <p>CONFIDENCE LEVEL: 1</p>
            <p>SUBSYSTEM: Lipid metabolism</p>
            <p>EC NUMBER: 2.3.1.0</p>
            <p>AUTHORS: </p>
            <p>PROTEIN ASSOCIATION: </p>
          </html>
        </notes>
        <listOfReactants>
          <speciesReference species="m_2mbcoa_c" stoichiometry="1"/>
          <speciesReference species="m_acp_c" stoichiometry="1"/>
        </listOfReactants>
        <listOfProducts>
          <speciesReference species="m_2mb_acp_c" stoichiometry="1"/>
          <speciesReference species="m_coa_c" stoichiometry="1"/>
        </listOfProducts>
        <kineticLaw>
          <math xmlns="http://www.w3.org/1998/Math/MathML">
            <ci> FLUX_VALUE </ci>
          </math>
          <listOfParameters>
            <parameter id="FLUX_VALUE" value="0" units="mmol_per_gDW_per_hr"/>
            <parameter id="OBJECTIVE_COEFFICIENT" value="0" units="dimensionless"/>
            <parameter id="UPPER_BOUND" value="1000" units="mmol_per_gDW_per_hr"/>
            <parameter id="LOWER_BOUND" value="-1000" units="mmol_per_gDW_per_hr"/>
          </listOfParameters>
        </kineticLaw>
      </reaction>
      <reaction id="R_LIP_3OOD" name="3-Oxooctodecanoyl-ACP:malonyl-[acyl-carrier-protein] C-acyltransferase (decarboxylating)" reversible="false">
        <notes>
          <html xmlns="http://www.w3.org/1999/xhtml">
            <p>GENE ASSOCIATION: </p>
            <p>CONFIDENCE LEVEL: 1</p>
            <p>SUBSYSTEM: Lipid metabolism</p>
            <p>EC NUMBER: 2.3.1.0</p>
            <p>AUTHORS: </p>
            <p>PROTEIN ASSOCIATION: </p>
          </html>
        </notes>
        <listOfReactants>
          <speciesReference species="m_h_c" stoichiometry="1"/>
          <speciesReference species="m_mal_acp_c" stoichiometry="1"/>
          <speciesReference species="m_palm_acp_c" stoichiometry="1"/>
        </listOfReactants>
        <listOfProducts>
          <speciesReference species="m_3ood_acp_c" stoichiometry="1"/>
          <speciesReference species="m_co2_c" stoichiometry="1"/>
          <speciesReference species="m_acp_c" stoichiometry="1"/>
        </listOfProducts>
        <kineticLaw>
          <math xmlns="http://www.w3.org/1998/Math/MathML">
            <ci> FLUX_VALUE </ci>
          </math>
          <listOfParameters>
            <parameter id="FLUX_VALUE" value="0" units="mmol_per_gDW_per_hr"/>
            <parameter id="OBJECTIVE_COEFFICIENT" value="0" units="dimensionless"/>
            <parameter id="UPPER_BOUND" value="1000" units="mmol_per_gDW_per_hr"/>
            <parameter id="LOWER_BOUND" value="0" units="mmol_per_gDW_per_hr"/>
          </listOfParameters>
        </kineticLaw>
      </reaction>
      <reaction id="R_LIP_4M3OH" name="4-methyl-3-oxo-hexanoyl-ACP:malonyl-[acyl-carrier-protein] C-acyltransferase (decarboxylating)" reversible="false">
        <notes>
          <html xmlns="http://www.w3.org/1999/xhtml">
            <p>GENE ASSOCIATION: </p>
            <p>CONFIDENCE LEVEL: 1</p>
            <p>SUBSYSTEM: Lipid metabolism</p>
            <p>EC NUMBER: 2.3.1.0</p>
            <p>AUTHORS: </p>
            <p>PROTEIN ASSOCIATION: </p>
          </html>
        </notes>
        <listOfReactants>
          <speciesReference species="m_h_c" stoichiometry="1"/>
          <speciesReference species="m_mal_acp_c" stoichiometry="1"/>
          <speciesReference species="m_2mb_acp_c" stoichiometry="1"/>
        </listOfReactants>
        <listOfProducts>
          <speciesReference species="m_4m3oh_acp_c" stoichiometry="1"/>
          <speciesReference species="m_acp_c" stoichiometry="1"/>
          <speciesReference species="m_co2_c" stoichiometry="1"/>
        </listOfProducts>
        <kineticLaw>
          <math xmlns="http://www.w3.org/1998/Math/MathML">
            <ci> FLUX_VALUE </ci>
          </math>
          <listOfParameters>
            <parameter id="FLUX_VALUE" value="0" units="mmol_per_gDW_per_hr"/>
            <parameter id="OBJECTIVE_COEFFICIENT" value="0" units="dimensionless"/>
            <parameter id="UPPER_BOUND" value="1000" units="mmol_per_gDW_per_hr"/>
            <parameter id="LOWER_BOUND" value="0" units="mmol_per_gDW_per_hr"/>
          </listOfParameters>
        </kineticLaw>
      </reaction>
      <reaction id="R_LIP_4M3OP" name="2-methylpropionyl-ACP:malonyl-[acyl-carrier-protein] C-acyltransferase (decarboxylating)" reversible="false">
        <notes>
          <html xmlns="http://www.w3.org/1999/xhtml">
            <p>GENE ASSOCIATION: </p>
            <p>CONFIDENCE LEVEL: 1</p>
            <p>SUBSYSTEM: Lipid metabolism</p>
            <p>EC NUMBER: 2.3.1.0</p>
            <p>AUTHORS: </p>
            <p>PROTEIN ASSOCIATION: </p>
          </html>
        </notes>
        <listOfReactants>
          <speciesReference species="m_h_c" stoichiometry="1"/>
          <speciesReference species="m_mal_acp_c" stoichiometry="1"/>
          <speciesReference species="m_ibacp_c" stoichiometry="1"/>
        </listOfReactants>
        <listOfProducts>
          <speciesReference species="m_4m3op_acp_c" stoichiometry="1"/>
          <speciesReference species="m_acp_c" stoichiometry="1"/>
          <speciesReference species="m_co2_c" stoichiometry="1"/>
        </listOfProducts>
        <kineticLaw>
          <math xmlns="http://www.w3.org/1998/Math/MathML">
            <ci> FLUX_VALUE </ci>
          </math>
          <listOfParameters>
            <parameter id="FLUX_VALUE" value="0" units="mmol_per_gDW_per_hr"/>
            <parameter id="OBJECTIVE_COEFFICIENT" value="0" units="dimensionless"/>
            <parameter id="UPPER_BOUND" value="1000" units="mmol_per_gDW_per_hr"/>
            <parameter id="LOWER_BOUND" value="0" units="mmol_per_gDW_per_hr"/>
          </listOfParameters>
        </kineticLaw>
      </reaction>
      <reaction id="R_LIP_4MTH2E" name="4-methyl-3-hydroxy-hexanoyl-ACP hydro-lyase" reversible="true">
        <notes>
          <html xmlns="http://www.w3.org/1999/xhtml">
            <p>GENE ASSOCIATION: </p>
            <p>CONFIDENCE LEVEL: 1</p>
            <p>SUBSYSTEM: Lipid metabolism</p>
            <p>EC NUMBER: 4.2.1.0</p>
            <p>AUTHORS: </p>
            <p>PROTEIN ASSOCIATION: </p>
          </html>
        </notes>
        <listOfReactants>
          <speciesReference species="m_4m3hh_acp_c" stoichiometry="1"/>
        </listOfReactants>
        <listOfProducts>
          <speciesReference species="m_4mth2e_acp_c" stoichiometry="1"/>
          <speciesReference species="m_h2o_c" stoichiometry="1"/>
        </listOfProducts>
        <kineticLaw>
          <math xmlns="http://www.w3.org/1998/Math/MathML">
            <ci> FLUX_VALUE </ci>
          </math>
          <listOfParameters>
            <parameter id="FLUX_VALUE" value="0" units="mmol_per_gDW_per_hr"/>
            <parameter id="OBJECTIVE_COEFFICIENT" value="0" units="dimensionless"/>
            <parameter id="UPPER_BOUND" value="1000" units="mmol_per_gDW_per_hr"/>
            <parameter id="LOWER_BOUND" value="-1000" units="mmol_per_gDW_per_hr"/>
          </listOfParameters>
        </kineticLaw>
      </reaction>
      <reaction id="R_LIP_4MTP2E" name="4-methyl-3-hydroxy-pentanoyl-ACP hydro-lyase" reversible="true">
        <notes>
          <html xmlns="http://www.w3.org/1999/xhtml">
            <p>GENE ASSOCIATION: </p>
            <p>CONFIDENCE LEVEL: 1</p>
            <p>SUBSYSTEM: Lipid metabolism</p>
            <p>EC NUMBER: 4.2.1.0</p>
            <p>AUTHORS: </p>
            <p>PROTEIN ASSOCIATION: </p>
          </html>
        </notes>
        <listOfReactants>
          <speciesReference species="m_4m3hxp_acp_c" stoichiometry="1"/>
        </listOfReactants>
        <listOfProducts>
          <speciesReference species="m_4mtp2e_acp_c" stoichiometry="1"/>
          <speciesReference species="m_h2o_c" stoichiometry="1"/>
        </listOfProducts>
        <kineticLaw>
          <math xmlns="http://www.w3.org/1998/Math/MathML">
            <ci> FLUX_VALUE </ci>
          </math>
          <listOfParameters>
            <parameter id="FLUX_VALUE" value="0" units="mmol_per_gDW_per_hr"/>
            <parameter id="OBJECTIVE_COEFFICIENT" value="0" units="dimensionless"/>
            <parameter id="UPPER_BOUND" value="1000" units="mmol_per_gDW_per_hr"/>
            <parameter id="LOWER_BOUND" value="-1000" units="mmol_per_gDW_per_hr"/>
          </listOfParameters>
        </kineticLaw>
      </reaction>
      <reaction id="R_LIP_5M3OH" name="3-methylbutanoyl-ACP:malonyl-[acyl-carrier-protein] C-acyltransferase (decarboxylating)" reversible="false">
        <notes>
          <html xmlns="http://www.w3.org/1999/xhtml">
            <p>GENE ASSOCIATION: </p>
            <p>CONFIDENCE LEVEL: 1</p>
            <p>SUBSYSTEM: Lipid metabolism</p>
            <p>EC NUMBER: 2.3.1.0</p>
            <p>AUTHORS: </p>
            <p>PROTEIN ASSOCIATION: </p>
          </html>
        </notes>
        <listOfReactants>
          <speciesReference species="m_isoval_acp_c" stoichiometry="1"/>
          <speciesReference species="m_h_c" stoichiometry="1"/>
          <speciesReference species="m_mal_acp_c" stoichiometry="1"/>
        </listOfReactants>
        <listOfProducts>
          <speciesReference species="m_5m3oh_acp_c" stoichiometry="1"/>
          <speciesReference species="m_acp_c" stoichiometry="1"/>
          <speciesReference species="m_co2_c" stoichiometry="1"/>
        </listOfProducts>
        <kineticLaw>
          <math xmlns="http://www.w3.org/1998/Math/MathML">
            <ci> FLUX_VALUE </ci>
          </math>
          <listOfParameters>
            <parameter id="FLUX_VALUE" value="0" units="mmol_per_gDW_per_hr"/>
            <parameter id="OBJECTIVE_COEFFICIENT" value="0" units="dimensionless"/>
            <parameter id="UPPER_BOUND" value="1000" units="mmol_per_gDW_per_hr"/>
            <parameter id="LOWER_BOUND" value="0" units="mmol_per_gDW_per_hr"/>
          </listOfParameters>
        </kineticLaw>
      </reaction>
      <reaction id="R_LIP_5MTH2E" name="5-methyl-3-hydroxy-hexanoyl-ACP hydro-lyase" reversible="true">
        <notes>
          <html xmlns="http://www.w3.org/1999/xhtml">
            <p>GENE ASSOCIATION: </p>
            <p>CONFIDENCE LEVEL: 1</p>
            <p>SUBSYSTEM: Lipid metabolism</p>
            <p>EC NUMBER: 4.2.1.0</p>
            <p>AUTHORS: </p>
            <p>PROTEIN ASSOCIATION: </p>
          </html>
        </notes>
        <listOfReactants>
          <speciesReference species="m_5m3hxh_acp_c" stoichiometry="1"/>
        </listOfReactants>
        <listOfProducts>
          <speciesReference species="m_5mth2e_acp_c" stoichiometry="1"/>
          <speciesReference species="m_h2o_c" stoichiometry="1"/>
        </listOfProducts>
        <kineticLaw>
          <math xmlns="http://www.w3.org/1998/Math/MathML">
            <ci> FLUX_VALUE </ci>
          </math>
          <listOfParameters>
            <parameter id="FLUX_VALUE" value="0" units="mmol_per_gDW_per_hr"/>
            <parameter id="OBJECTIVE_COEFFICIENT" value="0" units="dimensionless"/>
            <parameter id="UPPER_BOUND" value="1000" units="mmol_per_gDW_per_hr"/>
            <parameter id="LOWER_BOUND" value="-1000" units="mmol_per_gDW_per_hr"/>
          </listOfParameters>
        </kineticLaw>
      </reaction>
      <reaction id="R_LIP_6M3OH" name="4-methyl-pentanoyl-ACP:malonyl-[acyl-carrier-protein] C-acyltransferase (decarboxylating)" reversible="false">
        <notes>
          <html xmlns="http://www.w3.org/1999/xhtml">
            <p>GENE ASSOCIATION: </p>
            <p>CONFIDENCE LEVEL: 1</p>
            <p>SUBSYSTEM: Lipid metabolism</p>
            <p>EC NUMBER: 2.3.1.0</p>
            <p>AUTHORS: </p>
            <p>PROTEIN ASSOCIATION: </p>
          </html>
        </notes>
        <listOfReactants>
          <speciesReference species="m_h_c" stoichiometry="1"/>
          <speciesReference species="m_mal_acp_c" stoichiometry="1"/>
          <speciesReference species="m_4mp_acp_c" stoichiometry="1"/>
        </listOfReactants>
        <listOfProducts>
          <speciesReference species="m_6m3oh_acp_c" stoichiometry="1"/>
          <speciesReference species="m_acp_c" stoichiometry="1"/>
          <speciesReference species="m_co2_c" stoichiometry="1"/>
        </listOfProducts>
        <kineticLaw>
          <math xmlns="http://www.w3.org/1998/Math/MathML">
            <ci> FLUX_VALUE </ci>
          </math>
          <listOfParameters>
            <parameter id="FLUX_VALUE" value="0" units="mmol_per_gDW_per_hr"/>
            <parameter id="OBJECTIVE_COEFFICIENT" value="0" units="dimensionless"/>
            <parameter id="UPPER_BOUND" value="1000" units="mmol_per_gDW_per_hr"/>
            <parameter id="LOWER_BOUND" value="0" units="mmol_per_gDW_per_hr"/>
          </listOfParameters>
        </kineticLaw>
      </reaction>
      <reaction id="R_LIP_6M3OO" name="4-methyl-hexanoyl-ACP:malonyl-[acyl-carrier-protein] C-acyltransferase (decarboxylating)" reversible="false">
        <notes>
          <html xmlns="http://www.w3.org/1999/xhtml">
            <p>GENE ASSOCIATION: </p>
            <p>CONFIDENCE LEVEL: 1</p>
            <p>SUBSYSTEM: Lipid metabolism</p>
            <p>EC NUMBER: 2.3.1.0</p>
            <p>AUTHORS: </p>
            <p>PROTEIN ASSOCIATION: </p>
          </html>
        </notes>
        <listOfReactants>
          <speciesReference species="m_h_c" stoichiometry="1"/>
          <speciesReference species="m_4mh_acp_c" stoichiometry="1"/>
          <speciesReference species="m_mal_acp_c" stoichiometry="1"/>
        </listOfReactants>
        <listOfProducts>
          <speciesReference species="m_6m3oo_acp_c" stoichiometry="1"/>
          <speciesReference species="m_acp_c" stoichiometry="1"/>
          <speciesReference species="m_co2_c" stoichiometry="1"/>
        </listOfProducts>
        <kineticLaw>
          <math xmlns="http://www.w3.org/1998/Math/MathML">
            <ci> FLUX_VALUE </ci>
          </math>
          <listOfParameters>
            <parameter id="FLUX_VALUE" value="0" units="mmol_per_gDW_per_hr"/>
            <parameter id="OBJECTIVE_COEFFICIENT" value="0" units="dimensionless"/>
            <parameter id="UPPER_BOUND" value="1000" units="mmol_per_gDW_per_hr"/>
            <parameter id="LOWER_BOUND" value="0" units="mmol_per_gDW_per_hr"/>
          </listOfParameters>
        </kineticLaw>
      </reaction>
      <reaction id="R_LIP_6MTH2E" name="6-methyl-3-hydroxy-heptanoyl-ACP hydro-lyase" reversible="true">
        <notes>
          <html xmlns="http://www.w3.org/1999/xhtml">
            <p>GENE ASSOCIATION: </p>
            <p>CONFIDENCE LEVEL: 1</p>
            <p>SUBSYSTEM: Lipid metabolism</p>
            <p>EC NUMBER: 4.2.1.0</p>
            <p>AUTHORS: </p>
            <p>PROTEIN ASSOCIATION: </p>
          </html>
        </notes>
        <listOfReactants>
          <speciesReference species="m_6m3hohep_acp_c" stoichiometry="1"/>
        </listOfReactants>
        <listOfProducts>
          <speciesReference species="m_h2o_c" stoichiometry="1"/>
          <speciesReference species="m_6mth2e_acp_c" stoichiometry="1"/>
        </listOfProducts>
        <kineticLaw>
          <math xmlns="http://www.w3.org/1998/Math/MathML">
            <ci> FLUX_VALUE </ci>
          </math>
          <listOfParameters>
            <parameter id="FLUX_VALUE" value="0" units="mmol_per_gDW_per_hr"/>
            <parameter id="OBJECTIVE_COEFFICIENT" value="0" units="dimensionless"/>
            <parameter id="UPPER_BOUND" value="1000" units="mmol_per_gDW_per_hr"/>
            <parameter id="LOWER_BOUND" value="-1000" units="mmol_per_gDW_per_hr"/>
          </listOfParameters>
        </kineticLaw>
      </reaction>
      <reaction id="R_LIP_6MTO2E" name="6-methyl-3-hydroxy-octanoyl-ACP hydro-lyase" reversible="true">
        <notes>
          <html xmlns="http://www.w3.org/1999/xhtml">
            <p>GENE ASSOCIATION: </p>
            <p>CONFIDENCE LEVEL: 1</p>
            <p>SUBSYSTEM: Lipid metabolism</p>
            <p>EC NUMBER: 4.2.1.0</p>
            <p>AUTHORS: </p>
            <p>PROTEIN ASSOCIATION: </p>
          </html>
        </notes>
        <listOfReactants>
          <speciesReference species="m_6m3hxo_acp_c" stoichiometry="1"/>
        </listOfReactants>
        <listOfProducts>
          <speciesReference species="m_h2o_c" stoichiometry="1"/>
          <speciesReference species="m_6mto2e_acp_c" stoichiometry="1"/>
        </listOfProducts>
        <kineticLaw>
          <math xmlns="http://www.w3.org/1998/Math/MathML">
            <ci> FLUX_VALUE </ci>
          </math>
          <listOfParameters>
            <parameter id="FLUX_VALUE" value="0" units="mmol_per_gDW_per_hr"/>
            <parameter id="OBJECTIVE_COEFFICIENT" value="0" units="dimensionless"/>
            <parameter id="UPPER_BOUND" value="1000" units="mmol_per_gDW_per_hr"/>
            <parameter id="LOWER_BOUND" value="-1000" units="mmol_per_gDW_per_hr"/>
          </listOfParameters>
        </kineticLaw>
      </reaction>
      <reaction id="R_LIP_7M3OO" name="5-methyl-hexanoyl-ACP:malonyl-[acyl-carrier-protein] C-acyltransferase (decarboxylating)" reversible="false">
        <notes>
          <html xmlns="http://www.w3.org/1999/xhtml">
            <p>GENE ASSOCIATION: </p>
            <p>CONFIDENCE LEVEL: 1</p>
            <p>SUBSYSTEM: Lipid metabolism</p>
            <p>EC NUMBER: 2.3.1.0</p>
            <p>AUTHORS: </p>
            <p>PROTEIN ASSOCIATION: </p>
          </html>
        </notes>
        <listOfReactants>
          <speciesReference species="m_h_c" stoichiometry="1"/>
          <speciesReference species="m_mal_acp_c" stoichiometry="1"/>
          <speciesReference species="m_5mh_acp_c" stoichiometry="1"/>
        </listOfReactants>
        <listOfProducts>
          <speciesReference species="m_7m3oo_acp_c" stoichiometry="1"/>
          <speciesReference species="m_acp_c" stoichiometry="1"/>
          <speciesReference species="m_co2_c" stoichiometry="1"/>
        </listOfProducts>
        <kineticLaw>
          <math xmlns="http://www.w3.org/1998/Math/MathML">
            <ci> FLUX_VALUE </ci>
          </math>
          <listOfParameters>
            <parameter id="FLUX_VALUE" value="0" units="mmol_per_gDW_per_hr"/>
            <parameter id="OBJECTIVE_COEFFICIENT" value="0" units="dimensionless"/>
            <parameter id="UPPER_BOUND" value="1000" units="mmol_per_gDW_per_hr"/>
            <parameter id="LOWER_BOUND" value="0" units="mmol_per_gDW_per_hr"/>
          </listOfParameters>
        </kineticLaw>
      </reaction>
      <reaction id="R_LIP_7MTO2E" name="7-methyl-3-hydroxy-octanoyl-ACP hydro-lyase" reversible="true">
        <notes>
          <html xmlns="http://www.w3.org/1999/xhtml">
            <p>GENE ASSOCIATION: </p>
            <p>CONFIDENCE LEVEL: 1</p>
            <p>SUBSYSTEM: Lipid metabolism</p>
            <p>EC NUMBER: 4.2.1.0</p>
            <p>AUTHORS: </p>
            <p>PROTEIN ASSOCIATION: </p>
          </html>
        </notes>
        <listOfReactants>
          <speciesReference species="m_7m3hoo_acp_c" stoichiometry="1"/>
        </listOfReactants>
        <listOfProducts>
          <speciesReference species="m_7mto2e_acp_c" stoichiometry="1"/>
          <speciesReference species="m_h2o_c" stoichiometry="1"/>
        </listOfProducts>
        <kineticLaw>
          <math xmlns="http://www.w3.org/1998/Math/MathML">
            <ci> FLUX_VALUE </ci>
          </math>
          <listOfParameters>
            <parameter id="FLUX_VALUE" value="0" units="mmol_per_gDW_per_hr"/>
            <parameter id="OBJECTIVE_COEFFICIENT" value="0" units="dimensionless"/>
            <parameter id="UPPER_BOUND" value="1000" units="mmol_per_gDW_per_hr"/>
            <parameter id="LOWER_BOUND" value="-1000" units="mmol_per_gDW_per_hr"/>
          </listOfParameters>
        </kineticLaw>
      </reaction>
      <reaction id="R_LIP_8M3OD" name="6-methyl-octanoyl-ACP:malonyl-[acyl-carrier-protein] C-acyltransferase (decarboxylating)" reversible="false">
        <notes>
          <html xmlns="http://www.w3.org/1999/xhtml">
            <p>GENE ASSOCIATION: </p>
            <p>CONFIDENCE LEVEL: 1</p>
            <p>SUBSYSTEM: Lipid metabolism</p>
            <p>EC NUMBER: 2.3.1.0</p>
            <p>AUTHORS: </p>
            <p>PROTEIN ASSOCIATION: </p>
          </html>
        </notes>
        <listOfReactants>
          <speciesReference species="m_h_c" stoichiometry="1"/>
          <speciesReference species="m_5mo_acp_c" stoichiometry="1"/>
          <speciesReference species="m_mal_acp_c" stoichiometry="1"/>
        </listOfReactants>
        <listOfProducts>
          <speciesReference species="m_8m3od_acp_c" stoichiometry="1"/>
          <speciesReference species="m_acp_c" stoichiometry="1"/>
          <speciesReference species="m_co2_c" stoichiometry="1"/>
        </listOfProducts>
        <kineticLaw>
          <math xmlns="http://www.w3.org/1998/Math/MathML">
            <ci> FLUX_VALUE </ci>
          </math>
          <listOfParameters>
            <parameter id="FLUX_VALUE" value="0" units="mmol_per_gDW_per_hr"/>
            <parameter id="OBJECTIVE_COEFFICIENT" value="0" units="dimensionless"/>
            <parameter id="UPPER_BOUND" value="1000" units="mmol_per_gDW_per_hr"/>
            <parameter id="LOWER_BOUND" value="0" units="mmol_per_gDW_per_hr"/>
          </listOfParameters>
        </kineticLaw>
      </reaction>
      <reaction id="R_LIP_8M3ON" name="6-methyl-heptanoyl-ACP:malonyl-[acyl-carrier-protein] C-acyltransferase (decarboxylating)" reversible="false">
        <notes>
          <html xmlns="http://www.w3.org/1999/xhtml">
            <p>GENE ASSOCIATION: </p>
            <p>CONFIDENCE LEVEL: 1</p>
            <p>SUBSYSTEM: Lipid metabolism</p>
            <p>EC NUMBER: 2.3.1.0</p>
            <p>AUTHORS: </p>
            <p>PROTEIN ASSOCIATION: </p>
          </html>
        </notes>
        <listOfReactants>
          <speciesReference species="m_h_c" stoichiometry="1"/>
          <speciesReference species="m_6mh_acp_c" stoichiometry="1"/>
          <speciesReference species="m_mal_acp_c" stoichiometry="1"/>
        </listOfReactants>
        <listOfProducts>
          <speciesReference species="m_8m3on_acp_c" stoichiometry="1"/>
          <speciesReference species="m_acp_c" stoichiometry="1"/>
          <speciesReference species="m_co2_c" stoichiometry="1"/>
        </listOfProducts>
        <kineticLaw>
          <math xmlns="http://www.w3.org/1998/Math/MathML">
            <ci> FLUX_VALUE </ci>
          </math>
          <listOfParameters>
            <parameter id="FLUX_VALUE" value="0" units="mmol_per_gDW_per_hr"/>
            <parameter id="OBJECTIVE_COEFFICIENT" value="0" units="dimensionless"/>
            <parameter id="UPPER_BOUND" value="1000" units="mmol_per_gDW_per_hr"/>
            <parameter id="LOWER_BOUND" value="0" units="mmol_per_gDW_per_hr"/>
          </listOfParameters>
        </kineticLaw>
      </reaction>
      <reaction id="R_LIP_8MTD2E" name="8-methyl-3-hydroxy-decanoyl-ACP hydro-lyase" reversible="true">
        <notes>
          <html xmlns="http://www.w3.org/1999/xhtml">
            <p>GENE ASSOCIATION: </p>
            <p>CONFIDENCE LEVEL: 1</p>
            <p>SUBSYSTEM: Lipid metabolism</p>
            <p>EC NUMBER: 4.2.1.0</p>
            <p>AUTHORS: </p>
            <p>PROTEIN ASSOCIATION: </p>
          </html>
        </notes>
        <listOfReactants>
          <speciesReference species="m_8m3hd_acp_c" stoichiometry="1"/>
        </listOfReactants>
        <listOfProducts>
          <speciesReference species="m_8mtd2e_acp_c" stoichiometry="1"/>
          <speciesReference species="m_h2o_c" stoichiometry="1"/>
        </listOfProducts>
        <kineticLaw>
          <math xmlns="http://www.w3.org/1998/Math/MathML">
            <ci> FLUX_VALUE </ci>
          </math>
          <listOfParameters>
            <parameter id="FLUX_VALUE" value="0" units="mmol_per_gDW_per_hr"/>
            <parameter id="OBJECTIVE_COEFFICIENT" value="0" units="dimensionless"/>
            <parameter id="UPPER_BOUND" value="1000" units="mmol_per_gDW_per_hr"/>
            <parameter id="LOWER_BOUND" value="-1000" units="mmol_per_gDW_per_hr"/>
          </listOfParameters>
        </kineticLaw>
      </reaction>
      <reaction id="R_LIP_8MTNON2E" name="8-methyl-3-hydroxy-nonanoyl-ACP hydro-lyase" reversible="true">
        <notes>
          <html xmlns="http://www.w3.org/1999/xhtml">
            <p>GENE ASSOCIATION: </p>
            <p>CONFIDENCE LEVEL: 1</p>
            <p>SUBSYSTEM: Lipid metabolism</p>
            <p>EC NUMBER: 4.2.1.0</p>
            <p>AUTHORS: </p>
            <p>PROTEIN ASSOCIATION: </p>
          </html>
        </notes>
        <listOfReactants>
          <speciesReference species="m_8m3hxn_acp_c" stoichiometry="1"/>
        </listOfReactants>
        <listOfProducts>
          <speciesReference species="m_8mtnon2e_acp_c" stoichiometry="1"/>
          <speciesReference species="m_h2o_c" stoichiometry="1"/>
        </listOfProducts>
        <kineticLaw>
          <math xmlns="http://www.w3.org/1998/Math/MathML">
            <ci> FLUX_VALUE </ci>
          </math>
          <listOfParameters>
            <parameter id="FLUX_VALUE" value="0" units="mmol_per_gDW_per_hr"/>
            <parameter id="OBJECTIVE_COEFFICIENT" value="0" units="dimensionless"/>
            <parameter id="UPPER_BOUND" value="1000" units="mmol_per_gDW_per_hr"/>
            <parameter id="LOWER_BOUND" value="-1000" units="mmol_per_gDW_per_hr"/>
          </listOfParameters>
        </kineticLaw>
      </reaction>
      <reaction id="R_LIP_9M3OD" name="7-methyl-octanoyl-ACP:malonyl-[acyl-carrier-protein] C-acyltransferase (decarboxylating)" reversible="false">
        <notes>
          <html xmlns="http://www.w3.org/1999/xhtml">
            <p>GENE ASSOCIATION: </p>
            <p>CONFIDENCE LEVEL: 1</p>
            <p>SUBSYSTEM: Lipid metabolism</p>
            <p>EC NUMBER: 2.3.1.0</p>
            <p>AUTHORS: </p>
            <p>PROTEIN ASSOCIATION: </p>
          </html>
        </notes>
        <listOfReactants>
          <speciesReference species="m_h_c" stoichiometry="1"/>
          <speciesReference species="m_7mo_acp_c" stoichiometry="1"/>
          <speciesReference species="m_mal_acp_c" stoichiometry="1"/>
        </listOfReactants>
        <listOfProducts>
          <speciesReference species="m_9m3od_acp_c" stoichiometry="1"/>
          <speciesReference species="m_acp_c" stoichiometry="1"/>
          <speciesReference species="m_co2_c" stoichiometry="1"/>
        </listOfProducts>
        <kineticLaw>
          <math xmlns="http://www.w3.org/1998/Math/MathML">
            <ci> FLUX_VALUE </ci>
          </math>
          <listOfParameters>
            <parameter id="FLUX_VALUE" value="0" units="mmol_per_gDW_per_hr"/>
            <parameter id="OBJECTIVE_COEFFICIENT" value="0" units="dimensionless"/>
            <parameter id="UPPER_BOUND" value="1000" units="mmol_per_gDW_per_hr"/>
            <parameter id="LOWER_BOUND" value="0" units="mmol_per_gDW_per_hr"/>
          </listOfParameters>
        </kineticLaw>
      </reaction>
      <reaction id="R_LIP_9MTD2E" name="9-methyl-3-hydroxy-decanoyl-ACP hydro-lyase" reversible="true">
        <notes>
          <html xmlns="http://www.w3.org/1999/xhtml">
            <p>GENE ASSOCIATION: </p>
            <p>CONFIDENCE LEVEL: 1</p>
            <p>SUBSYSTEM: Lipid metabolism</p>
            <p>EC NUMBER: 4.2.1.0</p>
            <p>AUTHORS: </p>
            <p>PROTEIN ASSOCIATION: </p>
          </html>
        </notes>
        <listOfReactants>
          <speciesReference species="m_9m3hxd_acp_c" stoichiometry="1"/>
        </listOfReactants>
        <listOfProducts>
          <speciesReference species="m_9mtd2e_acp_c" stoichiometry="1"/>
          <speciesReference species="m_h2o_c" stoichiometry="1"/>
        </listOfProducts>
        <kineticLaw>
          <math xmlns="http://www.w3.org/1998/Math/MathML">
            <ci> FLUX_VALUE </ci>
          </math>
          <listOfParameters>
            <parameter id="FLUX_VALUE" value="0" units="mmol_per_gDW_per_hr"/>
            <parameter id="OBJECTIVE_COEFFICIENT" value="0" units="dimensionless"/>
            <parameter id="UPPER_BOUND" value="1000" units="mmol_per_gDW_per_hr"/>
            <parameter id="LOWER_BOUND" value="-1000" units="mmol_per_gDW_per_hr"/>
          </listOfParameters>
        </kineticLaw>
      </reaction>
      <reaction id="R_LIP_ACMURL" name="UDP-N-acetylmuramate:L-alanine ligase (ADP-forming)" reversible="false">
        <notes>
          <html xmlns="http://www.w3.org/1999/xhtml">
            
            <p>CONFIDENCE LEVEL: 2</p>
            <p>SUBSYSTEM: Lipid metabolism</p>
            <p>EC NUMBER: 6.3.2.8</p>
            <p>GENE_ASSOCIATION: Tery_4029</p>
            <p>AUTHORS: </p>
            <p>PROTEIN ASSOCIATION: </p>
          </html>
        </notes>
        <listOfReactants>
          <speciesReference species="m_udpmurnac_c" stoichiometry="1"/>
          <speciesReference species="m_atp_c" stoichiometry="1"/>
          <speciesReference species="m_ala_c" stoichiometry="1"/>
        </listOfReactants>
        <listOfProducts>
          <speciesReference species="m_h_c" stoichiometry="1"/>
          <speciesReference species="m_udp_acmala_c" stoichiometry="1"/>
          <speciesReference species="m_adp_c" stoichiometry="1"/>
          <speciesReference species="m_pi_c" stoichiometry="1"/>
        </listOfProducts>
        <kineticLaw>
          <math xmlns="http://www.w3.org/1998/Math/MathML">
            <ci> FLUX_VALUE </ci>
          </math>
          <listOfParameters>
            <parameter id="FLUX_VALUE" value="0" units="mmol_per_gDW_per_hr"/>
            <parameter id="OBJECTIVE_COEFFICIENT" value="0" units="dimensionless"/>
            <parameter id="UPPER_BOUND" value="1000" units="mmol_per_gDW_per_hr"/>
            <parameter id="LOWER_BOUND" value="0" units="mmol_per_gDW_per_hr"/>
          </listOfParameters>
        </kineticLaw>
      </reaction>
      <reaction id="R_LIP_AHCAR" name="anteisoheptadecanoyl-cardiolipin synthase" reversible="false">
        <notes>
          <html xmlns="http://www.w3.org/1999/xhtml">
            <p>GENE ASSOCIATION: </p>
            <p>CONFIDENCE LEVEL: 1</p>
            <p>SUBSYSTEM: Lipid metabolism</p>
            <p>EC NUMBER: </p>
            <p>AUTHORS: </p>
            <p>PROTEIN ASSOCIATION: </p>
          </html>
        </notes>
        <listOfReactants>
          <speciesReference species="m_dihdpgly_c" stoichiometry="2"/>
        </listOfReactants>
        <listOfProducts>
          <speciesReference species="m_aisohdcardio_c" stoichiometry="1"/>
          <speciesReference species="m_gl_c" stoichiometry="1"/>
        </listOfProducts>
        <kineticLaw>
          <math xmlns="http://www.w3.org/1998/Math/MathML">
            <ci> FLUX_VALUE </ci>
          </math>
          <listOfParameters>
            <parameter id="FLUX_VALUE" value="0" units="mmol_per_gDW_per_hr"/>
            <parameter id="OBJECTIVE_COEFFICIENT" value="0" units="dimensionless"/>
            <parameter id="UPPER_BOUND" value="1000" units="mmol_per_gDW_per_hr"/>
            <parameter id="LOWER_BOUND" value="0" units="mmol_per_gDW_per_hr"/>
          </listOfParameters>
        </kineticLaw>
      </reaction>
      <reaction id="R_LIP_AMCURAG" name="UDP-N-acetylmuramoyl-L-alanine:D-glutamate ligase(ADP-forming)" reversible="false">
        <notes>
          <html xmlns="http://www.w3.org/1999/xhtml">
            
            <p>CONFIDENCE LEVEL: 2</p>
            <p>SUBSYSTEM: Lipid metabolism</p>
            <p>EC NUMBER: 6.3.2.9</p>
            <p>GENE_ASSOCIATION: ( Tery_4482 )</p>
            <p>AUTHORS: </p>
            <p>PROTEIN ASSOCIATION: </p>
          </html>
        </notes>
        <listOfReactants>
          <speciesReference species="m_atp_c" stoichiometry="1"/>
          <speciesReference species="m_udp_acmala_c" stoichiometry="1"/>
          <speciesReference species="m_dglu_c" stoichiometry="1"/>
        </listOfReactants>
        <listOfProducts>
          <speciesReference species="m_udp_acmur_alaglu_c" stoichiometry="1"/>
          <speciesReference species="m_h_c" stoichiometry="1"/>
          <speciesReference species="m_pi_c" stoichiometry="1"/>
          <speciesReference species="m_adp_c" stoichiometry="1"/>
        </listOfProducts>
        <kineticLaw>
          <math xmlns="http://www.w3.org/1998/Math/MathML">
            <ci> FLUX_VALUE </ci>
          </math>
          <listOfParameters>
            <parameter id="FLUX_VALUE" value="0" units="mmol_per_gDW_per_hr"/>
            <parameter id="OBJECTIVE_COEFFICIENT" value="0" units="dimensionless"/>
            <parameter id="UPPER_BOUND" value="1000" units="mmol_per_gDW_per_hr"/>
            <parameter id="LOWER_BOUND" value="0" units="mmol_per_gDW_per_hr"/>
          </listOfParameters>
        </kineticLaw>
      </reaction>
      <reaction id="R_LIP_AMUDP" name="UDP-N-acetyl-D-mannosamine:N-acetyl-beta-D-" reversible="true">
        <notes>
          <html xmlns="http://www.w3.org/1999/xhtml">
            
            <p>CONFIDENCE LEVEL: 2</p>
            <p>SUBSYSTEM: Lipid metabolism</p>
            <p>EC NUMBER: 2.4.1.187</p>
            <p>GENE_ASSOCIATION: Tery_3422</p>
            <p>AUTHORS: </p>
            <p>PROTEIN ASSOCIATION: </p>
          </html>
        </notes>
        <listOfReactants>
          <speciesReference species="m_udp_nacmanam_c" stoichiometry="1"/>
          <speciesReference species="m_udpp_naglu_c" stoichiometry="1"/>
        </listOfReactants>
        <listOfProducts>
          <speciesReference species="m_h_c" stoichiometry="1"/>
          <speciesReference species="m_acmanamac_glcamppudpre_c" stoichiometry="1"/>
          <speciesReference species="m_udp_c" stoichiometry="1"/>
        </listOfProducts>
        <kineticLaw>
          <math xmlns="http://www.w3.org/1998/Math/MathML">
            <ci> FLUX_VALUE </ci>
          </math>
          <listOfParameters>
            <parameter id="FLUX_VALUE" value="0" units="mmol_per_gDW_per_hr"/>
            <parameter id="OBJECTIVE_COEFFICIENT" value="0" units="dimensionless"/>
            <parameter id="UPPER_BOUND" value="1000" units="mmol_per_gDW_per_hr"/>
            <parameter id="LOWER_BOUND" value="-1000" units="mmol_per_gDW_per_hr"/>
          </listOfParameters>
        </kineticLaw>
      </reaction>
      <reaction id="R_LIP_CDPDODE" name="LIP_CDPDODE" reversible="false">
        <notes>
          <html xmlns="http://www.w3.org/1999/xhtml">
            <p>GENE ASSOCIATION: </p>
            <p>CONFIDENCE LEVEL: 1</p>
            <p>SUBSYSTEM: Lipid metabolism</p>
            <p>EC NUMBER: </p>
            <p>AUTHORS: </p>
            <p>PROTEIN ASSOCIATION: </p>
          </html>
        </notes>
        <listOfReactants>
          <speciesReference species="m_ctp_c" stoichiometry="1"/>
          <speciesReference species="m_12dodeg3p_c" stoichiometry="1"/>
        </listOfReactants>
        <listOfProducts>
          <speciesReference species="m_ppi_c" stoichiometry="1"/>
          <speciesReference species="m_cdpdode_c" stoichiometry="1"/>
        </listOfProducts>
        <kineticLaw>
          <math xmlns="http://www.w3.org/1998/Math/MathML">
            <ci> FLUX_VALUE </ci>
          </math>
          <listOfParameters>
            <parameter id="FLUX_VALUE" value="0" units="mmol_per_gDW_per_hr"/>
            <parameter id="OBJECTIVE_COEFFICIENT" value="0" units="dimensionless"/>
            <parameter id="UPPER_BOUND" value="1000" units="mmol_per_gDW_per_hr"/>
            <parameter id="LOWER_BOUND" value="0" units="mmol_per_gDW_per_hr"/>
          </listOfParameters>
        </kineticLaw>
      </reaction>
      <reaction id="R_LIP_CDPDOTE" name="LIP_CDPDOTE" reversible="false">
        <notes>
          <html xmlns="http://www.w3.org/1999/xhtml">
            <p>GENE ASSOCIATION: </p>
            <p>CONFIDENCE LEVEL: 1</p>
            <p>SUBSYSTEM: Lipid metabolism</p>
            <p>EC NUMBER: </p>
            <p>AUTHORS: </p>
            <p>PROTEIN ASSOCIATION: </p>
          </html>
        </notes>
        <listOfReactants>
          <speciesReference species="m_12doteg3p_c" stoichiometry="1"/>
          <speciesReference species="m_ctp_c" stoichiometry="1"/>
        </listOfReactants>
        <listOfProducts>
          <speciesReference species="m_cdpdote_c" stoichiometry="1"/>
          <speciesReference species="m_ppi_c" stoichiometry="1"/>
        </listOfProducts>
        <kineticLaw>
          <math xmlns="http://www.w3.org/1998/Math/MathML">
            <ci> FLUX_VALUE </ci>
          </math>
          <listOfParameters>
            <parameter id="FLUX_VALUE" value="0" units="mmol_per_gDW_per_hr"/>
            <parameter id="OBJECTIVE_COEFFICIENT" value="0" units="dimensionless"/>
            <parameter id="UPPER_BOUND" value="1000" units="mmol_per_gDW_per_hr"/>
            <parameter id="LOWER_BOUND" value="0" units="mmol_per_gDW_per_hr"/>
          </listOfParameters>
        </kineticLaw>
      </reaction>
      <reaction id="R_LIP_DGDGC14" name="LIP_DGDGC14" reversible="false">
        <notes>
          <html xmlns="http://www.w3.org/1999/xhtml">
            <p>GENE ASSOCIATION: </p>
            <p>CONFIDENCE LEVEL: 1</p>
            <p>SUBSYSTEM: Lipid metabolism</p>
            <p>EC NUMBER: </p>
            <p>AUTHORS: </p>
            <p>PROTEIN ASSOCIATION: </p>
          </html>
        </notes>
        <listOfReactants>
          <speciesReference species="m_12galc14_c" stoichiometry="1"/>
          <speciesReference species="m_udpgal_c" stoichiometry="1"/>
        </listOfReactants>
        <listOfProducts>
          <speciesReference species="m_dgdgc14_c" stoichiometry="1"/>
          <speciesReference species="m_udp_c" stoichiometry="1"/>
        </listOfProducts>
        <kineticLaw>
          <math xmlns="http://www.w3.org/1998/Math/MathML">
            <ci> FLUX_VALUE </ci>
          </math>
          <listOfParameters>
            <parameter id="FLUX_VALUE" value="0" units="mmol_per_gDW_per_hr"/>
            <parameter id="OBJECTIVE_COEFFICIENT" value="0" units="dimensionless"/>
            <parameter id="UPPER_BOUND" value="1000" units="mmol_per_gDW_per_hr"/>
            <parameter id="LOWER_BOUND" value="0" units="mmol_per_gDW_per_hr"/>
          </listOfParameters>
        </kineticLaw>
      </reaction>
      <reaction id="R_LIP_DGDGC141" name="LIP_DGDGC141" reversible="false">
        <notes>
          <html xmlns="http://www.w3.org/1999/xhtml">
            <p>GENE ASSOCIATION: </p>
            <p>CONFIDENCE LEVEL: 1</p>
            <p>SUBSYSTEM: Lipid metabolism</p>
            <p>EC NUMBER: </p>
            <p>AUTHORS: </p>
            <p>PROTEIN ASSOCIATION: </p>
          </html>
        </notes>
        <listOfReactants>
          <speciesReference species="m_udpgal_c" stoichiometry="1"/>
          <speciesReference species="m_12galc141_c" stoichiometry="1"/>
        </listOfReactants>
        <listOfProducts>
          <speciesReference species="m_dgdgc141_c" stoichiometry="1"/>
          <speciesReference species="m_udp_c" stoichiometry="1"/>
        </listOfProducts>
        <kineticLaw>
          <math xmlns="http://www.w3.org/1998/Math/MathML">
            <ci> FLUX_VALUE </ci>
          </math>
          <listOfParameters>
            <parameter id="FLUX_VALUE" value="0" units="mmol_per_gDW_per_hr"/>
            <parameter id="OBJECTIVE_COEFFICIENT" value="0" units="dimensionless"/>
            <parameter id="UPPER_BOUND" value="1000" units="mmol_per_gDW_per_hr"/>
            <parameter id="LOWER_BOUND" value="0" units="mmol_per_gDW_per_hr"/>
          </listOfParameters>
        </kineticLaw>
      </reaction>
      <reaction id="R_LIP_DGDGC16" name="LIP_DGDGC16" reversible="false">
        <notes>
          <html xmlns="http://www.w3.org/1999/xhtml">
            <p>GENE ASSOCIATION: </p>
            <p>CONFIDENCE LEVEL: 1</p>
            <p>SUBSYSTEM: Lipid metabolism</p>
            <p>EC NUMBER: </p>
            <p>AUTHORS: </p>
            <p>PROTEIN ASSOCIATION: </p>
          </html>
        </notes>
        <listOfReactants>
          <speciesReference species="m_12galc16_c" stoichiometry="1"/>
          <speciesReference species="m_udpgal_c" stoichiometry="1"/>
        </listOfReactants>
        <listOfProducts>
          <speciesReference species="m_dgdgc16_c" stoichiometry="1"/>
          <speciesReference species="m_udp_c" stoichiometry="1"/>
        </listOfProducts>
        <kineticLaw>
          <math xmlns="http://www.w3.org/1998/Math/MathML">
            <ci> FLUX_VALUE </ci>
          </math>
          <listOfParameters>
            <parameter id="FLUX_VALUE" value="0" units="mmol_per_gDW_per_hr"/>
            <parameter id="OBJECTIVE_COEFFICIENT" value="0" units="dimensionless"/>
            <parameter id="UPPER_BOUND" value="1000" units="mmol_per_gDW_per_hr"/>
            <parameter id="LOWER_BOUND" value="0" units="mmol_per_gDW_per_hr"/>
          </listOfParameters>
        </kineticLaw>
      </reaction>
      <reaction id="R_LIP_DGDGC16_1" name="LIP_DGDGC16_1" reversible="false">
        <notes>
          <html xmlns="http://www.w3.org/1999/xhtml">
            <p>GENE ASSOCIATION: </p>
            <p>CONFIDENCE LEVEL: 1</p>
            <p>SUBSYSTEM: Lipid metabolism</p>
            <p>EC NUMBER: </p>
            <p>AUTHORS: </p>
            <p>PROTEIN ASSOCIATION: </p>
          </html>
        </notes>
        <listOfReactants>
          <speciesReference species="m_12galc16_1_c" stoichiometry="1"/>
          <speciesReference species="m_udpgal_c" stoichiometry="1"/>
        </listOfReactants>
        <listOfProducts>
          <speciesReference species="m_dgdgc16_1_c" stoichiometry="1"/>
          <speciesReference species="m_udp_c" stoichiometry="1"/>
        </listOfProducts>
        <kineticLaw>
          <math xmlns="http://www.w3.org/1998/Math/MathML">
            <ci> FLUX_VALUE </ci>
          </math>
          <listOfParameters>
            <parameter id="FLUX_VALUE" value="0" units="mmol_per_gDW_per_hr"/>
            <parameter id="OBJECTIVE_COEFFICIENT" value="0" units="dimensionless"/>
            <parameter id="UPPER_BOUND" value="1000" units="mmol_per_gDW_per_hr"/>
            <parameter id="LOWER_BOUND" value="0" units="mmol_per_gDW_per_hr"/>
          </listOfParameters>
        </kineticLaw>
      </reaction>
      <reaction id="R_LIP_DGDGC18" name="LIP_DGDGC18" reversible="false">
        <notes>
          <html xmlns="http://www.w3.org/1999/xhtml">
            <p>GENE ASSOCIATION: </p>
            <p>CONFIDENCE LEVEL: 1</p>
            <p>SUBSYSTEM: Lipid metabolism</p>
            <p>EC NUMBER: </p>
            <p>AUTHORS: </p>
            <p>PROTEIN ASSOCIATION: </p>
          </html>
        </notes>
        <listOfReactants>
          <speciesReference species="m_12galc18_c" stoichiometry="1"/>
          <speciesReference species="m_udpgal_c" stoichiometry="1"/>
        </listOfReactants>
        <listOfProducts>
          <speciesReference species="m_udp_c" stoichiometry="1"/>
          <speciesReference species="m_dgdgc18_c" stoichiometry="1"/>
        </listOfProducts>
        <kineticLaw>
          <math xmlns="http://www.w3.org/1998/Math/MathML">
            <ci> FLUX_VALUE </ci>
          </math>
          <listOfParameters>
            <parameter id="FLUX_VALUE" value="0" units="mmol_per_gDW_per_hr"/>
            <parameter id="OBJECTIVE_COEFFICIENT" value="0" units="dimensionless"/>
            <parameter id="UPPER_BOUND" value="1000" units="mmol_per_gDW_per_hr"/>
            <parameter id="LOWER_BOUND" value="0" units="mmol_per_gDW_per_hr"/>
          </listOfParameters>
        </kineticLaw>
      </reaction>
      <reaction id="R_LIP_DGDGC18_1" name="LIP_DGDGC18_1" reversible="false">
        <notes>
          <html xmlns="http://www.w3.org/1999/xhtml">
            <p>GENE ASSOCIATION: </p>
            <p>CONFIDENCE LEVEL: 1</p>
            <p>SUBSYSTEM: Lipid metabolism</p>
            <p>EC NUMBER: </p>
            <p>AUTHORS: </p>
            <p>PROTEIN ASSOCIATION: </p>
          </html>
        </notes>
        <listOfReactants>
          <speciesReference species="m_udpgal_c" stoichiometry="1"/>
          <speciesReference species="m_12galc18_1_c" stoichiometry="1"/>
        </listOfReactants>
        <listOfProducts>
          <speciesReference species="m_dgdgc18_1_c" stoichiometry="1"/>
          <speciesReference species="m_udp_c" stoichiometry="1"/>
        </listOfProducts>
        <kineticLaw>
          <math xmlns="http://www.w3.org/1998/Math/MathML">
            <ci> FLUX_VALUE </ci>
          </math>
          <listOfParameters>
            <parameter id="FLUX_VALUE" value="0" units="mmol_per_gDW_per_hr"/>
            <parameter id="OBJECTIVE_COEFFICIENT" value="0" units="dimensionless"/>
            <parameter id="UPPER_BOUND" value="1000" units="mmol_per_gDW_per_hr"/>
            <parameter id="LOWER_BOUND" value="0" units="mmol_per_gDW_per_hr"/>
          </listOfParameters>
        </kineticLaw>
      </reaction>
      <reaction id="R_LIP_DGDGC18_2" name="LIP_DGDGC18_2" reversible="false">
        <notes>
          <html xmlns="http://www.w3.org/1999/xhtml">
            <p>GENE ASSOCIATION: </p>
            <p>CONFIDENCE LEVEL: 1</p>
            <p>SUBSYSTEM: Lipid metabolism</p>
            <p>EC NUMBER: </p>
            <p>AUTHORS: </p>
            <p>PROTEIN ASSOCIATION: </p>
          </html>
        </notes>
        <listOfReactants>
          <speciesReference species="m_udpgal_c" stoichiometry="1"/>
          <speciesReference species="m_12galc18_2_c" stoichiometry="1"/>
        </listOfReactants>
        <listOfProducts>
          <speciesReference species="m_udp_c" stoichiometry="1"/>
          <speciesReference species="m_dgdgc18_2_c" stoichiometry="1"/>
        </listOfProducts>
        <kineticLaw>
          <math xmlns="http://www.w3.org/1998/Math/MathML">
            <ci> FLUX_VALUE </ci>
          </math>
          <listOfParameters>
            <parameter id="FLUX_VALUE" value="0" units="mmol_per_gDW_per_hr"/>
            <parameter id="OBJECTIVE_COEFFICIENT" value="0" units="dimensionless"/>
            <parameter id="UPPER_BOUND" value="1000" units="mmol_per_gDW_per_hr"/>
            <parameter id="LOWER_BOUND" value="0" units="mmol_per_gDW_per_hr"/>
          </listOfParameters>
        </kineticLaw>
      </reaction>
      <reaction id="R_LIP_DGDGC18_3" name="LIP_DGDGC18_3" reversible="false">
        <notes>
          <html xmlns="http://www.w3.org/1999/xhtml">
            <p>GENE ASSOCIATION: </p>
            <p>CONFIDENCE LEVEL: 1</p>
            <p>SUBSYSTEM: Lipid metabolism</p>
            <p>EC NUMBER: </p>
            <p>AUTHORS: </p>
            <p>PROTEIN ASSOCIATION: </p>
          </html>
        </notes>
        <listOfReactants>
          <speciesReference species="m_udpgal_c" stoichiometry="1"/>
          <speciesReference species="m_12galc18_3_c" stoichiometry="1"/>
        </listOfReactants>
        <listOfProducts>
          <speciesReference species="m_dgdgc18_3_c" stoichiometry="1"/>
          <speciesReference species="m_udp_c" stoichiometry="1"/>
        </listOfProducts>
        <kineticLaw>
          <math xmlns="http://www.w3.org/1998/Math/MathML">
            <ci> FLUX_VALUE </ci>
          </math>
          <listOfParameters>
            <parameter id="FLUX_VALUE" value="0" units="mmol_per_gDW_per_hr"/>
            <parameter id="OBJECTIVE_COEFFICIENT" value="0" units="dimensionless"/>
            <parameter id="UPPER_BOUND" value="1000" units="mmol_per_gDW_per_hr"/>
            <parameter id="LOWER_BOUND" value="0" units="mmol_per_gDW_per_hr"/>
          </listOfParameters>
        </kineticLaw>
      </reaction>
      <reaction id="R_LIP_DGDODE" name="LIP_DGDODE" reversible="false">
        <notes>
          <html xmlns="http://www.w3.org/1999/xhtml">
            <p>GENE ASSOCIATION: </p>
            <p>CONFIDENCE LEVEL: 1</p>
            <p>SUBSYSTEM: Lipid metabolism</p>
            <p>EC NUMBER: </p>
            <p>AUTHORS: </p>
            <p>PROTEIN ASSOCIATION: </p>
          </html>
        </notes>
        <listOfReactants>
          <speciesReference species="m_h2o_c" stoichiometry="1"/>
          <speciesReference species="m_12dodeg3p_c" stoichiometry="1"/>
        </listOfReactants>
        <listOfProducts>
          <speciesReference species="m_12dag_do912e_c" stoichiometry="1"/>
          <speciesReference species="m_h_c" stoichiometry="1"/>
          <speciesReference species="m_pi_c" stoichiometry="1"/>
        </listOfProducts>
        <kineticLaw>
          <math xmlns="http://www.w3.org/1998/Math/MathML">
            <ci> FLUX_VALUE </ci>
          </math>
          <listOfParameters>
            <parameter id="FLUX_VALUE" value="0" units="mmol_per_gDW_per_hr"/>
            <parameter id="OBJECTIVE_COEFFICIENT" value="0" units="dimensionless"/>
            <parameter id="UPPER_BOUND" value="1000" units="mmol_per_gDW_per_hr"/>
            <parameter id="LOWER_BOUND" value="0" units="mmol_per_gDW_per_hr"/>
          </listOfParameters>
        </kineticLaw>
      </reaction>
      <reaction id="R_LIP_DGDOTE" name="LIP_DGDOTE" reversible="false">
        <notes>
          <html xmlns="http://www.w3.org/1999/xhtml">
            <p>GENE ASSOCIATION: </p>
            <p>CONFIDENCE LEVEL: 1</p>
            <p>SUBSYSTEM: Lipid metabolism</p>
            <p>EC NUMBER: </p>
            <p>AUTHORS: </p>
            <p>PROTEIN ASSOCIATION: </p>
          </html>
        </notes>
        <listOfReactants>
          <speciesReference species="m_h2o_c" stoichiometry="1"/>
          <speciesReference species="m_12doteg3p_c" stoichiometry="1"/>
        </listOfReactants>
        <listOfProducts>
          <speciesReference species="m_h_c" stoichiometry="1"/>
          <speciesReference species="m_pi_c" stoichiometry="1"/>
          <speciesReference species="m_12dag_dote_c" stoichiometry="1"/>
        </listOfProducts>
        <kineticLaw>
          <math xmlns="http://www.w3.org/1998/Math/MathML">
            <ci> FLUX_VALUE </ci>
          </math>
          <listOfParameters>
            <parameter id="FLUX_VALUE" value="0" units="mmol_per_gDW_per_hr"/>
            <parameter id="OBJECTIVE_COEFFICIENT" value="0" units="dimensionless"/>
            <parameter id="UPPER_BOUND" value="1000" units="mmol_per_gDW_per_hr"/>
            <parameter id="LOWER_BOUND" value="0" units="mmol_per_gDW_per_hr"/>
          </listOfParameters>
        </kineticLaw>
      </reaction>
      <reaction id="R_LIP_DODEG3P" name="LIP_DODEG3P" reversible="false">
        <notes>
          <html xmlns="http://www.w3.org/1999/xhtml">
            <p>GENE ASSOCIATION: </p>
            <p>CONFIDENCE LEVEL: 1</p>
            <p>SUBSYSTEM: Lipid metabolism</p>
            <p>EC NUMBER: </p>
            <p>AUTHORS: </p>
            <p>PROTEIN ASSOCIATION: </p>
          </html>
        </notes>
        <listOfReactants>
          <speciesReference species="m_12dag_do912e_c" stoichiometry="1"/>
          <speciesReference species="m_atp_c" stoichiometry="1"/>
        </listOfReactants>
        <listOfProducts>
          <speciesReference species="m_12dodeg3p_c" stoichiometry="1"/>
          <speciesReference species="m_adp_c" stoichiometry="1"/>
        </listOfProducts>
        <kineticLaw>
          <math xmlns="http://www.w3.org/1998/Math/MathML">
            <ci> FLUX_VALUE </ci>
          </math>
          <listOfParameters>
            <parameter id="FLUX_VALUE" value="0" units="mmol_per_gDW_per_hr"/>
            <parameter id="OBJECTIVE_COEFFICIENT" value="0" units="dimensionless"/>
            <parameter id="UPPER_BOUND" value="1000" units="mmol_per_gDW_per_hr"/>
            <parameter id="LOWER_BOUND" value="0" units="mmol_per_gDW_per_hr"/>
          </listOfParameters>
        </kineticLaw>
      </reaction>
      <reaction id="R_LIP_DODEG3P_ACP" name="LIP_DODEG3P_ACP" reversible="false">
        <notes>
          <html xmlns="http://www.w3.org/1999/xhtml">
            <p>GENE ASSOCIATION: </p>
            <p>CONFIDENCE LEVEL: 1</p>
            <p>SUBSYSTEM: Lipid metabolism</p>
            <p>EC NUMBER: </p>
            <p>AUTHORS: </p>
            <p>PROTEIN ASSOCIATION: </p>
          </html>
        </notes>
        <listOfReactants>
          <speciesReference species="m_12o912dg3p_c" stoichiometry="1"/>
          <speciesReference species="m_ocdcya_acp_c" stoichiometry="1"/>
        </listOfReactants>
        <listOfProducts>
          <speciesReference species="m_12dodeg3p_c" stoichiometry="1"/>
          <speciesReference species="m_acp_c" stoichiometry="1"/>
        </listOfProducts>
        <kineticLaw>
          <math xmlns="http://www.w3.org/1998/Math/MathML">
            <ci> FLUX_VALUE </ci>
          </math>
          <listOfParameters>
            <parameter id="FLUX_VALUE" value="0" units="mmol_per_gDW_per_hr"/>
            <parameter id="OBJECTIVE_COEFFICIENT" value="0" units="dimensionless"/>
            <parameter id="UPPER_BOUND" value="1000" units="mmol_per_gDW_per_hr"/>
            <parameter id="LOWER_BOUND" value="0" units="mmol_per_gDW_per_hr"/>
          </listOfParameters>
        </kineticLaw>
      </reaction>
      <reaction id="R_LIP_DOTEG3P" name="LIP_DOTEG3P" reversible="false">
        <notes>
          <html xmlns="http://www.w3.org/1999/xhtml">
            <p>GENE ASSOCIATION: </p>
            <p>CONFIDENCE LEVEL: 1</p>
            <p>SUBSYSTEM: Lipid metabolism</p>
            <p>EC NUMBER: </p>
            <p>AUTHORS: </p>
            <p>PROTEIN ASSOCIATION: </p>
          </html>
        </notes>
        <listOfReactants>
          <speciesReference species="m_atp_c" stoichiometry="1"/>
          <speciesReference species="m_12dag_dote_c" stoichiometry="1"/>
        </listOfReactants>
        <listOfProducts>
          <speciesReference species="m_12doteg3p_c" stoichiometry="1"/>
          <speciesReference species="m_adp_c" stoichiometry="1"/>
        </listOfProducts>
        <kineticLaw>
          <math xmlns="http://www.w3.org/1998/Math/MathML">
            <ci> FLUX_VALUE </ci>
          </math>
          <listOfParameters>
            <parameter id="FLUX_VALUE" value="0" units="mmol_per_gDW_per_hr"/>
            <parameter id="OBJECTIVE_COEFFICIENT" value="0" units="dimensionless"/>
            <parameter id="UPPER_BOUND" value="1000" units="mmol_per_gDW_per_hr"/>
            <parameter id="LOWER_BOUND" value="0" units="mmol_per_gDW_per_hr"/>
          </listOfParameters>
        </kineticLaw>
      </reaction>
      <reaction id="R_LIP_DOTEG3P_ACP" name="LIP_DOTEG3P_ACP" reversible="false">
        <notes>
          <html xmlns="http://www.w3.org/1999/xhtml">
            <p>GENE ASSOCIATION: </p>
            <p>CONFIDENCE LEVEL: 1</p>
            <p>SUBSYSTEM: Lipid metabolism</p>
            <p>EC NUMBER: </p>
            <p>AUTHORS: </p>
            <p>PROTEIN ASSOCIATION: </p>
          </html>
        </notes>
        <listOfReactants>
          <speciesReference species="m_lin_acp_c" stoichiometry="1"/>
          <speciesReference species="m_12o91215tg3p_c" stoichiometry="1"/>
        </listOfReactants>
        <listOfProducts>
          <speciesReference species="m_acp_c" stoichiometry="1"/>
          <speciesReference species="m_12doteg3p_c" stoichiometry="1"/>
        </listOfProducts>
        <kineticLaw>
          <math xmlns="http://www.w3.org/1998/Math/MathML">
            <ci> FLUX_VALUE </ci>
          </math>
          <listOfParameters>
            <parameter id="FLUX_VALUE" value="0" units="mmol_per_gDW_per_hr"/>
            <parameter id="OBJECTIVE_COEFFICIENT" value="0" units="dimensionless"/>
            <parameter id="UPPER_BOUND" value="1000" units="mmol_per_gDW_per_hr"/>
            <parameter id="LOWER_BOUND" value="0" units="mmol_per_gDW_per_hr"/>
          </listOfParameters>
        </kineticLaw>
      </reaction>
      <reaction id="R_LIP_dTDPMOR" name="dTDP-6-deoxy-L-mannose:NADP+ 4-oxidoreductase" reversible="false">
        <notes>
          <html xmlns="http://www.w3.org/1999/xhtml">
            
            <p>CONFIDENCE LEVEL: 2</p>
            <p>SUBSYSTEM: Lipid metabolism</p>
            <p>EC NUMBER: 1.1.1.133</p>
            <p>GENE_ASSOCIATION: Tery_1344</p>
            <p>AUTHORS: </p>
            <p>PROTEIN ASSOCIATION: </p>
          </html>
        </notes>
        <listOfReactants>
          <speciesReference species="m_h_c" stoichiometry="1"/>
          <speciesReference species="m_dtdpormn_c" stoichiometry="1"/>
          <speciesReference species="m_nadph_c" stoichiometry="1"/>
        </listOfReactants>
        <listOfProducts>
          <speciesReference species="m_nadp_c" stoichiometry="1"/>
          <speciesReference species="m_dtdp_rham_c" stoichiometry="1"/>
        </listOfProducts>
        <kineticLaw>
          <math xmlns="http://www.w3.org/1998/Math/MathML">
            <ci> FLUX_VALUE </ci>
          </math>
          <listOfParameters>
            <parameter id="FLUX_VALUE" value="0" units="mmol_per_gDW_per_hr"/>
            <parameter id="OBJECTIVE_COEFFICIENT" value="0" units="dimensionless"/>
            <parameter id="UPPER_BOUND" value="1000" units="mmol_per_gDW_per_hr"/>
            <parameter id="LOWER_BOUND" value="0" units="mmol_per_gDW_per_hr"/>
          </listOfParameters>
        </kineticLaw>
      </reaction>
      <reaction id="R_LIP_FA11COA" name="15-methyl-hexa-decanoyl-ACP:[acyl-carrier-protein] transferase" reversible="true">
        <notes>
          <html xmlns="http://www.w3.org/1999/xhtml">
            <p>GENE ASSOCIATION: </p>
            <p>CONFIDENCE LEVEL: 1</p>
            <p>SUBSYSTEM: Lipid metabolism</p>
            <p>EC NUMBER: 2.3.1.0</p>
            <p>AUTHORS: </p>
            <p>PROTEIN ASSOCIATION: </p>
          </html>
        </notes>
        <listOfReactants>
          <speciesReference species="m_coa_c" stoichiometry="1"/>
          <speciesReference species="m_15mhd_acp_c" stoichiometry="1"/>
        </listOfReactants>
        <listOfProducts>
          <speciesReference species="m_fa11coa_c" stoichiometry="1"/>
          <speciesReference species="m_acp_c" stoichiometry="1"/>
        </listOfProducts>
        <kineticLaw>
          <math xmlns="http://www.w3.org/1998/Math/MathML">
            <ci> FLUX_VALUE </ci>
          </math>
          <listOfParameters>
            <parameter id="FLUX_VALUE" value="0" units="mmol_per_gDW_per_hr"/>
            <parameter id="OBJECTIVE_COEFFICIENT" value="0" units="dimensionless"/>
            <parameter id="UPPER_BOUND" value="1000" units="mmol_per_gDW_per_hr"/>
            <parameter id="LOWER_BOUND" value="-1000" units="mmol_per_gDW_per_hr"/>
          </listOfParameters>
        </kineticLaw>
      </reaction>
      <reaction id="R_LIP_FA12COA" name="14-methyl-hexa-decanoyl-ACP:[acyl-carrier-protein] transferase" reversible="true">
        <notes>
          <html xmlns="http://www.w3.org/1999/xhtml">
            <p>GENE ASSOCIATION: </p>
            <p>CONFIDENCE LEVEL: 1</p>
            <p>SUBSYSTEM: Lipid metabolism</p>
            <p>EC NUMBER: 2.3.1.0</p>
            <p>AUTHORS: </p>
            <p>PROTEIN ASSOCIATION: </p>
          </html>
        </notes>
        <listOfReactants>
          <speciesReference species="m_14mhd_acp_c" stoichiometry="1"/>
          <speciesReference species="m_coa_c" stoichiometry="1"/>
        </listOfReactants>
        <listOfProducts>
          <speciesReference species="m_fa12coa_c" stoichiometry="1"/>
          <speciesReference species="m_acp_c" stoichiometry="1"/>
        </listOfProducts>
        <kineticLaw>
          <math xmlns="http://www.w3.org/1998/Math/MathML">
            <ci> FLUX_VALUE </ci>
          </math>
          <listOfParameters>
            <parameter id="FLUX_VALUE" value="0" units="mmol_per_gDW_per_hr"/>
            <parameter id="OBJECTIVE_COEFFICIENT" value="0" units="dimensionless"/>
            <parameter id="UPPER_BOUND" value="1000" units="mmol_per_gDW_per_hr"/>
            <parameter id="LOWER_BOUND" value="-1000" units="mmol_per_gDW_per_hr"/>
          </listOfParameters>
        </kineticLaw>
      </reaction>
      <reaction id="R_LIP_FA1COA" name="12-methyl-tridecanoyl-ACP:[acyl-carrier-protein] transferase" reversible="true">
        <notes>
          <html xmlns="http://www.w3.org/1999/xhtml">
            <p>GENE ASSOCIATION: </p>
            <p>CONFIDENCE LEVEL: 1</p>
            <p>SUBSYSTEM: Lipid metabolism</p>
            <p>EC NUMBER: 2.3.1.0</p>
            <p>AUTHORS: </p>
            <p>PROTEIN ASSOCIATION: </p>
          </html>
        </notes>
        <listOfReactants>
          <speciesReference species="m_12mtrid_acp_c" stoichiometry="1"/>
          <speciesReference species="m_coa_c" stoichiometry="1"/>
        </listOfReactants>
        <listOfProducts>
          <speciesReference species="m_fa1coa_c" stoichiometry="1"/>
          <speciesReference species="m_acp_c" stoichiometry="1"/>
        </listOfProducts>
        <kineticLaw>
          <math xmlns="http://www.w3.org/1998/Math/MathML">
            <ci> FLUX_VALUE </ci>
          </math>
          <listOfParameters>
            <parameter id="FLUX_VALUE" value="0" units="mmol_per_gDW_per_hr"/>
            <parameter id="OBJECTIVE_COEFFICIENT" value="0" units="dimensionless"/>
            <parameter id="UPPER_BOUND" value="1000" units="mmol_per_gDW_per_hr"/>
            <parameter id="LOWER_BOUND" value="-1000" units="mmol_per_gDW_per_hr"/>
          </listOfParameters>
        </kineticLaw>
      </reaction>
      <reaction id="R_LIP_FA3COA" name="13-methyl-tetra-decanoyl-ACP:[acyl-carrier-protein] transferase" reversible="true">
        <notes>
          <html xmlns="http://www.w3.org/1999/xhtml">
            <p>GENE ASSOCIATION: </p>
            <p>CONFIDENCE LEVEL: 1</p>
            <p>SUBSYSTEM: Lipid metabolism</p>
            <p>EC NUMBER: 2.3.1.0</p>
            <p>AUTHORS: </p>
            <p>PROTEIN ASSOCIATION: </p>
          </html>
        </notes>
        <listOfReactants>
          <speciesReference species="m_13mtd_acp_c" stoichiometry="1"/>
          <speciesReference species="m_coa_c" stoichiometry="1"/>
        </listOfReactants>
        <listOfProducts>
          <speciesReference species="m_fa3coa_c" stoichiometry="1"/>
          <speciesReference species="m_acp_c" stoichiometry="1"/>
        </listOfProducts>
        <kineticLaw>
          <math xmlns="http://www.w3.org/1998/Math/MathML">
            <ci> FLUX_VALUE </ci>
          </math>
          <listOfParameters>
            <parameter id="FLUX_VALUE" value="0" units="mmol_per_gDW_per_hr"/>
            <parameter id="OBJECTIVE_COEFFICIENT" value="0" units="dimensionless"/>
            <parameter id="UPPER_BOUND" value="1000" units="mmol_per_gDW_per_hr"/>
            <parameter id="LOWER_BOUND" value="-1000" units="mmol_per_gDW_per_hr"/>
          </listOfParameters>
        </kineticLaw>
      </reaction>
      <reaction id="R_LIP_FA4COA" name="12-methyl-tetra-decanoyl-ACP:[acyl-carrier-protein] transferase" reversible="true">
        <notes>
          <html xmlns="http://www.w3.org/1999/xhtml">
            <p>GENE ASSOCIATION: </p>
            <p>CONFIDENCE LEVEL: 1</p>
            <p>SUBSYSTEM: Lipid metabolism</p>
            <p>EC NUMBER: 2.3.1.0</p>
            <p>AUTHORS: </p>
            <p>PROTEIN ASSOCIATION: </p>
          </html>
        </notes>
        <listOfReactants>
          <speciesReference species="m_12mtd_acp_c" stoichiometry="1"/>
          <speciesReference species="m_coa_c" stoichiometry="1"/>
        </listOfReactants>
        <listOfProducts>
          <speciesReference species="m_fa4coa_c" stoichiometry="1"/>
          <speciesReference species="m_acp_c" stoichiometry="1"/>
        </listOfProducts>
        <kineticLaw>
          <math xmlns="http://www.w3.org/1998/Math/MathML">
            <ci> FLUX_VALUE </ci>
          </math>
          <listOfParameters>
            <parameter id="FLUX_VALUE" value="0" units="mmol_per_gDW_per_hr"/>
            <parameter id="OBJECTIVE_COEFFICIENT" value="0" units="dimensionless"/>
            <parameter id="UPPER_BOUND" value="1000" units="mmol_per_gDW_per_hr"/>
            <parameter id="LOWER_BOUND" value="-1000" units="mmol_per_gDW_per_hr"/>
          </listOfParameters>
        </kineticLaw>
      </reaction>
      <reaction id="R_LIP_FA6COA" name="14-methyl-pentadecanoyl-ACP:[acyl-carrier-protein] transferase" reversible="true">
        <notes>
          <html xmlns="http://www.w3.org/1999/xhtml">
            <p>GENE ASSOCIATION: </p>
            <p>CONFIDENCE LEVEL: 1</p>
            <p>SUBSYSTEM: Lipid metabolism</p>
            <p>EC NUMBER: 2.3.1.0</p>
            <p>AUTHORS: </p>
            <p>PROTEIN ASSOCIATION: </p>
          </html>
        </notes>
        <listOfReactants>
          <speciesReference species="m_14mpd_acp_c" stoichiometry="1"/>
          <speciesReference species="m_coa_c" stoichiometry="1"/>
        </listOfReactants>
        <listOfProducts>
          <speciesReference species="m_fa6coa_c" stoichiometry="1"/>
          <speciesReference species="m_acp_c" stoichiometry="1"/>
        </listOfProducts>
        <kineticLaw>
          <math xmlns="http://www.w3.org/1998/Math/MathML">
            <ci> FLUX_VALUE </ci>
          </math>
          <listOfParameters>
            <parameter id="FLUX_VALUE" value="0" units="mmol_per_gDW_per_hr"/>
            <parameter id="OBJECTIVE_COEFFICIENT" value="0" units="dimensionless"/>
            <parameter id="UPPER_BOUND" value="1000" units="mmol_per_gDW_per_hr"/>
            <parameter id="LOWER_BOUND" value="-1000" units="mmol_per_gDW_per_hr"/>
          </listOfParameters>
        </kineticLaw>
      </reaction>
      <reaction id="R_LIP_GAFAT" name="L-Glutamine:D-fructose-6-phosphate aminotransferase (hexose" reversible="false">
        <notes>
          <html xmlns="http://www.w3.org/1999/xhtml">
            
            <p>CONFIDENCE LEVEL: 2</p>
            <p>SUBSYSTEM: Lipid metabolism</p>
            <p>EC NUMBER: 2.6.1.16</p>
            <p>GENE_ASSOCIATION: Tery_0455</p>
            <p>AUTHORS: </p>
            <p>PROTEIN ASSOCIATION: </p>
          </html>
        </notes>
        <listOfReactants>
          <speciesReference species="m_gln_c" stoichiometry="1"/>
          <speciesReference species="m_f6p_c" stoichiometry="1"/>
        </listOfReactants>
        <listOfProducts>
          <speciesReference species="m_glu_c" stoichiometry="1"/>
          <speciesReference species="m_ga6p_c" stoichiometry="1"/>
        </listOfProducts>
        <kineticLaw>
          <math xmlns="http://www.w3.org/1998/Math/MathML">
            <ci> FLUX_VALUE </ci>
          </math>
          <listOfParameters>
            <parameter id="FLUX_VALUE" value="0" units="mmol_per_gDW_per_hr"/>
            <parameter id="OBJECTIVE_COEFFICIENT" value="0" units="dimensionless"/>
            <parameter id="UPPER_BOUND" value="1000" units="mmol_per_gDW_per_hr"/>
            <parameter id="LOWER_BOUND" value="0" units="mmol_per_gDW_per_hr"/>
          </listOfParameters>
        </kineticLaw>
      </reaction>
      <reaction id="R_LIP_glmU" name="UTP:N-acetyl-alpha-D-glucosamine-1-phosphate uridylyltransferase" reversible="false">
        <notes>
          <html xmlns="http://www.w3.org/1999/xhtml">
            
            <p>CONFIDENCE LEVEL: 2</p>
            <p>SUBSYSTEM: Lipid metabolism</p>
            <p>EC NUMBER: 2.7.7.23</p>
            <p>GENE_ASSOCIATION: ( Tery_0560 )</p>
            <p>AUTHORS: </p>
            <p>PROTEIN ASSOCIATION: </p>
          </html>
        </notes>
        <listOfReactants>
          <speciesReference species="m_h_c" stoichiometry="1"/>
          <speciesReference species="m_utp_c" stoichiometry="1"/>
          <speciesReference species="m_naga1p_c" stoichiometry="1"/>
        </listOfReactants>
        <listOfProducts>
          <speciesReference species="m_ppi_c" stoichiometry="1"/>
          <speciesReference species="m_udp_n_acglu_c" stoichiometry="1"/>
        </listOfProducts>
        <kineticLaw>
          <math xmlns="http://www.w3.org/1998/Math/MathML">
            <ci> FLUX_VALUE </ci>
          </math>
          <listOfParameters>
            <parameter id="FLUX_VALUE" value="0" units="mmol_per_gDW_per_hr"/>
            <parameter id="OBJECTIVE_COEFFICIENT" value="0" units="dimensionless"/>
            <parameter id="UPPER_BOUND" value="1000" units="mmol_per_gDW_per_hr"/>
            <parameter id="LOWER_BOUND" value="0" units="mmol_per_gDW_per_hr"/>
          </listOfParameters>
        </kineticLaw>
      </reaction>
      <reaction id="R_LIP_HCAR" name="isoheptadecanoyl-cardiolipin synthase" reversible="false">
        <notes>
          <html xmlns="http://www.w3.org/1999/xhtml">
            <p>GENE ASSOCIATION: </p>
            <p>CONFIDENCE LEVEL: 1</p>
            <p>SUBSYSTEM: Lipid metabolism</p>
            <p>EC NUMBER: </p>
            <p>AUTHORS: </p>
            <p>PROTEIN ASSOCIATION: </p>
          </html>
        </notes>
        <listOfReactants>
          <speciesReference species="m_disohdpgly_c" stoichiometry="2"/>
        </listOfReactants>
        <listOfProducts>
          <speciesReference species="m_gl_c" stoichiometry="1"/>
          <speciesReference species="m_isohdcar_c" stoichiometry="1"/>
        </listOfProducts>
        <kineticLaw>
          <math xmlns="http://www.w3.org/1998/Math/MathML">
            <ci> FLUX_VALUE </ci>
          </math>
          <listOfParameters>
            <parameter id="FLUX_VALUE" value="0" units="mmol_per_gDW_per_hr"/>
            <parameter id="OBJECTIVE_COEFFICIENT" value="0" units="dimensionless"/>
            <parameter id="UPPER_BOUND" value="1000" units="mmol_per_gDW_per_hr"/>
            <parameter id="LOWER_BOUND" value="0" units="mmol_per_gDW_per_hr"/>
          </listOfParameters>
        </kineticLaw>
      </reaction>
      <reaction id="R_LIP_IBACP" name="2-methylpropionyl-CoA:[acyl-carrier-protein] transferase" reversible="true">
        <notes>
          <html xmlns="http://www.w3.org/1999/xhtml">
            <p>GENE ASSOCIATION: </p>
            <p>CONFIDENCE LEVEL: 1</p>
            <p>SUBSYSTEM: Lipid metabolism</p>
            <p>EC NUMBER: 2.3.1.0</p>
            <p>AUTHORS: </p>
            <p>PROTEIN ASSOCIATION: </p>
          </html>
        </notes>
        <listOfReactants>
          <speciesReference species="m_acp_c" stoichiometry="1"/>
          <speciesReference species="m_ibcoa_c" stoichiometry="1"/>
        </listOfReactants>
        <listOfProducts>
          <speciesReference species="m_ibacp_c" stoichiometry="1"/>
          <speciesReference species="m_coa_c" stoichiometry="1"/>
        </listOfProducts>
        <kineticLaw>
          <math xmlns="http://www.w3.org/1998/Math/MathML">
            <ci> FLUX_VALUE </ci>
          </math>
          <listOfParameters>
            <parameter id="FLUX_VALUE" value="0" units="mmol_per_gDW_per_hr"/>
            <parameter id="OBJECTIVE_COEFFICIENT" value="0" units="dimensionless"/>
            <parameter id="UPPER_BOUND" value="1000" units="mmol_per_gDW_per_hr"/>
            <parameter id="LOWER_BOUND" value="-1000" units="mmol_per_gDW_per_hr"/>
          </listOfParameters>
        </kineticLaw>
      </reaction>
      <reaction id="R_LIP_ISOVAL" name="3-methylbutanoyl-CoA:[acyl-carrier-protein] transferase" reversible="true">
        <notes>
          <html xmlns="http://www.w3.org/1999/xhtml">
            <p>GENE ASSOCIATION: </p>
            <p>CONFIDENCE LEVEL: 1</p>
            <p>SUBSYSTEM: Lipid metabolism</p>
            <p>EC NUMBER: 2.3.1.0</p>
            <p>AUTHORS: </p>
            <p>PROTEIN ASSOCIATION: </p>
          </html>
        </notes>
        <listOfReactants>
          <speciesReference species="m_ival_coa_c" stoichiometry="1"/>
          <speciesReference species="m_acp_c" stoichiometry="1"/>
        </listOfReactants>
        <listOfProducts>
          <speciesReference species="m_isoval_acp_c" stoichiometry="1"/>
          <speciesReference species="m_coa_c" stoichiometry="1"/>
        </listOfProducts>
        <kineticLaw>
          <math xmlns="http://www.w3.org/1998/Math/MathML">
            <ci> FLUX_VALUE </ci>
          </math>
          <listOfParameters>
            <parameter id="FLUX_VALUE" value="0" units="mmol_per_gDW_per_hr"/>
            <parameter id="OBJECTIVE_COEFFICIENT" value="0" units="dimensionless"/>
            <parameter id="UPPER_BOUND" value="1000" units="mmol_per_gDW_per_hr"/>
            <parameter id="LOWER_BOUND" value="-1000" units="mmol_per_gDW_per_hr"/>
          </listOfParameters>
        </kineticLaw>
      </reaction>
      <reaction id="R_LIP_IVA" name="ATP:2,3,2,3-tetrakis(3-hydroxytetradecanoyl)-D-glucosaminyl-beta-" reversible="false">
        <notes>
          <html xmlns="http://www.w3.org/1999/xhtml">
            <p>GENE ASSOCIATION: </p>
            <p>CONFIDENCE LEVEL: 1</p>
            <p>SUBSYSTEM: Lipid metabolism</p>
            <p>EC NUMBER: 2.7.1.130</p>
            <p>AUTHORS: </p>
            <p>PROTEIN ASSOCIATION: </p>
          </html>
        </notes>
        <listOfReactants>
          <speciesReference species="m_h_c" stoichiometry="1"/>
          <speciesReference species="m_lip_a_disac_c" stoichiometry="1"/>
          <speciesReference species="m_atp_c" stoichiometry="1"/>
        </listOfReactants>
        <listOfProducts>
          <speciesReference species="m_lipidiv_c" stoichiometry="1"/>
          <speciesReference species="m_adp_c" stoichiometry="1"/>
        </listOfProducts>
        <kineticLaw>
          <math xmlns="http://www.w3.org/1998/Math/MathML">
            <ci> FLUX_VALUE </ci>
          </math>
          <listOfParameters>
            <parameter id="FLUX_VALUE" value="0" units="mmol_per_gDW_per_hr"/>
            <parameter id="OBJECTIVE_COEFFICIENT" value="0" units="dimensionless"/>
            <parameter id="UPPER_BOUND" value="1000" units="mmol_per_gDW_per_hr"/>
            <parameter id="LOWER_BOUND" value="0" units="mmol_per_gDW_per_hr"/>
          </listOfParameters>
        </kineticLaw>
      </reaction>
      <reaction id="R_LIP_LADIS" name="UDP-2,3-bis(3-hydroxytetradecanoyl)-beta-D-glucosamine:2,3-bis-(3-" reversible="false">
        <notes>
          <html xmlns="http://www.w3.org/1999/xhtml">
            
            <p>CONFIDENCE LEVEL: 2</p>
            <p>SUBSYSTEM: Lipid metabolism</p>
            <p>EC NUMBER: 2.4.1.182</p>
            <p>GENE_ASSOCIATION: ( Tery_3228 or Tery_3322 )</p>
            <p>AUTHORS: </p>
            <p>PROTEIN ASSOCIATION: </p>
          </html>
        </notes>
        <listOfReactants>
          <speciesReference species="m_udpg23a_c" stoichiometry="1"/>
          <speciesReference species="m_lipx_c" stoichiometry="1"/>
        </listOfReactants>
        <listOfProducts>
          <speciesReference species="m_h_c" stoichiometry="1"/>
          <speciesReference species="m_lip_a_disac_c" stoichiometry="1"/>
          <speciesReference species="m_udp_c" stoichiometry="1"/>
        </listOfProducts>
        <kineticLaw>
          <math xmlns="http://www.w3.org/1998/Math/MathML">
            <ci> FLUX_VALUE </ci>
          </math>
          <listOfParameters>
            <parameter id="FLUX_VALUE" value="0" units="mmol_per_gDW_per_hr"/>
            <parameter id="OBJECTIVE_COEFFICIENT" value="0" units="dimensionless"/>
            <parameter id="UPPER_BOUND" value="1000" units="mmol_per_gDW_per_hr"/>
            <parameter id="LOWER_BOUND" value="0" units="mmol_per_gDW_per_hr"/>
          </listOfParameters>
        </kineticLaw>
      </reaction>
      <reaction id="R_LIP_LIPX" name="UDP-2,3-bis(3-hydroxytetradecanoyl)glucosamine diphosphatase" reversible="false">
        <notes>
          <html xmlns="http://www.w3.org/1999/xhtml">
            <p>GENE ASSOCIATION: </p>
            <p>CONFIDENCE LEVEL: 1</p>
            <p>SUBSYSTEM: Lipid metabolism</p>
            <p>EC NUMBER: 3.6.1.54</p>
            <p>AUTHORS: </p>
            <p>PROTEIN ASSOCIATION: </p>
          </html>
        </notes>
        <listOfReactants>
          <speciesReference species="m_udpg23a_c" stoichiometry="1"/>
          <speciesReference species="m_h2o_c" stoichiometry="1"/>
        </listOfReactants>
        <listOfProducts>
          <speciesReference species="m_h_c" stoichiometry="2"/>
          <speciesReference species="m_lipx_c" stoichiometry="1"/>
          <speciesReference species="m_ump_c" stoichiometry="1"/>
        </listOfProducts>
        <kineticLaw>
          <math xmlns="http://www.w3.org/1998/Math/MathML">
            <ci> FLUX_VALUE </ci>
          </math>
          <listOfParameters>
            <parameter id="FLUX_VALUE" value="0" units="mmol_per_gDW_per_hr"/>
            <parameter id="OBJECTIVE_COEFFICIENT" value="0" units="dimensionless"/>
            <parameter id="UPPER_BOUND" value="1000" units="mmol_per_gDW_per_hr"/>
            <parameter id="LOWER_BOUND" value="0" units="mmol_per_gDW_per_hr"/>
          </listOfParameters>
        </kineticLaw>
      </reaction>
      <reaction id="R_LIP_MALACP" name="malonyl-ACP:[acyl-carrier-protein] transferase" reversible="false">
        <notes>
          <html xmlns="http://www.w3.org/1999/xhtml">
            <p>GENE ASSOCIATION: </p>
            <p>CONFIDENCE LEVEL: 1</p>
            <p>SUBSYSTEM: Lipid metabolism</p>
            <p>EC NUMBER: 2.3.1.0|2.3.1.39|2.3.1.85|2.3.1.86</p>
            <p>AUTHORS: </p>
            <p>PROTEIN ASSOCIATION: </p>
          </html>
        </notes>
        <listOfReactants>
          <speciesReference species="m_malcoa_c" stoichiometry="1"/>
          <speciesReference species="m_acp_c" stoichiometry="1"/>
        </listOfReactants>
        <listOfProducts>
          <speciesReference species="m_mal_acp_c" stoichiometry="1"/>
          <speciesReference species="m_coa_c" stoichiometry="1"/>
        </listOfProducts>
        <kineticLaw>
          <math xmlns="http://www.w3.org/1998/Math/MathML">
            <ci> FLUX_VALUE </ci>
          </math>
          <listOfParameters>
            <parameter id="FLUX_VALUE" value="0" units="mmol_per_gDW_per_hr"/>
            <parameter id="OBJECTIVE_COEFFICIENT" value="0" units="dimensionless"/>
            <parameter id="UPPER_BOUND" value="1000" units="mmol_per_gDW_per_hr"/>
            <parameter id="LOWER_BOUND" value="0" units="mmol_per_gDW_per_hr"/>
          </listOfParameters>
        </kineticLaw>
      </reaction>
      <reaction id="R_LIP_mraY1" name="UDPMurAc(oyl-L-Ala-D-gamma-Glu-L-Lys-D-Ala-D-Ala):undecaprenyl-" reversible="false">
        <notes>
          <html xmlns="http://www.w3.org/1999/xhtml">
            
            <p>CONFIDENCE LEVEL: 2</p>
            <p>SUBSYSTEM: Lipid metabolism</p>
            <p>EC NUMBER: 2.7.8.13</p>
            <p>GENE_ASSOCIATION: Tery_4589</p>
            <p>AUTHORS: </p>
            <p>PROTEIN ASSOCIATION: </p>
          </html>
        </notes>
        <listOfReactants>
          <speciesReference species="m_udprep_c" stoichiometry="1"/>
          <speciesReference species="m_udpma_ala_glu_lys_ala_ala_c" stoichiometry="1"/>
        </listOfReactants>
        <listOfProducts>
          <speciesReference species="m_udppma_ala_glu_lys_ala_ala_c" stoichiometry="1"/>
          <speciesReference species="m_ump_c" stoichiometry="1"/>
        </listOfProducts>
        <kineticLaw>
          <math xmlns="http://www.w3.org/1998/Math/MathML">
            <ci> FLUX_VALUE </ci>
          </math>
          <listOfParameters>
            <parameter id="FLUX_VALUE" value="0" units="mmol_per_gDW_per_hr"/>
            <parameter id="OBJECTIVE_COEFFICIENT" value="0" units="dimensionless"/>
            <parameter id="UPPER_BOUND" value="1000" units="mmol_per_gDW_per_hr"/>
            <parameter id="LOWER_BOUND" value="0" units="mmol_per_gDW_per_hr"/>
          </listOfParameters>
        </kineticLaw>
      </reaction>
      <reaction id="R_LIP_mraY2" name="UDPMurAc(oyl-L-Ala-D-gamma-Glu-L-Lys-D-Ala-D-Ala):undecaprenyl-" reversible="true">
        <notes>
          <html xmlns="http://www.w3.org/1999/xhtml">
            
            <p>CONFIDENCE LEVEL: 2</p>
            <p>SUBSYSTEM: Lipid metabolism</p>
            <p>EC NUMBER: 2.7.8.13</p>
            <p>GENE_ASSOCIATION: Tery_4589</p>
            <p>AUTHORS: </p>
            <p>PROTEIN ASSOCIATION: </p>
          </html>
        </notes>
        <listOfReactants>
          <speciesReference species="m_udprep_c" stoichiometry="1"/>
          <speciesReference species="m_udpma_ala_glu_6cox_lys_ala_ala_c" stoichiometry="1"/>
        </listOfReactants>
        <listOfProducts>
          <speciesReference species="m_udpp_nacmur_ala_glu_etc_c" stoichiometry="1"/>
          <speciesReference species="m_ump_c" stoichiometry="1"/>
        </listOfProducts>
        <kineticLaw>
          <math xmlns="http://www.w3.org/1998/Math/MathML">
            <ci> FLUX_VALUE </ci>
          </math>
          <listOfParameters>
            <parameter id="FLUX_VALUE" value="0" units="mmol_per_gDW_per_hr"/>
            <parameter id="OBJECTIVE_COEFFICIENT" value="0" units="dimensionless"/>
            <parameter id="UPPER_BOUND" value="1000" units="mmol_per_gDW_per_hr"/>
            <parameter id="LOWER_BOUND" value="-1000" units="mmol_per_gDW_per_hr"/>
          </listOfParameters>
        </kineticLaw>
      </reaction>
      <reaction id="R_LIP_murE" name="UDP-N-acetylmuramoyl-L-alanyl-D-glutamate:meso-2,6-" reversible="false">
        <notes>
          <html xmlns="http://www.w3.org/1999/xhtml">
            
            <p>CONFIDENCE LEVEL: 2</p>
            <p>SUBSYSTEM: Lipid metabolism</p>
            <p>EC NUMBER: 6.3.2.13</p>
            <p>GENE_ASSOCIATION: Tery_4151</p>
            <p>AUTHORS: </p>
            <p>PROTEIN ASSOCIATION: </p>
          </html>
        </notes>
        <listOfReactants>
          <speciesReference species="m_udp_acmur_alaglu_c" stoichiometry="1"/>
          <speciesReference species="m_mdap_c" stoichiometry="1"/>
          <speciesReference species="m_atp_c" stoichiometry="1"/>
        </listOfReactants>
        <listOfProducts>
          <speciesReference species="m_h_c" stoichiometry="1"/>
          <speciesReference species="m_pi_c" stoichiometry="1"/>
          <speciesReference species="m_udp_acmur_l_ala_glu_mes26diampim_c" stoichiometry="1"/>
          <speciesReference species="m_adp_c" stoichiometry="1"/>
        </listOfProducts>
        <kineticLaw>
          <math xmlns="http://www.w3.org/1998/Math/MathML">
            <ci> FLUX_VALUE </ci>
          </math>
          <listOfParameters>
            <parameter id="FLUX_VALUE" value="0" units="mmol_per_gDW_per_hr"/>
            <parameter id="OBJECTIVE_COEFFICIENT" value="0" units="dimensionless"/>
            <parameter id="UPPER_BOUND" value="1000" units="mmol_per_gDW_per_hr"/>
            <parameter id="LOWER_BOUND" value="0" units="mmol_per_gDW_per_hr"/>
          </listOfParameters>
        </kineticLaw>
      </reaction>
      <reaction id="R_LIP_MYRT" name="UDP-3-O-acetylglucosamine deacetylase" reversible="false">
        <notes>
          <html xmlns="http://www.w3.org/1999/xhtml">
            
            <p>CONFIDENCE LEVEL: 2</p>
            <p>SUBSYSTEM: Lipid metabolism</p>
            <p>EC NUMBER: 3.5.1.108</p>
            <p>GENE_ASSOCIATION: Tery_3318</p>
            <p>AUTHORS: </p>
            <p>PROTEIN ASSOCIATION: </p>
          </html>
        </notes>
        <listOfReactants>
          <speciesReference species="m_udphxmyr_nag_c" stoichiometry="1"/>
          <speciesReference species="m_h2o_c" stoichiometry="1"/>
        </listOfReactants>
        <listOfProducts>
          <speciesReference species="m_ac_c" stoichiometry="1"/>
          <speciesReference species="m_udp_bhxmyr_gluc_c" stoichiometry="1"/>
        </listOfProducts>
        <kineticLaw>
          <math xmlns="http://www.w3.org/1998/Math/MathML">
            <ci> FLUX_VALUE </ci>
          </math>
          <listOfParameters>
            <parameter id="FLUX_VALUE" value="0" units="mmol_per_gDW_per_hr"/>
            <parameter id="OBJECTIVE_COEFFICIENT" value="0" units="dimensionless"/>
            <parameter id="UPPER_BOUND" value="1000" units="mmol_per_gDW_per_hr"/>
            <parameter id="LOWER_BOUND" value="0" units="mmol_per_gDW_per_hr"/>
          </listOfParameters>
        </kineticLaw>
      </reaction>
      <reaction id="R_LIP_NAG6P2E" name="N-Acetyl-D-glucosamine 6-phosphate 2-epimerase" reversible="false">
        <notes>
          <html xmlns="http://www.w3.org/1999/xhtml">
            
            <p>CONFIDENCE LEVEL: 2</p>
            <p>SUBSYSTEM: Lipid metabolism</p>
            <p>EC NUMBER: 5.1.3.9</p>
            <p>GENE_ASSOCIATION: Tery_1417</p>
            <p>AUTHORS: </p>
            <p>PROTEIN ASSOCIATION: </p>
          </html>
        </notes>
        <listOfReactants>
          <speciesReference species="m_acmanam6p_c" stoichiometry="1"/>
        </listOfReactants>
        <listOfProducts>
          <speciesReference species="m_naga6p_c" stoichiometry="1"/>
        </listOfProducts>
        <kineticLaw>
          <math xmlns="http://www.w3.org/1998/Math/MathML">
            <ci> FLUX_VALUE </ci>
          </math>
          <listOfParameters>
            <parameter id="FLUX_VALUE" value="0" units="mmol_per_gDW_per_hr"/>
            <parameter id="OBJECTIVE_COEFFICIENT" value="0" units="dimensionless"/>
            <parameter id="UPPER_BOUND" value="1000" units="mmol_per_gDW_per_hr"/>
            <parameter id="LOWER_BOUND" value="0" units="mmol_per_gDW_per_hr"/>
          </listOfParameters>
        </kineticLaw>
      </reaction>
      <reaction id="R_LIP_ODEG3P" name="LIP_ODEG3P" reversible="false">
        <notes>
          <html xmlns="http://www.w3.org/1999/xhtml">
            <p>GENE ASSOCIATION: </p>
            <p>CONFIDENCE LEVEL: 1</p>
            <p>SUBSYSTEM: Lipid metabolism</p>
            <p>EC NUMBER: </p>
            <p>AUTHORS: </p>
            <p>PROTEIN ASSOCIATION: </p>
          </html>
        </notes>
        <listOfReactants>
          <speciesReference species="m_ocdcya_acp_c" stoichiometry="1"/>
          <speciesReference species="m_3pg_c" stoichiometry="1"/>
        </listOfReactants>
        <listOfProducts>
          <speciesReference species="m_12o912dg3p_c" stoichiometry="1"/>
          <speciesReference species="m_acp_c" stoichiometry="1"/>
        </listOfProducts>
        <kineticLaw>
          <math xmlns="http://www.w3.org/1998/Math/MathML">
            <ci> FLUX_VALUE </ci>
          </math>
          <listOfParameters>
            <parameter id="FLUX_VALUE" value="0" units="mmol_per_gDW_per_hr"/>
            <parameter id="OBJECTIVE_COEFFICIENT" value="0" units="dimensionless"/>
            <parameter id="UPPER_BOUND" value="1000" units="mmol_per_gDW_per_hr"/>
            <parameter id="LOWER_BOUND" value="0" units="mmol_per_gDW_per_hr"/>
          </listOfParameters>
        </kineticLaw>
      </reaction>
      <reaction id="R_LIP_OTEG3P" name="LIP_OTEG3P" reversible="false">
        <notes>
          <html xmlns="http://www.w3.org/1999/xhtml">
            <p>GENE ASSOCIATION: </p>
            <p>CONFIDENCE LEVEL: 1</p>
            <p>SUBSYSTEM: Lipid metabolism</p>
            <p>EC NUMBER: </p>
            <p>AUTHORS: </p>
            <p>PROTEIN ASSOCIATION: </p>
          </html>
        </notes>
        <listOfReactants>
          <speciesReference species="m_lin_acp_c" stoichiometry="1"/>
          <speciesReference species="m_3pg_c" stoichiometry="1"/>
        </listOfReactants>
        <listOfProducts>
          <speciesReference species="m_acp_c" stoichiometry="1"/>
          <speciesReference species="m_12o91215tg3p_c" stoichiometry="1"/>
        </listOfProducts>
        <kineticLaw>
          <math xmlns="http://www.w3.org/1998/Math/MathML">
            <ci> FLUX_VALUE </ci>
          </math>
          <listOfParameters>
            <parameter id="FLUX_VALUE" value="0" units="mmol_per_gDW_per_hr"/>
            <parameter id="OBJECTIVE_COEFFICIENT" value="0" units="dimensionless"/>
            <parameter id="UPPER_BOUND" value="1000" units="mmol_per_gDW_per_hr"/>
            <parameter id="LOWER_BOUND" value="0" units="mmol_per_gDW_per_hr"/>
          </listOfParameters>
        </kineticLaw>
      </reaction>
      <reaction id="R_LIP_PDPDOTE" name="LIP_PDPDOTE" reversible="false">
        <notes>
          <html xmlns="http://www.w3.org/1999/xhtml">
            <p>GENE ASSOCIATION: </p>
            <p>CONFIDENCE LEVEL: 1</p>
            <p>SUBSYSTEM: Lipid metabolism</p>
            <p>EC NUMBER: </p>
            <p>AUTHORS: </p>
            <p>PROTEIN ASSOCIATION: </p>
          </html>
        </notes>
        <listOfReactants>
          <speciesReference species="m_cdpdote_c" stoichiometry="1"/>
          <speciesReference species="m_3pg_c" stoichiometry="1"/>
        </listOfReactants>
        <listOfProducts>
          <speciesReference species="m_pgp_dote_c" stoichiometry="1"/>
          <speciesReference species="m_cmp_c" stoichiometry="1"/>
        </listOfProducts>
        <kineticLaw>
          <math xmlns="http://www.w3.org/1998/Math/MathML">
            <ci> FLUX_VALUE </ci>
          </math>
          <listOfParameters>
            <parameter id="FLUX_VALUE" value="0" units="mmol_per_gDW_per_hr"/>
            <parameter id="OBJECTIVE_COEFFICIENT" value="0" units="dimensionless"/>
            <parameter id="UPPER_BOUND" value="1000" units="mmol_per_gDW_per_hr"/>
            <parameter id="LOWER_BOUND" value="0" units="mmol_per_gDW_per_hr"/>
          </listOfParameters>
        </kineticLaw>
      </reaction>
      <reaction id="R_LIP_PEPS" name="Peptidoglycan subunit synthesis" reversible="false">
        <notes>
          <html xmlns="http://www.w3.org/1999/xhtml">
            <p>GENE ASSOCIATION: </p>
            <p>CONFIDENCE LEVEL: 1</p>
            <p>SUBSYSTEM: Lipid metabolism</p>
            <p>EC NUMBER: </p>
            <p>AUTHORS: </p>
            <p>PROTEIN ASSOCIATION: </p>
          </html>
        </notes>
        <listOfReactants>
          <speciesReference species="m_pepgly_dim_c" stoichiometry="2"/>
        </listOfReactants>
        <listOfProducts>
          <speciesReference species="m_bacpre_ppi_c" stoichiometry="1"/>
          <speciesReference species="m_ala_c" stoichiometry="4"/>
          <speciesReference species="m_pepgly_poly_c" stoichiometry="1"/>
          <speciesReference species="m_h_c" stoichiometry="1"/>
        </listOfProducts>
        <kineticLaw>
          <math xmlns="http://www.w3.org/1998/Math/MathML">
            <ci> FLUX_VALUE </ci>
          </math>
          <listOfParameters>
            <parameter id="FLUX_VALUE" value="0" units="mmol_per_gDW_per_hr"/>
            <parameter id="OBJECTIVE_COEFFICIENT" value="0" units="dimensionless"/>
            <parameter id="UPPER_BOUND" value="1000" units="mmol_per_gDW_per_hr"/>
            <parameter id="LOWER_BOUND" value="0" units="mmol_per_gDW_per_hr"/>
          </listOfParameters>
        </kineticLaw>
      </reaction>
      <reaction id="R_LIP_PGC36" name="LIP_PGC36" reversible="false">
        <notes>
          <html xmlns="http://www.w3.org/1999/xhtml">
            <p>GENE ASSOCIATION: </p>
            <p>CONFIDENCE LEVEL: 1</p>
            <p>SUBSYSTEM: Lipid metabolism</p>
            <p>EC NUMBER: </p>
            <p>AUTHORS: </p>
            <p>PROTEIN ASSOCIATION: </p>
          </html>
        </notes>
        <listOfReactants>
          <speciesReference species="m_pgp_dod_c" stoichiometry="1"/>
          <speciesReference species="m_h2o_c" stoichiometry="1"/>
        </listOfReactants>
        <listOfProducts>
          <speciesReference species="m_h_c" stoichiometry="1"/>
          <speciesReference species="m_pi_c" stoichiometry="1"/>
          <speciesReference species="m_pg_c36_c" stoichiometry="1"/>
        </listOfProducts>
        <kineticLaw>
          <math xmlns="http://www.w3.org/1998/Math/MathML">
            <ci> FLUX_VALUE </ci>
          </math>
          <listOfParameters>
            <parameter id="FLUX_VALUE" value="0" units="mmol_per_gDW_per_hr"/>
            <parameter id="OBJECTIVE_COEFFICIENT" value="0" units="dimensionless"/>
            <parameter id="UPPER_BOUND" value="1000" units="mmol_per_gDW_per_hr"/>
            <parameter id="LOWER_BOUND" value="0" units="mmol_per_gDW_per_hr"/>
          </listOfParameters>
        </kineticLaw>
      </reaction>
      <reaction id="R_LIP_PGDH" name="LIP_PGDH" reversible="false">
        <notes>
          <html xmlns="http://www.w3.org/1999/xhtml">
            <p>GENE ASSOCIATION: </p>
            <p>CONFIDENCE LEVEL: 1</p>
            <p>SUBSYSTEM: Lipid metabolism</p>
            <p>EC NUMBER: </p>
            <p>AUTHORS: </p>
            <p>PROTEIN ASSOCIATION: </p>
          </html>
        </notes>
        <listOfReactants>
          <speciesReference species="m_h2o_c" stoichiometry="1"/>
          <speciesReference species="m_pgp_dhd_c" stoichiometry="1"/>
        </listOfReactants>
        <listOfProducts>
          <speciesReference species="m_h_c" stoichiometry="1"/>
          <speciesReference species="m_pg_dh_c" stoichiometry="1"/>
          <speciesReference species="m_pi_c" stoichiometry="1"/>
        </listOfProducts>
        <kineticLaw>
          <math xmlns="http://www.w3.org/1998/Math/MathML">
            <ci> FLUX_VALUE </ci>
          </math>
          <listOfParameters>
            <parameter id="FLUX_VALUE" value="0" units="mmol_per_gDW_per_hr"/>
            <parameter id="OBJECTIVE_COEFFICIENT" value="0" units="dimensionless"/>
            <parameter id="UPPER_BOUND" value="1000" units="mmol_per_gDW_per_hr"/>
            <parameter id="LOWER_BOUND" value="0" units="mmol_per_gDW_per_hr"/>
          </listOfParameters>
        </kineticLaw>
      </reaction>
      <reaction id="R_LIP_PGDH9E" name="LIP_PGDH9E" reversible="false">
        <notes>
          <html xmlns="http://www.w3.org/1999/xhtml">
            <p>GENE ASSOCIATION: </p>
            <p>CONFIDENCE LEVEL: 1</p>
            <p>SUBSYSTEM: Lipid metabolism</p>
            <p>EC NUMBER: </p>
            <p>AUTHORS: </p>
            <p>PROTEIN ASSOCIATION: </p>
          </html>
        </notes>
        <listOfReactants>
          <speciesReference species="m_pgp_dh9e_c" stoichiometry="1"/>
          <speciesReference species="m_h2o_c" stoichiometry="1"/>
        </listOfReactants>
        <listOfProducts>
          <speciesReference species="m_h_c" stoichiometry="1"/>
          <speciesReference species="m_pi_c" stoichiometry="1"/>
          <speciesReference species="m_pg_dh9e_c" stoichiometry="1"/>
        </listOfProducts>
        <kineticLaw>
          <math xmlns="http://www.w3.org/1998/Math/MathML">
            <ci> FLUX_VALUE </ci>
          </math>
          <listOfParameters>
            <parameter id="FLUX_VALUE" value="0" units="mmol_per_gDW_per_hr"/>
            <parameter id="OBJECTIVE_COEFFICIENT" value="0" units="dimensionless"/>
            <parameter id="UPPER_BOUND" value="1000" units="mmol_per_gDW_per_hr"/>
            <parameter id="LOWER_BOUND" value="0" units="mmol_per_gDW_per_hr"/>
          </listOfParameters>
        </kineticLaw>
      </reaction>
      <reaction id="R_LIP_PGDO11E" name="LIP_PGDO11E" reversible="false">
        <notes>
          <html xmlns="http://www.w3.org/1999/xhtml">
            <p>GENE ASSOCIATION: </p>
            <p>CONFIDENCE LEVEL: 1</p>
            <p>SUBSYSTEM: Lipid metabolism</p>
            <p>EC NUMBER: </p>
            <p>AUTHORS: </p>
            <p>PROTEIN ASSOCIATION: </p>
          </html>
        </notes>
        <listOfReactants>
          <speciesReference species="m_h2o_c" stoichiometry="1"/>
          <speciesReference species="m_pgp_do11e_c" stoichiometry="1"/>
        </listOfReactants>
        <listOfProducts>
          <speciesReference species="m_h_c" stoichiometry="1"/>
          <speciesReference species="m_pg_do11e_c" stoichiometry="1"/>
          <speciesReference species="m_pi_c" stoichiometry="1"/>
        </listOfProducts>
        <kineticLaw>
          <math xmlns="http://www.w3.org/1998/Math/MathML">
            <ci> FLUX_VALUE </ci>
          </math>
          <listOfParameters>
            <parameter id="FLUX_VALUE" value="0" units="mmol_per_gDW_per_hr"/>
            <parameter id="OBJECTIVE_COEFFICIENT" value="0" units="dimensionless"/>
            <parameter id="UPPER_BOUND" value="1000" units="mmol_per_gDW_per_hr"/>
            <parameter id="LOWER_BOUND" value="0" units="mmol_per_gDW_per_hr"/>
          </listOfParameters>
        </kineticLaw>
      </reaction>
      <reaction id="R_LIP_PGDODE" name="LIP_PGDODE" reversible="false">
        <notes>
          <html xmlns="http://www.w3.org/1999/xhtml">
            <p>GENE ASSOCIATION: </p>
            <p>CONFIDENCE LEVEL: 1</p>
            <p>SUBSYSTEM: Lipid metabolism</p>
            <p>EC NUMBER: </p>
            <p>AUTHORS: </p>
            <p>PROTEIN ASSOCIATION: </p>
          </html>
        </notes>
        <listOfReactants>
          <speciesReference species="m_pgp_dode_c" stoichiometry="1"/>
          <speciesReference species="m_h2o_c" stoichiometry="1"/>
        </listOfReactants>
        <listOfProducts>
          <speciesReference species="m_pi_c" stoichiometry="1"/>
          <speciesReference species="m_pg_dode_c" stoichiometry="1"/>
          <speciesReference species="m_h_c" stoichiometry="1"/>
        </listOfProducts>
        <kineticLaw>
          <math xmlns="http://www.w3.org/1998/Math/MathML">
            <ci> FLUX_VALUE </ci>
          </math>
          <listOfParameters>
            <parameter id="FLUX_VALUE" value="0" units="mmol_per_gDW_per_hr"/>
            <parameter id="OBJECTIVE_COEFFICIENT" value="0" units="dimensionless"/>
            <parameter id="UPPER_BOUND" value="1000" units="mmol_per_gDW_per_hr"/>
            <parameter id="LOWER_BOUND" value="0" units="mmol_per_gDW_per_hr"/>
          </listOfParameters>
        </kineticLaw>
      </reaction>
      <reaction id="R_LIP_PGDOTE" name="LIP_PGDOTE" reversible="false">
        <notes>
          <html xmlns="http://www.w3.org/1999/xhtml">
            <p>GENE ASSOCIATION: </p>
            <p>CONFIDENCE LEVEL: 1</p>
            <p>SUBSYSTEM: Lipid metabolism</p>
            <p>EC NUMBER: </p>
            <p>AUTHORS: </p>
            <p>PROTEIN ASSOCIATION: </p>
          </html>
        </notes>
        <listOfReactants>
          <speciesReference species="m_h2o_c" stoichiometry="1"/>
          <speciesReference species="m_pgp_dote_c" stoichiometry="1"/>
        </listOfReactants>
        <listOfProducts>
          <speciesReference species="m_pg_dote_c" stoichiometry="1"/>
          <speciesReference species="m_h_c" stoichiometry="1"/>
          <speciesReference species="m_pi_c" stoichiometry="1"/>
        </listOfProducts>
        <kineticLaw>
          <math xmlns="http://www.w3.org/1998/Math/MathML">
            <ci> FLUX_VALUE </ci>
          </math>
          <listOfParameters>
            <parameter id="FLUX_VALUE" value="0" units="mmol_per_gDW_per_hr"/>
            <parameter id="OBJECTIVE_COEFFICIENT" value="0" units="dimensionless"/>
            <parameter id="UPPER_BOUND" value="1000" units="mmol_per_gDW_per_hr"/>
            <parameter id="LOWER_BOUND" value="0" units="mmol_per_gDW_per_hr"/>
          </listOfParameters>
        </kineticLaw>
      </reaction>
      <reaction id="R_LIP_PGDT" name="LIP_PGDT" reversible="false">
        <notes>
          <html xmlns="http://www.w3.org/1999/xhtml">
            <p>GENE ASSOCIATION: </p>
            <p>CONFIDENCE LEVEL: 1</p>
            <p>SUBSYSTEM: Lipid metabolism</p>
            <p>EC NUMBER: </p>
            <p>AUTHORS: </p>
            <p>PROTEIN ASSOCIATION: </p>
          </html>
        </notes>
        <listOfReactants>
          <speciesReference species="m_h2o_c" stoichiometry="1"/>
          <speciesReference species="m_pgp_ttd_c" stoichiometry="1"/>
        </listOfReactants>
        <listOfProducts>
          <speciesReference species="m_h_c" stoichiometry="1"/>
          <speciesReference species="m_pg_dt_c" stoichiometry="1"/>
          <speciesReference species="m_pi_c" stoichiometry="1"/>
        </listOfProducts>
        <kineticLaw>
          <math xmlns="http://www.w3.org/1998/Math/MathML">
            <ci> FLUX_VALUE </ci>
          </math>
          <listOfParameters>
            <parameter id="FLUX_VALUE" value="0" units="mmol_per_gDW_per_hr"/>
            <parameter id="OBJECTIVE_COEFFICIENT" value="0" units="dimensionless"/>
            <parameter id="UPPER_BOUND" value="1000" units="mmol_per_gDW_per_hr"/>
            <parameter id="LOWER_BOUND" value="0" units="mmol_per_gDW_per_hr"/>
          </listOfParameters>
        </kineticLaw>
      </reaction>
      <reaction id="R_LIP_PGDTE" name="LIP_PGDTE" reversible="false">
        <notes>
          <html xmlns="http://www.w3.org/1999/xhtml">
            <p>GENE ASSOCIATION: </p>
            <p>CONFIDENCE LEVEL: 1</p>
            <p>SUBSYSTEM: Lipid metabolism</p>
            <p>EC NUMBER: </p>
            <p>AUTHORS: </p>
            <p>PROTEIN ASSOCIATION: </p>
          </html>
        </notes>
        <listOfReactants>
          <speciesReference species="m_pgp_ttde_c" stoichiometry="1"/>
          <speciesReference species="m_h2o_c" stoichiometry="1"/>
        </listOfReactants>
        <listOfProducts>
          <speciesReference species="m_h_c" stoichiometry="1"/>
          <speciesReference species="m_pi_c" stoichiometry="1"/>
          <speciesReference species="m_pg_dte_c" stoichiometry="1"/>
        </listOfProducts>
        <kineticLaw>
          <math xmlns="http://www.w3.org/1998/Math/MathML">
            <ci> FLUX_VALUE </ci>
          </math>
          <listOfParameters>
            <parameter id="FLUX_VALUE" value="0" units="mmol_per_gDW_per_hr"/>
            <parameter id="OBJECTIVE_COEFFICIENT" value="0" units="dimensionless"/>
            <parameter id="UPPER_BOUND" value="1000" units="mmol_per_gDW_per_hr"/>
            <parameter id="LOWER_BOUND" value="0" units="mmol_per_gDW_per_hr"/>
          </listOfParameters>
        </kineticLaw>
      </reaction>
      <reaction id="R_LIP_PGPDODE" name="LIP_PGPDODE" reversible="false">
        <notes>
          <html xmlns="http://www.w3.org/1999/xhtml">
            <p>GENE ASSOCIATION: </p>
            <p>CONFIDENCE LEVEL: 1</p>
            <p>SUBSYSTEM: Lipid metabolism</p>
            <p>EC NUMBER: </p>
            <p>AUTHORS: </p>
            <p>PROTEIN ASSOCIATION: </p>
          </html>
        </notes>
        <listOfReactants>
          <speciesReference species="m_3pg_c" stoichiometry="1"/>
          <speciesReference species="m_cdpdode_c" stoichiometry="1"/>
        </listOfReactants>
        <listOfProducts>
          <speciesReference species="m_pgp_dode_c" stoichiometry="1"/>
          <speciesReference species="m_cmp_c" stoichiometry="1"/>
        </listOfProducts>
        <kineticLaw>
          <math xmlns="http://www.w3.org/1998/Math/MathML">
            <ci> FLUX_VALUE </ci>
          </math>
          <listOfParameters>
            <parameter id="FLUX_VALUE" value="0" units="mmol_per_gDW_per_hr"/>
            <parameter id="OBJECTIVE_COEFFICIENT" value="0" units="dimensionless"/>
            <parameter id="UPPER_BOUND" value="1000" units="mmol_per_gDW_per_hr"/>
            <parameter id="LOWER_BOUND" value="0" units="mmol_per_gDW_per_hr"/>
          </listOfParameters>
        </kineticLaw>
      </reaction>
      <reaction id="R_LIP_SCAR" name="stearoyl-cardiolipin synthase" reversible="false">
        <notes>
          <html xmlns="http://www.w3.org/1999/xhtml">
            <p>GENE ASSOCIATION: </p>
            <p>CONFIDENCE LEVEL: 1</p>
            <p>SUBSYSTEM: Lipid metabolism</p>
            <p>EC NUMBER: </p>
            <p>AUTHORS: </p>
            <p>PROTEIN ASSOCIATION: </p>
          </html>
        </notes>
        <listOfReactants>
          <speciesReference species="m_pg_c36_c" stoichiometry="2"/>
        </listOfReactants>
        <listOfProducts>
          <speciesReference species="m_gl_c" stoichiometry="1"/>
          <speciesReference species="m_c180card_c" stoichiometry="1"/>
        </listOfProducts>
        <kineticLaw>
          <math xmlns="http://www.w3.org/1998/Math/MathML">
            <ci> FLUX_VALUE </ci>
          </math>
          <listOfParameters>
            <parameter id="FLUX_VALUE" value="0" units="mmol_per_gDW_per_hr"/>
            <parameter id="OBJECTIVE_COEFFICIENT" value="0" units="dimensionless"/>
            <parameter id="UPPER_BOUND" value="1000" units="mmol_per_gDW_per_hr"/>
            <parameter id="LOWER_BOUND" value="0" units="mmol_per_gDW_per_hr"/>
          </listOfParameters>
        </kineticLaw>
      </reaction>
      <reaction id="R_LIP_SQDG14" name="LIP_SQDG14" reversible="false">
        <notes>
          <html xmlns="http://www.w3.org/1999/xhtml">
            <p>GENE ASSOCIATION: </p>
            <p>CONFIDENCE LEVEL: 1</p>
            <p>SUBSYSTEM: Lipid metabolism</p>
            <p>EC NUMBER: </p>
            <p>AUTHORS: </p>
            <p>PROTEIN ASSOCIATION: </p>
          </html>
        </notes>
        <listOfReactants>
          <speciesReference species="m_12dagdtd_c" stoichiometry="1"/>
          <speciesReference species="m_h2o_c" stoichiometry="1"/>
          <speciesReference species="m_udpsq_c" stoichiometry="1"/>
        </listOfReactants>
        <listOfProducts>
          <speciesReference species="m_h_c" stoichiometry="1"/>
          <speciesReference species="m_sqdg14_c" stoichiometry="1"/>
          <speciesReference species="m_udp_c" stoichiometry="1"/>
        </listOfProducts>
        <kineticLaw>
          <math xmlns="http://www.w3.org/1998/Math/MathML">
            <ci> FLUX_VALUE </ci>
          </math>
          <listOfParameters>
            <parameter id="FLUX_VALUE" value="0" units="mmol_per_gDW_per_hr"/>
            <parameter id="OBJECTIVE_COEFFICIENT" value="0" units="dimensionless"/>
            <parameter id="UPPER_BOUND" value="1000" units="mmol_per_gDW_per_hr"/>
            <parameter id="LOWER_BOUND" value="0" units="mmol_per_gDW_per_hr"/>
          </listOfParameters>
        </kineticLaw>
      </reaction>
      <reaction id="R_LIP_SQDG141" name="LIP_SQDG141" reversible="false">
        <notes>
          <html xmlns="http://www.w3.org/1999/xhtml">
            <p>GENE ASSOCIATION: </p>
            <p>CONFIDENCE LEVEL: 1</p>
            <p>SUBSYSTEM: Lipid metabolism</p>
            <p>EC NUMBER: </p>
            <p>AUTHORS: </p>
            <p>PROTEIN ASSOCIATION: </p>
          </html>
        </notes>
        <listOfReactants>
          <speciesReference species="m_12dagdtde_c" stoichiometry="1"/>
          <speciesReference species="m_h2o_c" stoichiometry="1"/>
          <speciesReference species="m_udpsq_c" stoichiometry="1"/>
        </listOfReactants>
        <listOfProducts>
          <speciesReference species="m_h_c" stoichiometry="1"/>
          <speciesReference species="m_sqdg141_c" stoichiometry="1"/>
          <speciesReference species="m_udp_c" stoichiometry="1"/>
        </listOfProducts>
        <kineticLaw>
          <math xmlns="http://www.w3.org/1998/Math/MathML">
            <ci> FLUX_VALUE </ci>
          </math>
          <listOfParameters>
            <parameter id="FLUX_VALUE" value="0" units="mmol_per_gDW_per_hr"/>
            <parameter id="OBJECTIVE_COEFFICIENT" value="0" units="dimensionless"/>
            <parameter id="UPPER_BOUND" value="1000" units="mmol_per_gDW_per_hr"/>
            <parameter id="LOWER_BOUND" value="0" units="mmol_per_gDW_per_hr"/>
          </listOfParameters>
        </kineticLaw>
      </reaction>
      <reaction id="R_LIP_SQDG16" name="LIP_SQDG16" reversible="false">
        <notes>
          <html xmlns="http://www.w3.org/1999/xhtml">
            <p>GENE ASSOCIATION: </p>
            <p>CONFIDENCE LEVEL: 1</p>
            <p>SUBSYSTEM: Lipid metabolism</p>
            <p>EC NUMBER: </p>
            <p>AUTHORS: </p>
            <p>PROTEIN ASSOCIATION: </p>
          </html>
        </notes>
        <listOfReactants>
          <speciesReference species="m_h2o_c" stoichiometry="1"/>
          <speciesReference species="m_12diac_gly_dhd_c" stoichiometry="1"/>
          <speciesReference species="m_udpsq_c" stoichiometry="1"/>
        </listOfReactants>
        <listOfProducts>
          <speciesReference species="m_sqdg16_c" stoichiometry="1"/>
          <speciesReference species="m_h_c" stoichiometry="1"/>
          <speciesReference species="m_udp_c" stoichiometry="1"/>
        </listOfProducts>
        <kineticLaw>
          <math xmlns="http://www.w3.org/1998/Math/MathML">
            <ci> FLUX_VALUE </ci>
          </math>
          <listOfParameters>
            <parameter id="FLUX_VALUE" value="0" units="mmol_per_gDW_per_hr"/>
```
