## Supplementary material for "Investigating the unique ability of *Trichodesmium* to fix carbon and nitrogen simultaneously using MiMoSA": iTery101_adj.xml (part 2 of 3)

```
            <parameter id="OBJECTIVE_COEFFICIENT" value="0" units="dimensionless"/>
            <parameter id="UPPER_BOUND" value="1000" units="mmol_per_gDW_per_hr"/>
            <parameter id="LOWER_BOUND" value="0" units="mmol_per_gDW_per_hr"/>
          </listOfParameters>
        </kineticLaw>
      </reaction>
      <reaction id="R_LIP_SQDG16_1" name="LIP_SQDG16_1" reversible="false">
        <notes>
          <html xmlns="http://www.w3.org/1999/xhtml">
            <p>GENE ASSOCIATION: </p>
            <p>CONFIDENCE LEVEL: 1</p>
            <p>SUBSYSTEM: Lipid metabolism</p>
            <p>EC NUMBER: </p>
            <p>AUTHORS: </p>
            <p>PROTEIN ASSOCIATION: </p>
          </html>
        </notes>
        <listOfReactants>
          <speciesReference species="m_12diac_gly_dh9e_c" stoichiometry="1"/>
          <speciesReference species="m_h2o_c" stoichiometry="1"/>
          <speciesReference species="m_udpsq_c" stoichiometry="1"/>
        </listOfReactants>
        <listOfProducts>
          <speciesReference species="m_h_c" stoichiometry="1"/>
          <speciesReference species="m_sqdg16_1_c" stoichiometry="1"/>
          <speciesReference species="m_udp_c" stoichiometry="1"/>
        </listOfProducts>
        <kineticLaw>
          <math xmlns="http://www.w3.org/1998/Math/MathML">
            <ci> FLUX_VALUE </ci>
          </math>
          <listOfParameters>
            <parameter id="FLUX_VALUE" value="0" units="mmol_per_gDW_per_hr"/>
            <parameter id="OBJECTIVE_COEFFICIENT" value="0" units="dimensionless"/>
            <parameter id="UPPER_BOUND" value="1000" units="mmol_per_gDW_per_hr"/>
            <parameter id="LOWER_BOUND" value="0" units="mmol_per_gDW_per_hr"/>
          </listOfParameters>
        </kineticLaw>
      </reaction>
      <reaction id="R_LIP_SQDG18" name="LIP_SQDG18" reversible="false">
        <notes>
          <html xmlns="http://www.w3.org/1999/xhtml">
            <p>GENE ASSOCIATION: </p>
            <p>CONFIDENCE LEVEL: 1</p>
            <p>SUBSYSTEM: Lipid metabolism</p>
            <p>EC NUMBER: </p>
            <p>AUTHORS: </p>
            <p>PROTEIN ASSOCIATION: </p>
          </html>
        </notes>
        <listOfReactants>
          <speciesReference species="m_h2o_c" stoichiometry="1"/>
          <speciesReference species="m_12dacgly_c36_c" stoichiometry="1"/>
          <speciesReference species="m_udpsq_c" stoichiometry="1"/>
        </listOfReactants>
        <listOfProducts>
          <speciesReference species="m_h_c" stoichiometry="1"/>
          <speciesReference species="m_sqdg18_c" stoichiometry="1"/>
          <speciesReference species="m_udp_c" stoichiometry="1"/>
        </listOfProducts>
        <kineticLaw>
          <math xmlns="http://www.w3.org/1998/Math/MathML">
            <ci> FLUX_VALUE </ci>
          </math>
          <listOfParameters>
            <parameter id="FLUX_VALUE" value="0" units="mmol_per_gDW_per_hr"/>
            <parameter id="OBJECTIVE_COEFFICIENT" value="0" units="dimensionless"/>
            <parameter id="UPPER_BOUND" value="1000" units="mmol_per_gDW_per_hr"/>
            <parameter id="LOWER_BOUND" value="0" units="mmol_per_gDW_per_hr"/>
          </listOfParameters>
        </kineticLaw>
      </reaction>
      <reaction id="R_LIP_SQDG18_1" name="LIP_SQDG18_1" reversible="false">
        <notes>
          <html xmlns="http://www.w3.org/1999/xhtml">
            <p>GENE ASSOCIATION: </p>
            <p>CONFIDENCE LEVEL: 1</p>
            <p>SUBSYSTEM: Lipid metabolism</p>
            <p>EC NUMBER: </p>
            <p>AUTHORS: </p>
            <p>PROTEIN ASSOCIATION: </p>
          </html>
        </notes>
        <listOfReactants>
          <speciesReference species="m_h2o_c" stoichiometry="1"/>
          <speciesReference species="m_udpsq_c" stoichiometry="1"/>
          <speciesReference species="m_12diac_gly_dod11e_c" stoichiometry="1"/>
        </listOfReactants>
        <listOfProducts>
          <speciesReference species="m_h_c" stoichiometry="1"/>
          <speciesReference species="m_sqdg18_1_c" stoichiometry="1"/>
          <speciesReference species="m_udp_c" stoichiometry="1"/>
        </listOfProducts>
        <kineticLaw>
          <math xmlns="http://www.w3.org/1998/Math/MathML">
            <ci> FLUX_VALUE </ci>
          </math>
          <listOfParameters>
            <parameter id="FLUX_VALUE" value="0" units="mmol_per_gDW_per_hr"/>
            <parameter id="OBJECTIVE_COEFFICIENT" value="0" units="dimensionless"/>
            <parameter id="UPPER_BOUND" value="1000" units="mmol_per_gDW_per_hr"/>
            <parameter id="LOWER_BOUND" value="0" units="mmol_per_gDW_per_hr"/>
          </listOfParameters>
        </kineticLaw>
      </reaction>
      <reaction id="R_LIP_SQDG18_2" name="LIP_SQDG18_2" reversible="false">
        <notes>
          <html xmlns="http://www.w3.org/1999/xhtml">
            <p>GENE ASSOCIATION: </p>
            <p>CONFIDENCE LEVEL: 1</p>
            <p>SUBSYSTEM: Lipid metabolism</p>
            <p>EC NUMBER: </p>
            <p>AUTHORS: </p>
            <p>PROTEIN ASSOCIATION: </p>
          </html>
        </notes>
        <listOfReactants>
          <speciesReference species="m_12dag_do912e_c" stoichiometry="1"/>
          <speciesReference species="m_h2o_c" stoichiometry="1"/>
          <speciesReference species="m_udpsq_c" stoichiometry="1"/>
        </listOfReactants>
        <listOfProducts>
          <speciesReference species="m_h_c" stoichiometry="1"/>
          <speciesReference species="m_udp_c" stoichiometry="1"/>
          <speciesReference species="m_sqdg18_2_c" stoichiometry="1"/>
        </listOfProducts>
        <kineticLaw>
          <math xmlns="http://www.w3.org/1998/Math/MathML">
            <ci> FLUX_VALUE </ci>
          </math>
          <listOfParameters>
            <parameter id="FLUX_VALUE" value="0" units="mmol_per_gDW_per_hr"/>
            <parameter id="OBJECTIVE_COEFFICIENT" value="0" units="dimensionless"/>
            <parameter id="UPPER_BOUND" value="1000" units="mmol_per_gDW_per_hr"/>
            <parameter id="LOWER_BOUND" value="0" units="mmol_per_gDW_per_hr"/>
          </listOfParameters>
        </kineticLaw>
      </reaction>
      <reaction id="R_LIP_SQDG18_3" name="LIP_SQDG18_3" reversible="false">
        <notes>
          <html xmlns="http://www.w3.org/1999/xhtml">
            <p>GENE ASSOCIATION: </p>
            <p>CONFIDENCE LEVEL: 1</p>
            <p>SUBSYSTEM: Lipid metabolism</p>
            <p>EC NUMBER: </p>
            <p>AUTHORS: </p>
            <p>PROTEIN ASSOCIATION: </p>
          </html>
        </notes>
        <listOfReactants>
          <speciesReference species="m_12dag_dote_c" stoichiometry="1"/>
          <speciesReference species="m_h2o_c" stoichiometry="1"/>
          <speciesReference species="m_udpsq_c" stoichiometry="1"/>
        </listOfReactants>
        <listOfProducts>
          <speciesReference species="m_sqdg18_3_c" stoichiometry="1"/>
          <speciesReference species="m_h_c" stoichiometry="1"/>
          <speciesReference species="m_udp_c" stoichiometry="1"/>
        </listOfProducts>
        <kineticLaw>
          <math xmlns="http://www.w3.org/1998/Math/MathML">
            <ci> FLUX_VALUE </ci>
          </math>
          <listOfParameters>
            <parameter id="FLUX_VALUE" value="0" units="mmol_per_gDW_per_hr"/>
            <parameter id="OBJECTIVE_COEFFICIENT" value="0" units="dimensionless"/>
            <parameter id="UPPER_BOUND" value="1000" units="mmol_per_gDW_per_hr"/>
            <parameter id="LOWER_BOUND" value="0" units="mmol_per_gDW_per_hr"/>
          </listOfParameters>
        </kineticLaw>
      </reaction>
      <reaction id="R_LIP_TOD2E" name="trans-Octodec-2-enoyl-ACP hydro-lyase" reversible="true">
        <notes>
          <html xmlns="http://www.w3.org/1999/xhtml">
            <p>GENE ASSOCIATION: </p>
            <p>CONFIDENCE LEVEL: 1</p>
            <p>SUBSYSTEM: Lipid metabolism</p>
            <p>EC NUMBER: 4.2.1.0</p>
            <p>AUTHORS: </p>
            <p>PROTEIN ASSOCIATION: </p>
          </html>
        </notes>
        <listOfReactants>
          <speciesReference species="m_3hxc18_acp_c" stoichiometry="1"/>
        </listOfReactants>
        <listOfProducts>
          <speciesReference species="m_h2o_c" stoichiometry="1"/>
          <speciesReference species="m_tod2e_acp_c" stoichiometry="1"/>
        </listOfProducts>
        <kineticLaw>
          <math xmlns="http://www.w3.org/1998/Math/MathML">
            <ci> FLUX_VALUE </ci>
          </math>
          <listOfParameters>
            <parameter id="FLUX_VALUE" value="0" units="mmol_per_gDW_per_hr"/>
            <parameter id="OBJECTIVE_COEFFICIENT" value="0" units="dimensionless"/>
            <parameter id="UPPER_BOUND" value="1000" units="mmol_per_gDW_per_hr"/>
            <parameter id="LOWER_BOUND" value="-1000" units="mmol_per_gDW_per_hr"/>
          </listOfParameters>
        </kineticLaw>
      </reaction>
      <reaction id="R_LIP_UAMOR" name="UDP-N-acetylmuramate:NADP+ oxidoreductase" reversible="false">
        <notes>
          <html xmlns="http://www.w3.org/1999/xhtml">
            
            <p>CONFIDENCE LEVEL: 2</p>
            <p>SUBSYSTEM: Lipid metabolism</p>
            <p>EC NUMBER: 1.3.1.98</p>
            <p>GENE_ASSOCIATION: Tery_4028</p>
            <p>AUTHORS: </p>
            <p>PROTEIN ASSOCIATION: </p>
          </html>
        </notes>
        <listOfReactants>
          <speciesReference species="m_h_c" stoichiometry="1"/>
          <speciesReference species="m_nadph_c" stoichiometry="1"/>
          <speciesReference species="m_udp_ag_epyr_c" stoichiometry="1"/>
        </listOfReactants>
        <listOfProducts>
          <speciesReference species="m_nadp_c" stoichiometry="1"/>
          <speciesReference species="m_udpmurnac_c" stoichiometry="1"/>
        </listOfProducts>
        <kineticLaw>
          <math xmlns="http://www.w3.org/1998/Math/MathML">
            <ci> FLUX_VALUE </ci>
          </math>
          <listOfParameters>
            <parameter id="FLUX_VALUE" value="0" units="mmol_per_gDW_per_hr"/>
            <parameter id="OBJECTIVE_COEFFICIENT" value="0" units="dimensionless"/>
            <parameter id="UPPER_BOUND" value="1000" units="mmol_per_gDW_per_hr"/>
            <parameter id="LOWER_BOUND" value="0" units="mmol_per_gDW_per_hr"/>
          </listOfParameters>
        </kineticLaw>
      </reaction>
      <reaction id="R_LIP_UDP6GSH" name="UDP 6 sulfo 6 deoxyglucose sulfohydrolase" reversible="true">
        <notes>
          <html xmlns="http://www.w3.org/1999/xhtml">
            
            <p>CONFIDENCE LEVEL: 2</p>
            <p>SUBSYSTEM: Lipid metabolism</p>
            <p>EC NUMBER: 3.13.1.1</p>
            <p>GENE_ASSOCIATION: Tery_0398</p>
            <p>AUTHORS: </p>
            <p>PROTEIN ASSOCIATION: </p>
          </html>
        </notes>
        <listOfReactants>
          <speciesReference species="m_h_c" stoichiometry="1"/>
          <speciesReference species="m_so3_c" stoichiometry="1"/>
          <speciesReference species="m_udpg_c" stoichiometry="1"/>
        </listOfReactants>
        <listOfProducts>
          <speciesReference species="m_udpsq_c" stoichiometry="1"/>
          <speciesReference species="m_h2o_c" stoichiometry="1"/>
        </listOfProducts>
        <kineticLaw>
          <math xmlns="http://www.w3.org/1998/Math/MathML">
            <ci> FLUX_VALUE </ci>
          </math>
          <listOfParameters>
            <parameter id="FLUX_VALUE" value="0" units="mmol_per_gDW_per_hr"/>
            <parameter id="OBJECTIVE_COEFFICIENT" value="0" units="dimensionless"/>
            <parameter id="UPPER_BOUND" value="1000" units="mmol_per_gDW_per_hr"/>
            <parameter id="LOWER_BOUND" value="-1000" units="mmol_per_gDW_per_hr"/>
          </listOfParameters>
        </kineticLaw>
      </reaction>
      <reaction id="R_LIP_UDPAAAL" name="UDP-N-acetylmuramoyl-L-alanyl-D-glutamyl-meso-2,6-" reversible="false">
        <notes>
          <html xmlns="http://www.w3.org/1999/xhtml">
            
            <p>CONFIDENCE LEVEL: 2</p>
            <p>SUBSYSTEM: Lipid metabolism</p>
            <p>EC NUMBER: 6.3.2.10|6.3.2.15</p>
            <p>GENE_ASSOCIATION: Tery_0495</p>
            <p>AUTHORS: </p>
            <p>PROTEIN ASSOCIATION: </p>
          </html>
        </notes>
        <listOfReactants>
          <speciesReference species="m_ala_ala_c" stoichiometry="1"/>
          <speciesReference species="m_udp_acmur_l_ala_glu_mes26diampim_c" stoichiometry="1"/>
          <speciesReference species="m_atp_c" stoichiometry="1"/>
        </listOfReactants>
        <listOfProducts>
          <speciesReference species="m_h_c" stoichiometry="1"/>
          <speciesReference species="m_pi_c" stoichiometry="1"/>
          <speciesReference species="m_udpma_ala_glu_6cox_lys_ala_ala_c" stoichiometry="1"/>
          <speciesReference species="m_adp_c" stoichiometry="1"/>
        </listOfProducts>
        <kineticLaw>
          <math xmlns="http://www.w3.org/1998/Math/MathML">
            <ci> FLUX_VALUE </ci>
          </math>
          <listOfParameters>
            <parameter id="FLUX_VALUE" value="0" units="mmol_per_gDW_per_hr"/>
            <parameter id="OBJECTIVE_COEFFICIENT" value="0" units="dimensionless"/>
            <parameter id="UPPER_BOUND" value="1000" units="mmol_per_gDW_per_hr"/>
            <parameter id="LOWER_BOUND" value="0" units="mmol_per_gDW_per_hr"/>
          </listOfParameters>
        </kineticLaw>
      </reaction>
      <reaction id="R_LIP_UDPAEP" name="Phosphoenolpyruvate:UDP-N-acetyl-D-glucosamine" reversible="false">
        <notes>
          <html xmlns="http://www.w3.org/1999/xhtml">
            
            <p>CONFIDENCE LEVEL: 2</p>
            <p>SUBSYSTEM: Lipid metabolism</p>
            <p>EC NUMBER: 2.5.1.7</p>
            <p>GENE_ASSOCIATION: Tery_3177</p>
            <p>AUTHORS: </p>
            <p>PROTEIN ASSOCIATION: </p>
          </html>
        </notes>
        <listOfReactants>
          <speciesReference species="m_pep_c" stoichiometry="1"/>
          <speciesReference species="m_udp_n_acglu_c" stoichiometry="1"/>
        </listOfReactants>
        <listOfProducts>
          <speciesReference species="m_pi_c" stoichiometry="1"/>
          <speciesReference species="m_udp_ag_epyr_c" stoichiometry="1"/>
        </listOfProducts>
        <kineticLaw>
          <math xmlns="http://www.w3.org/1998/Math/MathML">
            <ci> FLUX_VALUE </ci>
          </math>
          <listOfParameters>
            <parameter id="FLUX_VALUE" value="0" units="mmol_per_gDW_per_hr"/>
            <parameter id="OBJECTIVE_COEFFICIENT" value="0" units="dimensionless"/>
            <parameter id="UPPER_BOUND" value="1000" units="mmol_per_gDW_per_hr"/>
            <parameter id="LOWER_BOUND" value="0" units="mmol_per_gDW_per_hr"/>
          </listOfParameters>
        </kineticLaw>
      </reaction>
      <reaction id="R_LIP_UDPETC1" name="UDP-N-acetylglucosamine-N-acetylmuramyl-(pentapeptide)pyrophosphoryl-undecaprenol N-acetylglucosamine transferase" reversible="false">
        <notes>
          <html xmlns="http://www.w3.org/1999/xhtml">
            
            <p>CONFIDENCE LEVEL: 2</p>
            <p>SUBSYSTEM: Lipid metabolism</p>
            <p>EC NUMBER: 2.4.1.227</p>
            <p>GENE_ASSOCIATION: Tery_0207</p>
            <p>AUTHORS: </p>
            <p>PROTEIN ASSOCIATION: </p>
          </html>
        </notes>
        <listOfReactants>
          <speciesReference species="m_udpp_nacmur_ala_glu_etc_c" stoichiometry="1"/>
          <speciesReference species="m_udp_n_acglu_c" stoichiometry="1"/>
        </listOfReactants>
        <listOfProducts>
          <speciesReference species="m_h_c" stoichiometry="1"/>
          <speciesReference species="m_udpp_acmur_acglu_etc_c" stoichiometry="1"/>
          <speciesReference species="m_udp_c" stoichiometry="1"/>
        </listOfProducts>
        <kineticLaw>
          <math xmlns="http://www.w3.org/1998/Math/MathML">
            <ci> FLUX_VALUE </ci>
          </math>
          <listOfParameters>
            <parameter id="FLUX_VALUE" value="0" units="mmol_per_gDW_per_hr"/>
            <parameter id="OBJECTIVE_COEFFICIENT" value="0" units="dimensionless"/>
            <parameter id="UPPER_BOUND" value="1000" units="mmol_per_gDW_per_hr"/>
            <parameter id="LOWER_BOUND" value="0" units="mmol_per_gDW_per_hr"/>
          </listOfParameters>
        </kineticLaw>
      </reaction>
      <reaction id="R_LIP_UDPETC2" name="UDP-N-acetylglucosamine-N-acetylmuramyl-(pentapeptide)pyrophosphoryl-undecaprenol N-acetylglucosamine transferase" reversible="true">
        <notes>
          <html xmlns="http://www.w3.org/1999/xhtml">
            
            <p>CONFIDENCE LEVEL: 2</p>
            <p>SUBSYSTEM: Lipid metabolism</p>
            <p>EC NUMBER: 2.4.1.227</p>
            <p>GENE_ASSOCIATION: Tery_0207</p>
            <p>AUTHORS: </p>
            <p>PROTEIN ASSOCIATION: </p>
          </html>
        </notes>
        <listOfReactants>
          <speciesReference species="m_udppma_ala_glu_lys_ala_ala_c" stoichiometry="1"/>
          <speciesReference species="m_udp_n_acglu_c" stoichiometry="1"/>
        </listOfReactants>
        <listOfProducts>
          <speciesReference species="m_udpp_acmur_acglu_ala_etc_c" stoichiometry="1"/>
          <speciesReference species="m_udp_c" stoichiometry="1"/>
        </listOfProducts>
        <kineticLaw>
          <math xmlns="http://www.w3.org/1998/Math/MathML">
            <ci> FLUX_VALUE </ci>
          </math>
          <listOfParameters>
            <parameter id="FLUX_VALUE" value="0" units="mmol_per_gDW_per_hr"/>
            <parameter id="OBJECTIVE_COEFFICIENT" value="0" units="dimensionless"/>
            <parameter id="UPPER_BOUND" value="1000" units="mmol_per_gDW_per_hr"/>
            <parameter id="LOWER_BOUND" value="-1000" units="mmol_per_gDW_per_hr"/>
          </listOfParameters>
        </kineticLaw>
      </reaction>
      <reaction id="R_LIP_UDPG23A" name="UDP-3-O-(3-hydroxymyristoyl)glucosamine acyltransferase" reversible="true">
        <notes>
          <html xmlns="http://www.w3.org/1999/xhtml">
            
            <p>CONFIDENCE LEVEL: 1</p>
            <p>SUBSYSTEM: Lipid metabolism</p>
            <p>EC NUMBER: 2.3.1.191</p>
            <p>GENE_ASSOCIATION: Tery_4825</p>
            <p>AUTHORS: </p>
            <p>PROTEIN ASSOCIATION: </p>
          </html>
        </notes>
        <listOfReactants>
          <speciesReference species="m_hma_c" stoichiometry="1"/>
          <speciesReference species="m_udp_bhxmyr_gluc_c" stoichiometry="1"/>
        </listOfReactants>
        <listOfProducts>
          <speciesReference species="m_udpg23a_c" stoichiometry="1"/>
          <speciesReference species="m_h_c" stoichiometry="1"/>
          <speciesReference species="m_acp_c" stoichiometry="1"/>
        </listOfProducts>
        <kineticLaw>
          <math xmlns="http://www.w3.org/1998/Math/MathML">
            <ci> FLUX_VALUE </ci>
          </math>
          <listOfParameters>
            <parameter id="FLUX_VALUE" value="0" units="mmol_per_gDW_per_hr"/>
            <parameter id="OBJECTIVE_COEFFICIENT" value="0" units="dimensionless"/>
            <parameter id="UPPER_BOUND" value="1000" units="mmol_per_gDW_per_hr"/>
            <parameter id="LOWER_BOUND" value="-1000" units="mmol_per_gDW_per_hr"/>
          </listOfParameters>
        </kineticLaw>
      </reaction>
      <reaction id="R_LIP_UDPPP" name="Undecaprenyl-diphosphate phosphohydrolase" reversible="false">
        <notes>
          <html xmlns="http://www.w3.org/1999/xhtml">
            
            <p>CONFIDENCE LEVEL: 2</p>
            <p>SUBSYSTEM: Lipid metabolism</p>
            <p>EC NUMBER: 3.6.1.27</p>
            <p>GENE_ASSOCIATION: Tery_4798</p>
            <p>AUTHORS: </p>
            <p>PROTEIN ASSOCIATION: </p>
          </html>
        </notes>
        <listOfReactants>
          <speciesReference species="m_bacpre_ppi_c" stoichiometry="1"/>
          <speciesReference species="m_h2o_c" stoichiometry="1"/>
        </listOfReactants>
        <listOfProducts>
          <speciesReference species="m_h_c" stoichiometry="1"/>
          <speciesReference species="m_udprep_c" stoichiometry="1"/>
          <speciesReference species="m_pi_c" stoichiometry="1"/>
        </listOfProducts>
        <kineticLaw>
          <math xmlns="http://www.w3.org/1998/Math/MathML">
            <ci> FLUX_VALUE </ci>
          </math>
          <listOfParameters>
            <parameter id="FLUX_VALUE" value="0" units="mmol_per_gDW_per_hr"/>
            <parameter id="OBJECTIVE_COEFFICIENT" value="0" units="dimensionless"/>
            <parameter id="UPPER_BOUND" value="1000" units="mmol_per_gDW_per_hr"/>
            <parameter id="LOWER_BOUND" value="0" units="mmol_per_gDW_per_hr"/>
          </listOfParameters>
        </kineticLaw>
      </reaction>
      <reaction id="R_LIP_UNAGLUEPI" name="UDP-N-acetyl-D-glucosamine 2-epimerase" reversible="true">
        <notes>
          <html xmlns="http://www.w3.org/1999/xhtml">
            
            <p>CONFIDENCE LEVEL: 2</p>
            <p>SUBSYSTEM: Lipid metabolism</p>
            <p>EC NUMBER: 5.1.3.14</p>
            <p>GENE_ASSOCIATION: Tery_2401</p>
            <p>AUTHORS: </p>
            <p>PROTEIN ASSOCIATION: </p>
          </html>
        </notes>
        <listOfReactants>
          <speciesReference species="m_udp_n_acglu_c" stoichiometry="1"/>
        </listOfReactants>
        <listOfProducts>
          <speciesReference species="m_udp_nacmanam_c" stoichiometry="1"/>
        </listOfProducts>
        <kineticLaw>
          <math xmlns="http://www.w3.org/1998/Math/MathML">
            <ci> FLUX_VALUE </ci>
          </math>
          <listOfParameters>
            <parameter id="FLUX_VALUE" value="0" units="mmol_per_gDW_per_hr"/>
            <parameter id="OBJECTIVE_COEFFICIENT" value="0" units="dimensionless"/>
            <parameter id="UPPER_BOUND" value="1000" units="mmol_per_gDW_per_hr"/>
            <parameter id="LOWER_BOUND" value="-1000" units="mmol_per_gDW_per_hr"/>
          </listOfParameters>
        </kineticLaw>
      </reaction>
      <reaction id="R_LIP_ACMURA" name="N-Acetylmuramoyl-Ala amidohydrolase" reversible="false">
        <notes>
          <html xmlns="http://www.w3.org/1999/xhtml">
            
            <p>CONFIDENCE LEVEL: 2</p>
            <p>SUBSYSTEM: Lipid metabolism</p>
            <p>EC NUMBER: 3.5.1.28</p>
            <p>GENE_ASSOCIATION: Tery_0339</p>
            <p>AUTHORS: </p>
            <p>PROTEIN ASSOCIATION: </p>
          </html>
        </notes>
        <listOfReactants>
          <speciesReference species="m_h2o_c" stoichiometry="1"/>
          <speciesReference species="m_acmur_ala_c" stoichiometry="1"/>
        </listOfReactants>
        <listOfProducts>
          <speciesReference species="m_ac_mura_c" stoichiometry="1"/>
          <speciesReference species="m_ala_c" stoichiometry="1"/>
        </listOfProducts>
        <kineticLaw>
          <math xmlns="http://www.w3.org/1998/Math/MathML">
            <ci> FLUX_VALUE </ci>
          </math>
          <listOfParameters>
            <parameter id="FLUX_VALUE" value="0" units="mmol_per_gDW_per_hr"/>
            <parameter id="OBJECTIVE_COEFFICIENT" value="0" units="dimensionless"/>
            <parameter id="UPPER_BOUND" value="1000" units="mmol_per_gDW_per_hr"/>
            <parameter id="LOWER_BOUND" value="0" units="mmol_per_gDW_per_hr"/>
          </listOfParameters>
        </kineticLaw>
      </reaction>
      <reaction id="R_LIP_GA6PDA" name="N-Acetyl-D-glucosamine-6-phosphate amidohydrolase" reversible="false">
        <notes>
          <html xmlns="http://www.w3.org/1999/xhtml">
            
            <p>CONFIDENCE LEVEL: 2</p>
            <p>SUBSYSTEM: Lipid metabolism</p>
            <p>EC NUMBER: 3.5.1.25</p>
            <p>GENE_ASSOCIATION: Tery_4474</p>
            <p>AUTHORS: </p>
            <p>PROTEIN ASSOCIATION: </p>
          </html>
        </notes>
        <listOfReactants>
          <speciesReference species="m_h2o_c" stoichiometry="1"/>
          <speciesReference species="m_naga6p_c" stoichiometry="1"/>
        </listOfReactants>
        <listOfProducts>
          <speciesReference species="m_ga6p_c" stoichiometry="1"/>
          <speciesReference species="m_ac_c" stoichiometry="1"/>
        </listOfProducts>
        <kineticLaw>
          <math xmlns="http://www.w3.org/1998/Math/MathML">
            <ci> FLUX_VALUE </ci>
          </math>
          <listOfParameters>
            <parameter id="FLUX_VALUE" value="0" units="mmol_per_gDW_per_hr"/>
            <parameter id="OBJECTIVE_COEFFICIENT" value="0" units="dimensionless"/>
            <parameter id="UPPER_BOUND" value="1000" units="mmol_per_gDW_per_hr"/>
            <parameter id="LOWER_BOUND" value="0" units="mmol_per_gDW_per_hr"/>
          </listOfParameters>
        </kineticLaw>
      </reaction>
      <reaction id="R_LIP_GDPEA" name="sn-Glycero-3-phosphoethanolamine glycerophosphohydrolase" reversible="false">
        <notes>
          <html xmlns="http://www.w3.org/1999/xhtml">
            
            <p>CONFIDENCE LEVEL: 1</p>
            <p>SUBSYSTEM: Lipid metabolism</p>
            <p>EC NUMBER: |3.1.4.2|3.1.4.46|</p>
            <p>GENE_ASSOCIATION: ( Tery_2777 or Tery_1053 )</p>
            <p>AUTHORS: </p>
            <p>PROTEIN ASSOCIATION: </p>
          </html>
        </notes>
        <listOfReactants>
          <speciesReference species="m_glypetham_c" stoichiometry="1"/>
          <speciesReference species="m_h2o_c" stoichiometry="1"/>
        </listOfReactants>
        <listOfProducts>
          <speciesReference species="m_h_c" stoichiometry="1"/>
          <speciesReference species="m_ameth_c" stoichiometry="1"/>
          <speciesReference species="m_3pg_c" stoichiometry="1"/>
        </listOfProducts>
        <kineticLaw>
          <math xmlns="http://www.w3.org/1998/Math/MathML">
            <ci> FLUX_VALUE </ci>
          </math>
          <listOfParameters>
            <parameter id="FLUX_VALUE" value="0" units="mmol_per_gDW_per_hr"/>
            <parameter id="OBJECTIVE_COEFFICIENT" value="0" units="dimensionless"/>
            <parameter id="UPPER_BOUND" value="1000" units="mmol_per_gDW_per_hr"/>
            <parameter id="LOWER_BOUND" value="0" units="mmol_per_gDW_per_hr"/>
          </listOfParameters>
        </kineticLaw>
      </reaction>
      <reaction id="R_LIP_GLPGL" name="Glycerophosphodiester phosphodiesterase (Glycerophosphoglycerol)" reversible="false">
        <notes>
          <html xmlns="http://www.w3.org/1999/xhtml">
            
            <p>CONFIDENCE LEVEL: 1</p>
            <p>SUBSYSTEM: Lipid metabolism</p>
            <p>EC NUMBER: |3.1.4.2|3.1.4.46|</p>
            <p>GENE_ASSOCIATION: ( Tery_2777 or Tery_1053 )</p>
            <p>AUTHORS: </p>
            <p>PROTEIN ASSOCIATION: </p>
          </html>
        </notes>
        <listOfReactants>
          <speciesReference species="m_h2o_c" stoichiometry="1"/>
          <speciesReference species="m_gpg_c" stoichiometry="1"/>
        </listOfReactants>
        <listOfProducts>
          <speciesReference species="m_gl_c" stoichiometry="1"/>
          <speciesReference species="m_h_c" stoichiometry="1"/>
          <speciesReference species="m_3pg_c" stoichiometry="1"/>
        </listOfProducts>
        <kineticLaw>
          <math xmlns="http://www.w3.org/1998/Math/MathML">
            <ci> FLUX_VALUE </ci>
          </math>
          <listOfParameters>
            <parameter id="FLUX_VALUE" value="0" units="mmol_per_gDW_per_hr"/>
            <parameter id="OBJECTIVE_COEFFICIENT" value="0" units="dimensionless"/>
            <parameter id="UPPER_BOUND" value="1000" units="mmol_per_gDW_per_hr"/>
            <parameter id="LOWER_BOUND" value="0" units="mmol_per_gDW_per_hr"/>
          </listOfParameters>
        </kineticLaw>
      </reaction>
      <reaction id="R_LIP_nagB" name="D-Glucosamine-6-phosphate ketol-isomerase(deaminating)" reversible="false">
        <notes>
          <html xmlns="http://www.w3.org/1999/xhtml">
            
            <p>CONFIDENCE LEVEL: 2</p>
            <p>SUBSYSTEM: Lipid metabolism</p>
            <p>EC NUMBER: 3.5.99.6</p>
            <p>GENE_ASSOCIATION: Tery_2627</p>
            <p>AUTHORS: </p>
            <p>PROTEIN ASSOCIATION: </p>
          </html>
        </notes>
        <listOfReactants>
          <speciesReference species="m_h2o_c" stoichiometry="1"/>
          <speciesReference species="m_ga6p_c" stoichiometry="1"/>
        </listOfReactants>
        <listOfProducts>
          <speciesReference species="m_f6p_c" stoichiometry="1"/>
          <speciesReference species="m_nh4_c" stoichiometry="1"/>
        </listOfProducts>
        <kineticLaw>
          <math xmlns="http://www.w3.org/1998/Math/MathML">
            <ci> FLUX_VALUE </ci>
          </math>
          <listOfParameters>
            <parameter id="FLUX_VALUE" value="0" units="mmol_per_gDW_per_hr"/>
            <parameter id="OBJECTIVE_COEFFICIENT" value="0" units="dimensionless"/>
            <parameter id="UPPER_BOUND" value="1000" units="mmol_per_gDW_per_hr"/>
            <parameter id="LOWER_BOUND" value="0" units="mmol_per_gDW_per_hr"/>
          </listOfParameters>
        </kineticLaw>
      </reaction>
      <reaction id="R_LYS_dapDCXL" name="meso-2,6-Diaminoheptanedioate carboxy-lyase" reversible="false">
        <notes>
          <html xmlns="http://www.w3.org/1999/xhtml">
            
            <p>CONFIDENCE LEVEL: 2</p>
            <p>SUBSYSTEM: Microbial metabolism in diverse environments or Biosynthesis of amino acids or Amino acid metabolism or Biosynthesis of secondary metabolites or Lysine biosynthesis or Biosynthesis of antibiotics</p>
            <p>EC NUMBER: 4.1.1.20</p>
            <p>GENE_ASSOCIATION: Tery_2435</p>
            <p>AUTHORS: </p>
            <p>PROTEIN ASSOCIATION: </p>
          </html>
        </notes>
        <listOfReactants>
          <speciesReference species="m_h_c" stoichiometry="1"/>
          <speciesReference species="m_mdap_c" stoichiometry="1"/>
        </listOfReactants>
        <listOfProducts>
          <speciesReference species="m_lys_c" stoichiometry="1"/>
          <speciesReference species="m_co2_c" stoichiometry="1"/>
        </listOfProducts>
        <kineticLaw>
          <math xmlns="http://www.w3.org/1998/Math/MathML">
            <ci> FLUX_VALUE </ci>
          </math>
          <listOfParameters>
            <parameter id="FLUX_VALUE" value="0" units="mmol_per_gDW_per_hr"/>
            <parameter id="OBJECTIVE_COEFFICIENT" value="0" units="dimensionless"/>
            <parameter id="UPPER_BOUND" value="1000" units="mmol_per_gDW_per_hr"/>
            <parameter id="LOWER_BOUND" value="0" units="mmol_per_gDW_per_hr"/>
          </listOfParameters>
        </kineticLaw>
      </reaction>
      <reaction id="R_LYS_dapF" name="LL-2,6-Diaminoheptanedioate 2-epimerase" reversible="true">
        <notes>
          <html xmlns="http://www.w3.org/1999/xhtml">
            
            <p>CONFIDENCE LEVEL: 2</p>
            <p>SUBSYSTEM: Microbial metabolism in diverse environments or Biosynthesis of amino acids or Amino acid metabolism or Biosynthesis of secondary metabolites or Lysine biosynthesis or Biosynthesis of antibiotics</p>
            <p>EC NUMBER: 5.1.1.7</p>
            <p>GENE_ASSOCIATION: Tery_1173</p>
            <p>AUTHORS: </p>
            <p>PROTEIN ASSOCIATION: </p>
          </html>
        </notes>
        <listOfReactants>
          <speciesReference species="m_dap_c" stoichiometry="1"/>
        </listOfReactants>
        <listOfProducts>
          <speciesReference species="m_mdap_c" stoichiometry="1"/>
        </listOfProducts>
        <kineticLaw>
          <math xmlns="http://www.w3.org/1998/Math/MathML">
            <ci> FLUX_VALUE </ci>
          </math>
          <listOfParameters>
            <parameter id="FLUX_VALUE" value="0" units="mmol_per_gDW_per_hr"/>
            <parameter id="OBJECTIVE_COEFFICIENT" value="0" units="dimensionless"/>
            <parameter id="UPPER_BOUND" value="1000" units="mmol_per_gDW_per_hr"/>
            <parameter id="LOWER_BOUND" value="-1000" units="mmol_per_gDW_per_hr"/>
          </listOfParameters>
        </kineticLaw>
      </reaction>
      <reaction id="R_LYS_DIAMAT" name="LL-2,6-diaminoheptanedioate:2-oxoglutarate aminotransferase" reversible="true">
        <notes>
          <html xmlns="http://www.w3.org/1999/xhtml">
            
            <p>CONFIDENCE LEVEL: 2</p>
            <p>SUBSYSTEM: Microbial metabolism in diverse environments or Biosynthesis of amino acids or Amino acid metabolism or Biosynthesis of secondary metabolites or Lysine biosynthesis or Biosynthesis of antibiotics</p>
            <p>EC NUMBER: 2.6.1.83</p>
            <p>GENE_ASSOCIATION: ( Tery_0487 or Tery_1023 or Tery_3293 )</p>
            <p>AUTHORS: </p>
            <p>PROTEIN ASSOCIATION: </p>
          </html>
        </notes>
        <listOfReactants>
          <speciesReference species="m_dap_c" stoichiometry="1"/>
          <speciesReference species="m_akg_c" stoichiometry="1"/>
        </listOfReactants>
        <listOfProducts>
          <speciesReference species="m_h_c" stoichiometry="1"/>
          <speciesReference species="m_glu_c" stoichiometry="1"/>
          <speciesReference species="m_thdpico_c" stoichiometry="1"/>
          <speciesReference species="m_h2o_c" stoichiometry="1"/>
        </listOfProducts>
        <kineticLaw>
          <math xmlns="http://www.w3.org/1998/Math/MathML">
            <ci> FLUX_VALUE </ci>
          </math>
          <listOfParameters>
            <parameter id="FLUX_VALUE" value="0" units="mmol_per_gDW_per_hr"/>
            <parameter id="OBJECTIVE_COEFFICIENT" value="0" units="dimensionless"/>
            <parameter id="UPPER_BOUND" value="1000" units="mmol_per_gDW_per_hr"/>
            <parameter id="LOWER_BOUND" value="-1000" units="mmol_per_gDW_per_hr"/>
          </listOfParameters>
        </kineticLaw>
      </reaction>
      <reaction id="R_LYS_PIMPICO" name="Non-enzymatic" reversible="true">
        <notes>
          <html xmlns="http://www.w3.org/1999/xhtml">
            <p>GENE ASSOCIATION: </p>
            <p>CONFIDENCE LEVEL: 1</p>
            <p>SUBSYSTEM: Microbial metabolism in diverse environments or Biosynthesis of amino acids or Amino acid metabolism or Biosynthesis of secondary metabolites or Lysine biosynthesis or Biosynthesis of antibiotics</p>
            <p>EC NUMBER: </p>
            <p>AUTHORS: </p>
            <p>PROTEIN ASSOCIATION: </p>
          </html>
        </notes>
        <listOfReactants>
          <speciesReference species="m_2am6opim_c" stoichiometry="1"/>
        </listOfReactants>
        <listOfProducts>
          <speciesReference species="m_h_c" stoichiometry="1"/>
          <speciesReference species="m_h2o_c" stoichiometry="1"/>
          <speciesReference species="m_thdpico_c" stoichiometry="1"/>
        </listOfProducts>
        <kineticLaw>
          <math xmlns="http://www.w3.org/1998/Math/MathML">
            <ci> FLUX_VALUE </ci>
          </math>
          <listOfParameters>
            <parameter id="FLUX_VALUE" value="0" units="mmol_per_gDW_per_hr"/>
            <parameter id="OBJECTIVE_COEFFICIENT" value="0" units="dimensionless"/>
            <parameter id="UPPER_BOUND" value="1000" units="mmol_per_gDW_per_hr"/>
            <parameter id="LOWER_BOUND" value="-1000" units="mmol_per_gDW_per_hr"/>
          </listOfParameters>
        </kineticLaw>
      </reaction>
      <reaction id="R_LIP_CGPA" name="membrane alanyl aminopeptidase" reversible="true">
        <notes>
          <html xmlns="http://www.w3.org/1999/xhtml">
            
            <p>CONFIDENCE LEVEL: 2</p>
            <p>SUBSYSTEM: Lipid metabolism</p>
            <p>EC NUMBER: |3.4.11.2|3.4.11.1|3.4.11.23|3.4.13.3|</p>
            <p>GENE_ASSOCIATION: ( Tery_0069 or Tery_0295 )</p>
            <p>AUTHORS: </p>
            <p>PROTEIN ASSOCIATION: </p>
          </html>
        </notes>
        <listOfReactants>
          <speciesReference species="m_h2o_c" stoichiometry="1"/>
          <speciesReference species="m_cys_gly_c" stoichiometry="1"/>
        </listOfReactants>
        <listOfProducts>
          <speciesReference species="m_cys_c" stoichiometry="1"/>
          <speciesReference species="m_gly_c" stoichiometry="1"/>
        </listOfProducts>
        <kineticLaw>
          <math xmlns="http://www.w3.org/1998/Math/MathML">
            <ci> FLUX_VALUE </ci>
          </math>
          <listOfParameters>
            <parameter id="FLUX_VALUE" value="0" units="mmol_per_gDW_per_hr"/>
            <parameter id="OBJECTIVE_COEFFICIENT" value="0" units="dimensionless"/>
            <parameter id="UPPER_BOUND" value="1000" units="mmol_per_gDW_per_hr"/>
            <parameter id="LOWER_BOUND" value="-1000" units="mmol_per_gDW_per_hr"/>
          </listOfParameters>
        </kineticLaw>
      </reaction>
      <reaction id="R_LIP_ASPSA" name="L-Aspartate-4-semialdehyde hydro-lyase (adding pyruvate and" reversible="false">
        <notes>
          <html xmlns="http://www.w3.org/1999/xhtml">
            
            <p>CONFIDENCE LEVEL: 1</p>
            <p>SUBSYSTEM: Lipid metabolism</p>
            <p>EC NUMBER: 4.3.3.7</p>
            <p>GENE_ASSOCIATION: Tery_0588</p>
            <p>AUTHORS: </p>
            <p>PROTEIN ASSOCIATION: </p>
          </html>
        </notes>
        <listOfReactants>
          <speciesReference species="m_aspsa_c" stoichiometry="1"/>
          <speciesReference species="m_pyr_c" stoichiometry="1"/>
        </listOfReactants>
        <listOfProducts>
          <speciesReference species="m_h_c" stoichiometry="1"/>
          <speciesReference species="m_dhdpico_c" stoichiometry="1"/>
          <speciesReference species="m_h2o_c" stoichiometry="1"/>
        </listOfProducts>
        <kineticLaw>
          <math xmlns="http://www.w3.org/1998/Math/MathML">
            <ci> FLUX_VALUE </ci>
          </math>
          <listOfParameters>
            <parameter id="FLUX_VALUE" value="0" units="mmol_per_gDW_per_hr"/>
            <parameter id="OBJECTIVE_COEFFICIENT" value="0" units="dimensionless"/>
            <parameter id="UPPER_BOUND" value="1000" units="mmol_per_gDW_per_hr"/>
            <parameter id="LOWER_BOUND" value="0" units="mmol_per_gDW_per_hr"/>
          </listOfParameters>
        </kineticLaw>
      </reaction>
      <reaction id="R_MET_AMDCL" name="S-Adenosyl-L-methionine carboxy-lyase" reversible="true">
        <notes>
          <html xmlns="http://www.w3.org/1999/xhtml">
            
            <p>CONFIDENCE LEVEL: 2</p>
            <p>SUBSYSTEM: Amino acid metabolism or Arginine and proline metabolism or Cysteine and methionine metabolism</p>
            <p>EC NUMBER: 4.1.1.50</p>
            <p>GENE_ASSOCIATION: Tery_2096</p>
            <p>AUTHORS: </p>
            <p>PROTEIN ASSOCIATION: </p>
          </html>
        </notes>
        <listOfReactants>
          <speciesReference species="m_h_c" stoichiometry="1"/>
          <speciesReference species="m_sam_c" stoichiometry="1"/>
        </listOfReactants>
        <listOfProducts>
          <speciesReference species="m_co2_c" stoichiometry="1"/>
          <speciesReference species="m_dsam_c" stoichiometry="1"/>
        </listOfProducts>
        <kineticLaw>
          <math xmlns="http://www.w3.org/1998/Math/MathML">
            <ci> FLUX_VALUE </ci>
          </math>
          <listOfParameters>
            <parameter id="FLUX_VALUE" value="0" units="mmol_per_gDW_per_hr"/>
            <parameter id="OBJECTIVE_COEFFICIENT" value="0" units="dimensionless"/>
            <parameter id="UPPER_BOUND" value="1000" units="mmol_per_gDW_per_hr"/>
            <parameter id="LOWER_BOUND" value="-1000" units="mmol_per_gDW_per_hr"/>
          </listOfParameters>
        </kineticLaw>
      </reaction>
      <reaction id="R_MET_CYSTH" name="MET_CYSTH" reversible="false">
        <notes>
          <html xmlns="http://www.w3.org/1999/xhtml">
            
            <p>CONFIDENCE LEVEL: 2</p>
            <p>SUBSYSTEM: Valine or leucine and isoleucine metabolism or Amino acid metabolism or Biosynthesis of secondary metabolites or Biosynthesis of antibiotics or Cysteine and methionine metabolism</p>
            <p>EC NUMBER: 2.5.1.48</p>
            <p>GENE_ASSOCIATION: ( Tery_1438 ) and ( Tery_4459 ) and ( Tery_3688 )</p>
            <p>AUTHORS: </p>
            <p>PROTEIN ASSOCIATION: </p>
          </html>
        </notes>
        <listOfReactants>
          <speciesReference species="m_cys_c" stoichiometry="1"/>
          <speciesReference species="m_suchser_c" stoichiometry="1"/>
        </listOfReactants>
        <listOfProducts>
          <speciesReference species="m_h_c" stoichiometry="1"/>
          <speciesReference species="m_succ_c" stoichiometry="1"/>
          <speciesReference species="m_cysth_c" stoichiometry="1"/>
        </listOfProducts>
        <kineticLaw>
          <math xmlns="http://www.w3.org/1998/Math/MathML">
            <ci> FLUX_VALUE </ci>
          </math>
          <listOfParameters>
            <parameter id="FLUX_VALUE" value="0" units="mmol_per_gDW_per_hr"/>
            <parameter id="OBJECTIVE_COEFFICIENT" value="0" units="dimensionless"/>
            <parameter id="UPPER_BOUND" value="1000" units="mmol_per_gDW_per_hr"/>
            <parameter id="LOWER_BOUND" value="0" units="mmol_per_gDW_per_hr"/>
          </listOfParameters>
        </kineticLaw>
      </reaction>
      <reaction id="R_MET_HCYS" name="MET_HCYS" reversible="false">
        <notes>
          <html xmlns="http://www.w3.org/1999/xhtml">
            
            <p>CONFIDENCE LEVEL: 1</p>
            <p>SUBSYSTEM: Biosynthesis of secondary metabolites or Amino acid metabolism or Cysteine and methionine metabolism or Biosynthesis of antibiotics or Biosynthesis of amino acids</p>
            <p>EC NUMBER: 4.4.1.8</p>
            <p>GENE_ASSOCIATION: ( Tery_1438 ) and ( Tery_4459 )</p>
            <p>AUTHORS: </p>
            <p>PROTEIN ASSOCIATION: </p>
          </html>
        </notes>
        <listOfReactants>
          <speciesReference species="m_cysth_c" stoichiometry="1"/>
        </listOfReactants>
        <listOfProducts>
          <speciesReference species="m_hcys_c" stoichiometry="1"/>
          <speciesReference species="m_aprop_c" stoichiometry="1"/>
          <speciesReference species="m_h_c" stoichiometry="1"/>
        </listOfProducts>
        <kineticLaw>
          <math xmlns="http://www.w3.org/1998/Math/MathML">
            <ci> FLUX_VALUE </ci>
          </math>
          <listOfParameters>
            <parameter id="FLUX_VALUE" value="0" units="mmol_per_gDW_per_hr"/>
            <parameter id="OBJECTIVE_COEFFICIENT" value="0" units="dimensionless"/>
            <parameter id="UPPER_BOUND" value="1000" units="mmol_per_gDW_per_hr"/>
            <parameter id="LOWER_BOUND" value="0" units="mmol_per_gDW_per_hr"/>
          </listOfParameters>
        </kineticLaw>
      </reaction>
      <reaction id="R_MET_MTHFHC" name="5-Methyltetrahydrofolate:L-homocysteine S-methyltransferase" reversible="false">
        <notes>
          <html xmlns="http://www.w3.org/1999/xhtml">
            
            <p>CONFIDENCE LEVEL: 2</p>
            <p>SUBSYSTEM: Cysteine and methionine metabolism or Biosynthesis of amino acids or Selenocompound metabolism or Amino acid metabolism or Biosynthesis of secondary metabolites or One carbon pool by folate or Metabolism of cofactors and vitamins</p>
            <p>EC NUMBER: 2.1.1.13|2.1.1.14</p>
            <p>GENE_ASSOCIATION: ( Tery_1073 or Tery_2492 )</p>
            <p>AUTHORS: </p>
            <p>PROTEIN ASSOCIATION: </p>
          </html>
        </notes>
        <listOfReactants>
          <speciesReference species="m_hcys_c" stoichiometry="1"/>
          <speciesReference species="m_5mthf_c" stoichiometry="1"/>
        </listOfReactants>
        <listOfProducts>
          <speciesReference species="m_met_c" stoichiometry="1"/>
          <speciesReference species="m_thf_c" stoichiometry="1"/>
        </listOfProducts>
        <kineticLaw>
          <math xmlns="http://www.w3.org/1998/Math/MathML">
            <ci> FLUX_VALUE </ci>
          </math>
          <listOfParameters>
            <parameter id="FLUX_VALUE" value="0" units="mmol_per_gDW_per_hr"/>
            <parameter id="OBJECTIVE_COEFFICIENT" value="0" units="dimensionless"/>
            <parameter id="UPPER_BOUND" value="1000" units="mmol_per_gDW_per_hr"/>
            <parameter id="LOWER_BOUND" value="0" units="mmol_per_gDW_per_hr"/>
          </listOfParameters>
        </kineticLaw>
      </reaction>
      <reaction id="R_MET_MTHRPD" name="S-Methyl-5-thio-D-ribulose-1-phosphate hydro-lyase" reversible="true">
        <notes>
          <html xmlns="http://www.w3.org/1999/xhtml">
            
            <p>CONFIDENCE LEVEL: 1</p>
            <p>SUBSYSTEM: Cysteine and methionine metabolism or Biosynthesis of amino acids or Selenocompound metabolism or Amino acid metabolism or Biosynthesis of secondary metabolites or One carbon pool by folate or Metabolism of cofactors and vitamins</p>
            <p>EC NUMBER: 4.2.1.109</p>
            <p>GENE_ASSOCIATION: Tery_4305</p>
            <p>AUTHORS: </p>
            <p>PROTEIN ASSOCIATION: </p>
          </html>
        </notes>
        <listOfReactants>
          <speciesReference species="m_mr1p_c" stoichiometry="1"/>
        </listOfReactants>
        <listOfProducts>
          <speciesReference species="m_23dk5mth1pp_c" stoichiometry="1"/>
          <speciesReference species="m_h2o_c" stoichiometry="1"/>
        </listOfProducts>
        <kineticLaw>
          <math xmlns="http://www.w3.org/1998/Math/MathML">
            <ci> FLUX_VALUE </ci>
          </math>
          <listOfParameters>
            <parameter id="FLUX_VALUE" value="0" units="mmol_per_gDW_per_hr"/>
            <parameter id="OBJECTIVE_COEFFICIENT" value="0" units="dimensionless"/>
            <parameter id="UPPER_BOUND" value="1000" units="mmol_per_gDW_per_hr"/>
            <parameter id="LOWER_BOUND" value="-1000" units="mmol_per_gDW_per_hr"/>
          </listOfParameters>
        </kineticLaw>
      </reaction>
      <reaction id="R_MET_SUCHSER" name="MET_SUCHSER" reversible="false">
        <notes>
          <html xmlns="http://www.w3.org/1999/xhtml">
            <p>GENE ASSOCIATION: </p>
            <p>CONFIDENCE LEVEL: 1</p>
            <p>SUBSYSTEM: Cysteine and methionine metabolism or Biosynthesis of amino acids or Selenocompound metabolism or Amino acid metabolism or Biosynthesis of secondary metabolites or One carbon pool by folate or Metabolism of cofactors and vitamins</p>
            <p>EC NUMBER: 2.3.1.46</p>
            <p>AUTHORS: FUNCTIONALLY INFERRED</p>
            <p>PROTEIN ASSOCIATION: </p>
          </html>
        </notes>
        <listOfReactants>
          <speciesReference species="m_succoa_c" stoichiometry="1"/>
          <speciesReference species="m_hser_c" stoichiometry="1"/>
        </listOfReactants>
        <listOfProducts>
          <speciesReference species="m_suchser_c" stoichiometry="1"/>
          <speciesReference species="m_coa_c" stoichiometry="1"/>
        </listOfProducts>
        <kineticLaw>
          <math xmlns="http://www.w3.org/1998/Math/MathML">
            <ci> FLUX_VALUE </ci>
          </math>
          <listOfParameters>
            <parameter id="FLUX_VALUE" value="0" units="mmol_per_gDW_per_hr"/>
            <parameter id="OBJECTIVE_COEFFICIENT" value="0" units="dimensionless"/>
            <parameter id="UPPER_BOUND" value="1000" units="mmol_per_gDW_per_hr"/>
            <parameter id="LOWER_BOUND" value="0" units="mmol_per_gDW_per_hr"/>
          </listOfParameters>
        </kineticLaw>
      </reaction>
      <reaction id="R_N_AGMA" name="Agmatine amidinohydrolase" reversible="false">
        <notes>
          <html xmlns="http://www.w3.org/1999/xhtml">
            
            <p>CONFIDENCE LEVEL: 2</p>
            <p>SUBSYSTEM: Nitrogen metabolism or Amino acid metabolism or Arginine and proline metabolism</p>
            <p>EC NUMBER: 3.5.3.11</p>
            <p>GENE_ASSOCIATION: Tery_3780</p>
            <p>AUTHORS: </p>
            <p>PROTEIN ASSOCIATION: </p>
          </html>
        </notes>
        <listOfReactants>
          <speciesReference species="m_agmatine_c" stoichiometry="1"/>
          <speciesReference species="m_h2o_c" stoichiometry="1"/>
        </listOfReactants>
        <listOfProducts>
          <speciesReference species="m_ptrc_c" stoichiometry="1"/>
          <speciesReference species="m_urea_c" stoichiometry="1"/>
        </listOfProducts>
        <kineticLaw>
          <math xmlns="http://www.w3.org/1998/Math/MathML">
            <ci> FLUX_VALUE </ci>
          </math>
          <listOfParameters>
            <parameter id="FLUX_VALUE" value="0" units="mmol_per_gDW_per_hr"/>
            <parameter id="OBJECTIVE_COEFFICIENT" value="0" units="dimensionless"/>
            <parameter id="UPPER_BOUND" value="1000" units="mmol_per_gDW_per_hr"/>
            <parameter id="LOWER_BOUND" value="0" units="mmol_per_gDW_per_hr"/>
          </listOfParameters>
        </kineticLaw>
      </reaction>
      <reaction id="R_N_chIL" name="reduced ferredoxin:dinitrogen oxidoreductase (ATP-hydrolysing)" reversible="false">
        <notes>
          <html xmlns="http://www.w3.org/1999/xhtml">
            
            <p>CONFIDENCE LEVEL: 4</p>
            <p>SUBSYSTEM: Nitrogen metabolism</p>
            <p>EC NUMBER: 1.18.6.1</p>
            <p>GENE_ASSOCIATION: ( Tery_1532 ) and ( Tery_4136 ) and ( Tery_4137 ) and ( Tery_4138 ) and ( Tery_4139 )</p>
            <p>AUTHORS: </p>
            <p>PROTEIN ASSOCIATION: </p>
          </html>
        </notes>
        <listOfReactants>
          <speciesReference species="m_n2_c" stoichiometry="1"/>
          <speciesReference species="m_red_fedox_c" stoichiometry="8"/>
          <speciesReference species="m_atp_c" stoichiometry="16"/>
          <speciesReference species="m_h2o_c" stoichiometry="16"/>
        </listOfReactants>
        <listOfProducts>
          <speciesReference species="m_h_c" stoichiometry="6"/>
          <speciesReference species="m_pi_c" stoichiometry="16"/>
          <speciesReference species="m_nh4_c" stoichiometry="2"/>
          <speciesReference species="m_h2_c" stoichiometry="1"/>
          <speciesReference species="m_adp_c" stoichiometry="16"/>
          <speciesReference species="m_ox_fedox_c" stoichiometry="8"/>
        </listOfProducts>
        <kineticLaw>
          <math xmlns="http://www.w3.org/1998/Math/MathML">
            <ci> FLUX_VALUE </ci>
          </math>
          <listOfParameters>
            <parameter id="FLUX_VALUE" value="0" units="mmol_per_gDW_per_hr"/>
            <parameter id="OBJECTIVE_COEFFICIENT" value="0" units="dimensionless"/>
            <parameter id="UPPER_BOUND" value="1000" units="mmol_per_gDW_per_hr"/>
            <parameter id="LOWER_BOUND" value="0" units="mmol_per_gDW_per_hr"/>
          </listOfParameters>
        </kineticLaw>
      </reaction>
      <reaction id="R_N_GLNSYN" name="L-Glutamate:Ammonium ligase (ADP-forming)" reversible="false">
        <notes>
          <html xmlns="http://www.w3.org/1999/xhtml">
            
            <p>CONFIDENCE LEVEL: 2</p>
            <p>SUBSYSTEM: Nitrogen metabolism or Amino acid metabolism or D-Glutamine and D-glutamate metabolism or Biosynthesis of amino acids</p>
            <p>EC NUMBER: 6.3.1.2</p>
            <p>GENE_ASSOCIATION: ( Tery_3834 or Tery_4681 )</p>
            <p>AUTHORS: </p>
            <p>PROTEIN ASSOCIATION: </p>
          </html>
        </notes>
        <listOfReactants>
          <speciesReference species="m_glu_c" stoichiometry="1"/>
          <speciesReference species="m_atp_c" stoichiometry="1"/>
          <speciesReference species="m_nh4_c" stoichiometry="1"/>
        </listOfReactants>
        <listOfProducts>
          <speciesReference species="m_gln_c" stoichiometry="1"/>
          <speciesReference species="m_h_c" stoichiometry="1"/>
          <speciesReference species="m_pi_c" stoichiometry="1"/>
          <speciesReference species="m_adp_c" stoichiometry="1"/>
        </listOfProducts>
        <kineticLaw>
          <math xmlns="http://www.w3.org/1998/Math/MathML">
            <ci> FLUX_VALUE </ci>
          </math>
          <listOfParameters>
            <parameter id="FLUX_VALUE" value="0" units="mmol_per_gDW_per_hr"/>
            <parameter id="OBJECTIVE_COEFFICIENT" value="0" units="dimensionless"/>
            <parameter id="UPPER_BOUND" value="1000" units="mmol_per_gDW_per_hr"/>
            <parameter id="LOWER_BOUND" value="0" units="mmol_per_gDW_per_hr"/>
          </listOfParameters>
        </kineticLaw>
      </reaction>
      <reaction id="R_N_GLUDH" name="L-Glutamate:NADP+ oxidoreductase (deaminating)" reversible="true">
        <notes>
          <html xmlns="http://www.w3.org/1999/xhtml">
            
            <p>CONFIDENCE LEVEL: 2</p>
            <p>SUBSYSTEM: Lysine biosynthesis or Alanine or aspartate or glutamate and glutamine metabolism or Amino acid metabolism or Nitrogen metabolism</p>
            <p>EC NUMBER: 1.4.1.4</p>
            <p>GENE_ASSOCIATION: Tery_4311</p>
            <p>AUTHORS: </p>
            <p>PROTEIN ASSOCIATION: </p>
          </html>
        </notes>
        <listOfReactants>
          <speciesReference species="m_glu_c" stoichiometry="1"/>
          <speciesReference species="m_nadp_c" stoichiometry="1"/>
          <speciesReference species="m_h2o_c" stoichiometry="1"/>
        </listOfReactants>
        <listOfProducts>
          <speciesReference species="m_h_c" stoichiometry="1"/>
          <speciesReference species="m_nadph_c" stoichiometry="1"/>
          <speciesReference species="m_akg_c" stoichiometry="1"/>
          <speciesReference species="m_nh4_c" stoichiometry="1"/>
        </listOfProducts>
        <kineticLaw>
          <math xmlns="http://www.w3.org/1998/Math/MathML">
            <ci> FLUX_VALUE </ci>
          </math>
          <listOfParameters>
            <parameter id="FLUX_VALUE" value="0" units="mmol_per_gDW_per_hr"/>
            <parameter id="OBJECTIVE_COEFFICIENT" value="0" units="dimensionless"/>
            <parameter id="UPPER_BOUND" value="1000" units="mmol_per_gDW_per_hr"/>
            <parameter id="LOWER_BOUND" value="-1000" units="mmol_per_gDW_per_hr"/>
          </listOfParameters>
        </kineticLaw>
      </reaction>
      <reaction id="R_N_nirA" name="Ammonium:ferredoxin oxidoreductase" reversible="false">
        <notes>
          <html xmlns="http://www.w3.org/1999/xhtml">
            
            <p>CONFIDENCE LEVEL: 2</p>
            <p>SUBSYSTEM: Nitrogen metabolism or Microbial metabolism in diverse environments</p>
            <p>EC NUMBER: 1.7.7.1</p>
            <p>GENE_ASSOCIATION: Tery_1068</p>
            <p>AUTHORS: </p>
            <p>PROTEIN ASSOCIATION: </p>
          </html>
        </notes>
        <listOfReactants>
          <speciesReference species="m_h_c" stoichiometry="8"/>
          <speciesReference species="m_red_fedox_c" stoichiometry="6"/>
          <speciesReference species="m_no2_c" stoichiometry="1"/>
        </listOfReactants>
        <listOfProducts>
          <speciesReference species="m_nh4_c" stoichiometry="1"/>
          <speciesReference species="m_h2o_c" stoichiometry="2"/>
          <speciesReference species="m_ox_fedox_c" stoichiometry="6"/>
        </listOfProducts>
        <kineticLaw>
          <math xmlns="http://www.w3.org/1998/Math/MathML">
            <ci> FLUX_VALUE </ci>
          </math>
          <listOfParameters>
            <parameter id="FLUX_VALUE" value="0" units="mmol_per_gDW_per_hr"/>
            <parameter id="OBJECTIVE_COEFFICIENT" value="0" units="dimensionless"/>
            <parameter id="UPPER_BOUND" value="1000" units="mmol_per_gDW_per_hr"/>
            <parameter id="LOWER_BOUND" value="0" units="mmol_per_gDW_per_hr"/>
          </listOfParameters>
        </kineticLaw>
      </reaction>
      <reaction id="R_N_NO3R" name="Nitrate reductase" reversible="false">
        <notes>
          <html xmlns="http://www.w3.org/1999/xhtml">
            
            <p>CONFIDENCE LEVEL: 2</p>
            <p>SUBSYSTEM: Nitrogen metabolism or Microbial metabolism in diverse environments</p>
            <p>EC NUMBER: 1.7.7.2</p>
            <p>GENE_ASSOCIATION: Tery_1070</p>
            <p>AUTHORS: </p>
            <p>PROTEIN ASSOCIATION: </p>
          </html>
        </notes>
        <listOfReactants>
          <speciesReference species="m_h_c" stoichiometry="2"/>
          <speciesReference species="m_red_fedox_c" stoichiometry="2"/>
          <speciesReference species="m_no3_c" stoichiometry="1"/>
        </listOfReactants>
        <listOfProducts>
          <speciesReference species="m_no2_c" stoichiometry="1"/>
          <speciesReference species="m_h2o_c" stoichiometry="1"/>
          <speciesReference species="m_ox_fedox_c" stoichiometry="2"/>
        </listOfProducts>
        <kineticLaw>
          <math xmlns="http://www.w3.org/1998/Math/MathML">
            <ci> FLUX_VALUE </ci>
          </math>
          <listOfParameters>
            <parameter id="FLUX_VALUE" value="0" units="mmol_per_gDW_per_hr"/>
            <parameter id="OBJECTIVE_COEFFICIENT" value="0" units="dimensionless"/>
            <parameter id="UPPER_BOUND" value="1000" units="mmol_per_gDW_per_hr"/>
            <parameter id="LOWER_BOUND" value="0" units="mmol_per_gDW_per_hr"/>
          </listOfParameters>
        </kineticLaw>
      </reaction>
      <reaction id="R_N_truB" name="Uracil hydro-lyase (adding D-ribose 5-phosphate)" reversible="false">
        <notes>
          <html xmlns="http://www.w3.org/1999/xhtml">
            
            <p>CONFIDENCE LEVEL: 2</p>
            <p>SUBSYSTEM: Nitrogen metabolism or Microbial metabolism in diverse environments</p>
            <p>EC NUMBER: 4.2.1.70</p>
            <p>GENE_ASSOCIATION: ( Tery_2319 ) and ( Tery_2986 )</p>
            <p>AUTHORS: </p>
            <p>PROTEIN ASSOCIATION: </p>
          </html>
        </notes>
        <listOfReactants>
          <speciesReference species="m_ura_c" stoichiometry="1"/>
          <speciesReference species="m_r5p_c" stoichiometry="1"/>
        </listOfReactants>
        <listOfProducts>
          <speciesReference species="m_puri5p_c" stoichiometry="1"/>
          <speciesReference species="m_h2o_c" stoichiometry="1"/>
        </listOfProducts>
        <kineticLaw>
          <math xmlns="http://www.w3.org/1998/Math/MathML">
            <ci> FLUX_VALUE </ci>
          </math>
          <listOfParameters>
            <parameter id="FLUX_VALUE" value="0" units="mmol_per_gDW_per_hr"/>
            <parameter id="OBJECTIVE_COEFFICIENT" value="0" units="dimensionless"/>
            <parameter id="UPPER_BOUND" value="1000" units="mmol_per_gDW_per_hr"/>
            <parameter id="LOWER_BOUND" value="0" units="mmol_per_gDW_per_hr"/>
          </listOfParameters>
        </kineticLaw>
      </reaction>
      <reaction id="R_N_ure" name="Urea amidohydrolase" reversible="false">
        <notes>
          <html xmlns="http://www.w3.org/1999/xhtml">
            
            <p>CONFIDENCE LEVEL: 2</p>
            <p>SUBSYSTEM: Nitrogen metabolism or Microbial metabolism in diverse environments</p>
            <p>EC NUMBER: 3.5.1.5</p>
            <p>GENE_ASSOCIATION: ( Tery_0746 ) and ( Tery_0747 ) and ( Tery_0752 )</p>
            <p>AUTHORS: </p>
            <p>PROTEIN ASSOCIATION: </p>
          </html>
        </notes>
        <listOfReactants>
          <speciesReference species="m_h_c" stoichiometry="2"/>
          <speciesReference species="m_h2o_c" stoichiometry="1"/>
          <speciesReference species="m_urea_c" stoichiometry="1"/>
        </listOfReactants>
        <listOfProducts>
          <speciesReference species="m_co2_c" stoichiometry="1"/>
          <speciesReference species="m_nh4_c" stoichiometry="2"/>
        </listOfProducts>
        <kineticLaw>
          <math xmlns="http://www.w3.org/1998/Math/MathML">
            <ci> FLUX_VALUE </ci>
          </math>
          <listOfParameters>
            <parameter id="FLUX_VALUE" value="0" units="mmol_per_gDW_per_hr"/>
            <parameter id="OBJECTIVE_COEFFICIENT" value="0" units="dimensionless"/>
            <parameter id="UPPER_BOUND" value="1000" units="mmol_per_gDW_per_hr"/>
            <parameter id="LOWER_BOUND" value="0" units="mmol_per_gDW_per_hr"/>
          </listOfParameters>
        </kineticLaw>
      </reaction>
      <reaction id="R_CAR_QUISYN" name="quinolinate synthase" reversible="false">
        <notes>
          <html xmlns="http://www.w3.org/1999/xhtml">
            
            <p>CONFIDENCE LEVEL: 2</p>
            <p>SUBSYSTEM: Metabolism of cofactors and vitamins or Nicotinate and nicotinamide metabolism</p>
            <p>EC NUMBER: 2.5.1.72</p>
            <p>GENE_ASSOCIATION: ( Tery_2446 or Tery_4544 )</p>
            <p>AUTHORS: </p>
            <p>PROTEIN ASSOCIATION: </p>
          </html>
        </notes>
        <listOfReactants>
          <speciesReference species="m_imasp_c" stoichiometry="1"/>
          <speciesReference species="m_dhap_c" stoichiometry="1"/>
        </listOfReactants>
        <listOfProducts>
          <speciesReference species="m_pi_c" stoichiometry="1"/>
          <speciesReference species="m_h2o_c" stoichiometry="2"/>
          <speciesReference species="m_quolate_c" stoichiometry="1"/>
        </listOfProducts>
        <kineticLaw>
          <math xmlns="http://www.w3.org/1998/Math/MathML">
            <ci> FLUX_VALUE </ci>
          </math>
          <listOfParameters>
            <parameter id="FLUX_VALUE" value="0" units="mmol_per_gDW_per_hr"/>
            <parameter id="OBJECTIVE_COEFFICIENT" value="0" units="dimensionless"/>
            <parameter id="UPPER_BOUND" value="1000" units="mmol_per_gDW_per_hr"/>
            <parameter id="LOWER_BOUND" value="0" units="mmol_per_gDW_per_hr"/>
          </listOfParameters>
        </kineticLaw>
      </reaction>
      <reaction id="R_NUC_ADNPRT" name="AMP:pyrophosphate phosphoribosyltransferase" reversible="true">
        <notes>
          <html xmlns="http://www.w3.org/1999/xhtml">
            
            <p>CONFIDENCE LEVEL: 2</p>
            <p>SUBSYSTEM: Nucleotide metabolism or Purine metabolism</p>
            <p>EC NUMBER: 2.4.2.7</p>
            <p>GENE_ASSOCIATION: Tery_0435</p>
            <p>AUTHORS: </p>
            <p>PROTEIN ASSOCIATION: </p>
          </html>
        </notes>
        <listOfReactants>
          <speciesReference species="m_adenine_c" stoichiometry="1"/>
          <speciesReference species="m_prpp_c" stoichiometry="1"/>
        </listOfReactants>
        <listOfProducts>
          <speciesReference species="m_ppi_c" stoichiometry="1"/>
          <speciesReference species="m_amp_c" stoichiometry="1"/>
        </listOfProducts>
        <kineticLaw>
          <math xmlns="http://www.w3.org/1998/Math/MathML">
            <ci> FLUX_VALUE </ci>
          </math>
          <listOfParameters>
            <parameter id="FLUX_VALUE" value="0" units="mmol_per_gDW_per_hr"/>
            <parameter id="OBJECTIVE_COEFFICIENT" value="0" units="dimensionless"/>
            <parameter id="UPPER_BOUND" value="1000" units="mmol_per_gDW_per_hr"/>
            <parameter id="LOWER_BOUND" value="-1000" units="mmol_per_gDW_per_hr"/>
          </listOfParameters>
        </kineticLaw>
      </reaction>
      <reaction id="R_NUC_ADNRH" name="Adenosine ribohydrolase" reversible="false">
        <notes>
          <html xmlns="http://www.w3.org/1999/xhtml">
            
            <p>CONFIDENCE LEVEL: 2</p>
            <p>SUBSYSTEM: Metabolism of cofactors and vitamins or Nucleotide metabolism or Nicotinate and nicotinamide metabolism or Purine metabolism</p>
            <p>EC NUMBER: 3.2.2.1</p>
            <p>GENE_ASSOCIATION: Tery_3465</p>
            <p>AUTHORS: </p>
            <p>PROTEIN ASSOCIATION: </p>
          </html>
        </notes>
        <listOfReactants>
          <speciesReference species="m_h2o_c" stoichiometry="1"/>
          <speciesReference species="m_adn_c" stoichiometry="1"/>
        </listOfReactants>
        <listOfProducts>
          <speciesReference species="m_adenine_c" stoichiometry="1"/>
          <speciesReference species="m_rib_c" stoichiometry="1"/>
        </listOfProducts>
        <kineticLaw>
          <math xmlns="http://www.w3.org/1998/Math/MathML">
            <ci> FLUX_VALUE </ci>
          </math>
          <listOfParameters>
            <parameter id="FLUX_VALUE" value="0" units="mmol_per_gDW_per_hr"/>
            <parameter id="OBJECTIVE_COEFFICIENT" value="0" units="dimensionless"/>
            <parameter id="UPPER_BOUND" value="1000" units="mmol_per_gDW_per_hr"/>
            <parameter id="LOWER_BOUND" value="0" units="mmol_per_gDW_per_hr"/>
          </listOfParameters>
        </kineticLaw>
      </reaction>
      <reaction id="R_NUC_ADNSUC" name="IMP:L-aspartate ligase (GDP-forming)" reversible="false">
        <notes>
          <html xmlns="http://www.w3.org/1999/xhtml">
            
            <p>CONFIDENCE LEVEL: 2</p>
            <p>SUBSYSTEM: Amino acid metabolism or Alanine or aspartate or glutamate and glutamine metabolism or Nucleotide metabolism or Purine metabolism</p>
            <p>EC NUMBER: 6.3.4.4</p>
            <p>GENE_ASSOCIATION: Tery_3282</p>
            <p>AUTHORS: </p>
            <p>PROTEIN ASSOCIATION: </p>
          </html>
        </notes>
        <listOfReactants>
          <speciesReference species="m_imp_c" stoichiometry="1"/>
          <speciesReference species="m_gtp_c" stoichiometry="1"/>
          <speciesReference species="m_asp_c" stoichiometry="1"/>
        </listOfReactants>
        <listOfProducts>
          <speciesReference species="m_h_c" stoichiometry="2"/>
          <speciesReference species="m_adnsucc_c" stoichiometry="1"/>
          <speciesReference species="m_gdp_c" stoichiometry="1"/>
          <speciesReference species="m_pi_c" stoichiometry="1"/>
        </listOfProducts>
        <kineticLaw>
          <math xmlns="http://www.w3.org/1998/Math/MathML">
            <ci> FLUX_VALUE </ci>
          </math>
          <listOfParameters>
            <parameter id="FLUX_VALUE" value="0" units="mmol_per_gDW_per_hr"/>
            <parameter id="OBJECTIVE_COEFFICIENT" value="0" units="dimensionless"/>
            <parameter id="UPPER_BOUND" value="1000" units="mmol_per_gDW_per_hr"/>
            <parameter id="LOWER_BOUND" value="0" units="mmol_per_gDW_per_hr"/>
          </listOfParameters>
        </kineticLaw>
      </reaction>
      <reaction id="R_NUC_ADNSUCCL2" name="1-(5-Phosphoribosyl)-5-amino-4-(N-succinocarboxamide)-imidazole" reversible="true">
        <notes>
          <html xmlns="http://www.w3.org/1999/xhtml">
            
            <p>CONFIDENCE LEVEL: 2</p>
            <p>SUBSYSTEM: Alanine or aspartate or glutamate and glutamine metabolism or Nucleotide metabolism or Amino acid metabolism or Biosynthesis of secondary metabolites or Metabolism of cofactors and vitamins or Biosynthesis of antibiotics or Purine metabolism</p>
            <p>EC NUMBER: 4.3.2.2</p>
            <p>GENE_ASSOCIATION: Tery_4169</p>
            <p>AUTHORS: </p>
            <p>PROTEIN ASSOCIATION: </p>
          </html>
        </notes>
        <listOfReactants>
          <speciesReference species="m_saicar_c" stoichiometry="1"/>
        </listOfReactants>
        <listOfProducts>
          <speciesReference species="m_fum_c" stoichiometry="1"/>
          <speciesReference species="m_aicar_c" stoichiometry="1"/>
        </listOfProducts>
        <kineticLaw>
          <math xmlns="http://www.w3.org/1998/Math/MathML">
            <ci> FLUX_VALUE </ci>
          </math>
          <listOfParameters>
            <parameter id="FLUX_VALUE" value="0" units="mmol_per_gDW_per_hr"/>
            <parameter id="OBJECTIVE_COEFFICIENT" value="0" units="dimensionless"/>
            <parameter id="UPPER_BOUND" value="1000" units="mmol_per_gDW_per_hr"/>
            <parameter id="LOWER_BOUND" value="-1000" units="mmol_per_gDW_per_hr"/>
          </listOfParameters>
        </kineticLaw>
      </reaction>
      <reaction id="R_NUC_ADNSUCL" name="N6-(1,2-Dicarboxyethyl)AMP AMP-lyase" reversible="true">
        <notes>
          <html xmlns="http://www.w3.org/1999/xhtml">
            
            <p>CONFIDENCE LEVEL: 2</p>
            <p>SUBSYSTEM: Alanine or aspartate or glutamate and glutamine metabolism or Nucleotide metabolism or Amino acid metabolism or Biosynthesis of secondary metabolites or Biosynthesis of antibiotics or Purine metabolism</p>
            <p>EC NUMBER: 4.3.2.2</p>
            <p>GENE_ASSOCIATION: Tery_4169</p>
            <p>AUTHORS: </p>
            <p>PROTEIN ASSOCIATION: </p>
          </html>
        </notes>
        <listOfReactants>
          <speciesReference species="m_adnsucc_c" stoichiometry="1"/>
        </listOfReactants>
        <listOfProducts>
          <speciesReference species="m_amp_c" stoichiometry="1"/>
          <speciesReference species="m_fum_c" stoichiometry="1"/>
        </listOfProducts>
        <kineticLaw>
          <math xmlns="http://www.w3.org/1998/Math/MathML">
            <ci> FLUX_VALUE </ci>
          </math>
          <listOfParameters>
            <parameter id="FLUX_VALUE" value="0" units="mmol_per_gDW_per_hr"/>
            <parameter id="OBJECTIVE_COEFFICIENT" value="0" units="dimensionless"/>
            <parameter id="UPPER_BOUND" value="1000" units="mmol_per_gDW_per_hr"/>
            <parameter id="LOWER_BOUND" value="-1000" units="mmol_per_gDW_per_hr"/>
          </listOfParameters>
        </kineticLaw>
      </reaction>
      <reaction id="R_NUC_AIRMUT" name="NCAIR synthetase and NCAIR mutase" reversible="false">
        <notes>
          <html xmlns="http://www.w3.org/1999/xhtml">
            
            <p>CONFIDENCE LEVEL: 2</p>
            <p>SUBSYSTEM: Nucleotide metabolism or Biosynthesis of secondary metabolites or Biosynthesis of antibiotics or Purine metabolism</p>
            <p>EC NUMBER: 6.3.4.18</p>
            <p>GENE_ASSOCIATION: Tery_1473</p>
            <p>AUTHORS: </p>
            <p>PROTEIN ASSOCIATION: </p>
          </html>
        </notes>
        <listOfReactants>
          <speciesReference species="m_air_c" stoichiometry="1"/>
          <speciesReference species="m_atp_c" stoichiometry="1"/>
          <speciesReference species="m_h2o_c" stoichiometry="1"/>
          <speciesReference species="m_co2_c" stoichiometry="1"/>
        </listOfReactants>
        <listOfProducts>
          <speciesReference species="m_h_c" stoichiometry="2"/>
          <speciesReference species="m_pribcxai_c" stoichiometry="1"/>
          <speciesReference species="m_pi_c" stoichiometry="1"/>
          <speciesReference species="m_adp_c" stoichiometry="1"/>
        </listOfProducts>
        <kineticLaw>
          <math xmlns="http://www.w3.org/1998/Math/MathML">
            <ci> FLUX_VALUE </ci>
          </math>
          <listOfParameters>
            <parameter id="FLUX_VALUE" value="0" units="mmol_per_gDW_per_hr"/>
            <parameter id="OBJECTIVE_COEFFICIENT" value="0" units="dimensionless"/>
            <parameter id="UPPER_BOUND" value="1000" units="mmol_per_gDW_per_hr"/>
            <parameter id="LOWER_BOUND" value="0" units="mmol_per_gDW_per_hr"/>
          </listOfParameters>
        </kineticLaw>
      </reaction>
      <reaction id="R_NUC_AIRSYN" name="2-(Formamido)-N1-(5-phosphoribosyl)acetamidine cyclo-ligase" reversible="false">
        <notes>
          <html xmlns="http://www.w3.org/1999/xhtml">
            
            <p>CONFIDENCE LEVEL: 2</p>
            <p>SUBSYSTEM: Nucleotide metabolism or Biosynthesis of secondary metabolites or Biosynthesis of antibiotics or Purine metabolism</p>
            <p>EC NUMBER: 6.3.3.1</p>
            <p>GENE_ASSOCIATION: Tery_2801</p>
            <p>AUTHORS: </p>
            <p>PROTEIN ASSOCIATION: </p>
          </html>
        </notes>
        <listOfReactants>
          <speciesReference species="m_fgar_c" stoichiometry="1"/>
          <speciesReference species="m_atp_c" stoichiometry="1"/>
        </listOfReactants>
        <listOfProducts>
          <speciesReference species="m_h_c" stoichiometry="1"/>
          <speciesReference species="m_pi_c" stoichiometry="1"/>
          <speciesReference species="m_air_c" stoichiometry="1"/>
          <speciesReference species="m_adp_c" stoichiometry="1"/>
        </listOfProducts>
        <kineticLaw>
          <math xmlns="http://www.w3.org/1998/Math/MathML">
            <ci> FLUX_VALUE </ci>
          </math>
          <listOfParameters>
            <parameter id="FLUX_VALUE" value="0" units="mmol_per_gDW_per_hr"/>
            <parameter id="OBJECTIVE_COEFFICIENT" value="0" units="dimensionless"/>
            <parameter id="UPPER_BOUND" value="1000" units="mmol_per_gDW_per_hr"/>
            <parameter id="LOWER_BOUND" value="0" units="mmol_per_gDW_per_hr"/>
          </listOfParameters>
        </kineticLaw>
      </reaction>
      <reaction id="R_NUC_APRT" name="5-Phosphoribosylamine:pyrophosphate phosphoribosyltransferase" reversible="false">
        <notes>
          <html xmlns="http://www.w3.org/1999/xhtml">
            
            <p>CONFIDENCE LEVEL: 2</p>
            <p>SUBSYSTEM: Alanine or aspartate or glutamate and glutamine metabolism or Nucleotide metabolism or Amino acid metabolism or Biosynthesis of secondary metabolites or Biosynthesis of antibiotics or Purine metabolism</p>
            <p>EC NUMBER: 2.4.2.14</p>
            <p>GENE_ASSOCIATION: Tery_3699</p>
            <p>AUTHORS: </p>
            <p>PROTEIN ASSOCIATION: </p>
          </html>
        </notes>
        <listOfReactants>
          <speciesReference species="m_gln_c" stoichiometry="1"/>
          <speciesReference species="m_prpp_c" stoichiometry="1"/>
          <speciesReference species="m_h2o_c" stoichiometry="1"/>
        </listOfReactants>
        <listOfProducts>
          <speciesReference species="m_glu_c" stoichiometry="1"/>
          <speciesReference species="m_ppi_c" stoichiometry="1"/>
          <speciesReference species="m_5_pribam_c" stoichiometry="1"/>
        </listOfProducts>
        <kineticLaw>
          <math xmlns="http://www.w3.org/1998/Math/MathML">
            <ci> FLUX_VALUE </ci>
          </math>
          <listOfParameters>
            <parameter id="FLUX_VALUE" value="0" units="mmol_per_gDW_per_hr"/>
            <parameter id="OBJECTIVE_COEFFICIENT" value="0" units="dimensionless"/>
            <parameter id="UPPER_BOUND" value="1000" units="mmol_per_gDW_per_hr"/>
            <parameter id="LOWER_BOUND" value="0" units="mmol_per_gDW_per_hr"/>
          </listOfParameters>
        </kineticLaw>
      </reaction>
      <reaction id="R_NUC_ARDO" name="1,2-dihydroxy-5-(methylthio)pent-1-en-3-one:oxygen oxidoreductase" reversible="false">
        <notes>
          <html xmlns="http://www.w3.org/1999/xhtml">
            
            <p>CONFIDENCE LEVEL: 2</p>
            <p>SUBSYSTEM: Amino acid metabolism or Cysteine and methionine metabolism</p>
            <p>EC NUMBER: 1.13.11.54</p>
            <p>GENE_ASSOCIATION: Tery_2668</p>
            <p>AUTHORS: </p>
            <p>PROTEIN ASSOCIATION: </p>
          </html>
        </notes>
        <listOfReactants>
          <speciesReference species="m_12dhx3k5mthp_c" stoichiometry="1"/>
          <speciesReference species="m_o2_c" stoichiometry="1"/>
        </listOfReactants>
        <listOfProducts>
          <speciesReference species="m_for_c" stoichiometry="1"/>
          <speciesReference species="m_h_c" stoichiometry="1"/>
          <speciesReference species="m_4mth2ob_c" stoichiometry="1"/>
        </listOfProducts>
        <kineticLaw>
          <math xmlns="http://www.w3.org/1998/Math/MathML">
            <ci> FLUX_VALUE </ci>
          </math>
          <listOfParameters>
            <parameter id="FLUX_VALUE" value="0" units="mmol_per_gDW_per_hr"/>
            <parameter id="OBJECTIVE_COEFFICIENT" value="0" units="dimensionless"/>
            <parameter id="UPPER_BOUND" value="1000" units="mmol_per_gDW_per_hr"/>
            <parameter id="LOWER_BOUND" value="0" units="mmol_per_gDW_per_hr"/>
          </listOfParameters>
        </kineticLaw>
      </reaction>
      <reaction id="R_NUC_BPPCDXA" name="(R)-4-Phosphopantothenate:L-cysteine ligase" reversible="false">
        <notes>
          <html xmlns="http://www.w3.org/1999/xhtml">
            
            <p>CONFIDENCE LEVEL: 2</p>
            <p>SUBSYSTEM: Pantothenate and CoA metabolism or Metabolism of cofactors and vitamins</p>
            <p>EC NUMBER: 6.3.2.5</p>
            <p>GENE_ASSOCIATION: Tery_2643</p>
            <p>AUTHORS: </p>
            <p>PROTEIN ASSOCIATION: </p>
          </html>
        </notes>
        <listOfReactants>
          <speciesReference species="m_cys_c" stoichiometry="1"/>
          <speciesReference species="m_4ppnto_c" stoichiometry="1"/>
          <speciesReference species="m_atp_c" stoichiometry="1"/>
        </listOfReactants>
        <listOfProducts>
          <speciesReference species="m_4ppncys_c" stoichiometry="1"/>
          <speciesReference species="m_ppi_c" stoichiometry="1"/>
          <speciesReference species="m_amp_c" stoichiometry="1"/>
        </listOfProducts>
        <kineticLaw>
          <math xmlns="http://www.w3.org/1998/Math/MathML">
            <ci> FLUX_VALUE </ci>
          </math>
          <listOfParameters>
            <parameter id="FLUX_VALUE" value="0" units="mmol_per_gDW_per_hr"/>
            <parameter id="OBJECTIVE_COEFFICIENT" value="0" units="dimensionless"/>
            <parameter id="UPPER_BOUND" value="1000" units="mmol_per_gDW_per_hr"/>
            <parameter id="LOWER_BOUND" value="0" units="mmol_per_gDW_per_hr"/>
          </listOfParameters>
        </kineticLaw>
      </reaction>
      <reaction id="R_NUC_BPPCDXC" name="phosphopantothenate-cysteine ligase" reversible="false">
        <notes>
          <html xmlns="http://www.w3.org/1999/xhtml">
            
            <p>CONFIDENCE LEVEL: 2</p>
            <p>SUBSYSTEM: Pantothenate and CoA metabolism or Metabolism of cofactors and vitamins</p>
            <p>EC NUMBER: 6.3.2.5</p>
            <p>GENE_ASSOCIATION: Tery_2643</p>
            <p>AUTHORS: </p>
            <p>PROTEIN ASSOCIATION: </p>
          </html>
        </notes>
        <listOfReactants>
          <speciesReference species="m_cys_c" stoichiometry="1"/>
          <speciesReference species="m_4ppnto_c" stoichiometry="1"/>
          <speciesReference species="m_ctp_c" stoichiometry="1"/>
        </listOfReactants>
        <listOfProducts>
          <speciesReference species="m_cmp_c" stoichiometry="1"/>
          <speciesReference species="m_ppi_c" stoichiometry="1"/>
          <speciesReference species="m_4ppncys_c" stoichiometry="1"/>
        </listOfProducts>
        <kineticLaw>
          <math xmlns="http://www.w3.org/1998/Math/MathML">
            <ci> FLUX_VALUE </ci>
          </math>
          <listOfParameters>
            <parameter id="FLUX_VALUE" value="0" units="mmol_per_gDW_per_hr"/>
            <parameter id="OBJECTIVE_COEFFICIENT" value="0" units="dimensionless"/>
            <parameter id="UPPER_BOUND" value="1000" units="mmol_per_gDW_per_hr"/>
            <parameter id="LOWER_BOUND" value="0" units="mmol_per_gDW_per_hr"/>
          </listOfParameters>
        </kineticLaw>
      </reaction>
      <reaction id="R_NUC_CAPASP" name="Carbamoyl-phosphate:L-aspartate carbamoyltransferase" reversible="false">
        <notes>
          <html xmlns="http://www.w3.org/1999/xhtml">
            
            <p>CONFIDENCE LEVEL: 2</p>
            <p>SUBSYSTEM: Alanine or aspartate or glutamate and glutamine metabolism or Amino acid metabolism or Pyrimidine metabolism</p>
            <p>EC NUMBER: 2.1.3.2</p>
            <p>GENE_ASSOCIATION: Tery_4368</p>
            <p>AUTHORS: </p>
            <p>PROTEIN ASSOCIATION: </p>
          </html>
        </notes>
        <listOfReactants>
          <speciesReference species="m_cap_c" stoichiometry="1"/>
          <speciesReference species="m_asp_c" stoichiometry="1"/>
        </listOfReactants>
        <listOfProducts>
          <speciesReference species="m_pi_c" stoichiometry="1"/>
          <speciesReference species="m_caasp_c" stoichiometry="1"/>
          <speciesReference species="m_h_c" stoichiometry="1"/>
        </listOfProducts>
        <kineticLaw>
          <math xmlns="http://www.w3.org/1998/Math/MathML">
            <ci> FLUX_VALUE </ci>
          </math>
          <listOfParameters>
            <parameter id="FLUX_VALUE" value="0" units="mmol_per_gDW_per_hr"/>
            <parameter id="OBJECTIVE_COEFFICIENT" value="0" units="dimensionless"/>
            <parameter id="UPPER_BOUND" value="1000" units="mmol_per_gDW_per_hr"/>
            <parameter id="LOWER_BOUND" value="0" units="mmol_per_gDW_per_hr"/>
          </listOfParameters>
        </kineticLaw>
      </reaction>
      <reaction id="R_NUC_CTPSYN" name="UTP:Ammonium ligase(ADP-forming)" reversible="false">
        <notes>
          <html xmlns="http://www.w3.org/1999/xhtml">
            
            <p>CONFIDENCE LEVEL: 2</p>
            <p>SUBSYSTEM: Nucleotide metabolism or Pyrimidine metabolism</p>
            <p>EC NUMBER: 6.3.4.2</p>
            <p>GENE_ASSOCIATION: ( Tery_2872 )</p>
            <p>AUTHORS: </p>
            <p>PROTEIN ASSOCIATION: </p>
          </html>
        </notes>
        <listOfReactants>
          <speciesReference species="m_gln_c" stoichiometry="1"/>
          <speciesReference species="m_utp_c" stoichiometry="1"/>
          <speciesReference species="m_atp_c" stoichiometry="1"/>
          <speciesReference species="m_h2o_c" stoichiometry="1"/>
        </listOfReactants>
        <listOfProducts>
          <speciesReference species="m_h_c" stoichiometry="2"/>
          <speciesReference species="m_glu_c" stoichiometry="1"/>
          <speciesReference species="m_pi_c" stoichiometry="1"/>
          <speciesReference species="m_adp_c" stoichiometry="1"/>
          <speciesReference species="m_ctp_c" stoichiometry="1"/>
        </listOfProducts>
        <kineticLaw>
          <math xmlns="http://www.w3.org/1998/Math/MathML">
            <ci> FLUX_VALUE </ci>
          </math>
          <listOfParameters>
            <parameter id="FLUX_VALUE" value="0" units="mmol_per_gDW_per_hr"/>
            <parameter id="OBJECTIVE_COEFFICIENT" value="0" units="dimensionless"/>
            <parameter id="UPPER_BOUND" value="1000" units="mmol_per_gDW_per_hr"/>
            <parameter id="LOWER_BOUND" value="0" units="mmol_per_gDW_per_hr"/>
          </listOfParameters>
        </kineticLaw>
      </reaction>
      <reaction id="R_NUC_CTPSYN_NH3" name="CTP synthase NH3" reversible="false">
        <notes>
          <html xmlns="http://www.w3.org/1999/xhtml">
            
            <p>CONFIDENCE LEVEL: 2</p>
            <p>SUBSYSTEM: Nucleotide metabolism or Pyrimidine metabolism</p>
            <p>EC NUMBER: 6.3.4.2</p>
            <p>GENE_ASSOCIATION: ( Tery_2872 )</p>
            <p>AUTHORS: </p>
            <p>PROTEIN ASSOCIATION: </p>
          </html>
        </notes>
        <listOfReactants>
          <speciesReference species="m_utp_c" stoichiometry="1"/>
          <speciesReference species="m_atp_c" stoichiometry="1"/>
          <speciesReference species="m_nh4_c" stoichiometry="1"/>
        </listOfReactants>
        <listOfProducts>
          <speciesReference species="m_h_c" stoichiometry="2"/>
          <speciesReference species="m_pi_c" stoichiometry="1"/>
          <speciesReference species="m_adp_c" stoichiometry="1"/>
          <speciesReference species="m_ctp_c" stoichiometry="1"/>
        </listOfProducts>
        <kineticLaw>
          <math xmlns="http://www.w3.org/1998/Math/MathML">
            <ci> FLUX_VALUE </ci>
          </math>
          <listOfParameters>
            <parameter id="FLUX_VALUE" value="0" units="mmol_per_gDW_per_hr"/>
            <parameter id="OBJECTIVE_COEFFICIENT" value="0" units="dimensionless"/>
            <parameter id="UPPER_BOUND" value="1000" units="mmol_per_gDW_per_hr"/>
            <parameter id="LOWER_BOUND" value="0" units="mmol_per_gDW_per_hr"/>
          </listOfParameters>
        </kineticLaw>
      </reaction>
      <reaction id="R_NUC_D_TTP" name="Nucleoside Diphosphate Phosphatransferase" reversible="true">
        <notes>
          <html xmlns="http://www.w3.org/1999/xhtml">
            
            <p>CONFIDENCE LEVEL: 2</p>
            <p>SUBSYSTEM: Nucleotide metabolism or Biosynthesis of secondary metabolites or Biosynthesis of antibiotics or Purine metabolism or Pyrimidine metabolism</p>
            <p>EC NUMBER: 2.7.4.6</p>
            <p>GENE_ASSOCIATION: ( Tery_1141 )</p>
            <p>AUTHORS: </p>
            <p>PROTEIN ASSOCIATION: </p>
          </html>
        </notes>
        <listOfReactants>
          <speciesReference species="m_dtdp_c" stoichiometry="1"/>
          <speciesReference species="m_atp_c" stoichiometry="1"/>
        </listOfReactants>
        <listOfProducts>
          <speciesReference species="m_ttp_c" stoichiometry="1"/>
          <speciesReference species="m_adp_c" stoichiometry="1"/>
        </listOfProducts>
        <kineticLaw>
          <math xmlns="http://www.w3.org/1998/Math/MathML">
            <ci> FLUX_VALUE </ci>
          </math>
          <listOfParameters>
            <parameter id="FLUX_VALUE" value="0" units="mmol_per_gDW_per_hr"/>
            <parameter id="OBJECTIVE_COEFFICIENT" value="0" units="dimensionless"/>
            <parameter id="UPPER_BOUND" value="1000" units="mmol_per_gDW_per_hr"/>
            <parameter id="LOWER_BOUND" value="-1000" units="mmol_per_gDW_per_hr"/>
          </listOfParameters>
        </kineticLaw>
      </reaction>
      <reaction id="R_NUC_dIMP" name="IMP: nucleoside triphosphate pyrophosphohydrolase" reversible="false">
        <notes>
          <html xmlns="http://www.w3.org/1999/xhtml">
            
            <p>CONFIDENCE LEVEL: 2</p>
            <p>SUBSYSTEM: Nucleotide metabolism or Purine metabolism</p>
            <p>EC NUMBER: 3.6.1.66</p>
            <p>GENE_ASSOCIATION: ( Tery_1005 or Tery_5034 )</p>
            <p>AUTHORS: </p>
            <p>PROTEIN ASSOCIATION: </p>
          </html>
        </notes>
        <listOfReactants>
          <speciesReference species="m_h2o_c" stoichiometry="1"/>
          <speciesReference species="m_ditp_c" stoichiometry="1"/>
        </listOfReactants>
        <listOfProducts>
          <speciesReference species="m_ppi_c" stoichiometry="1"/>
          <speciesReference species="m_dimp_c" stoichiometry="1"/>
        </listOfProducts>
        <kineticLaw>
          <math xmlns="http://www.w3.org/1998/Math/MathML">
            <ci> FLUX_VALUE </ci>
          </math>
          <listOfParameters>
            <parameter id="FLUX_VALUE" value="0" units="mmol_per_gDW_per_hr"/>
            <parameter id="OBJECTIVE_COEFFICIENT" value="0" units="dimensionless"/>
            <parameter id="UPPER_BOUND" value="1000" units="mmol_per_gDW_per_hr"/>
            <parameter id="LOWER_BOUND" value="0" units="mmol_per_gDW_per_hr"/>
          </listOfParameters>
        </kineticLaw>
      </reaction>
      <reaction id="R_NUC_DRIBK" name="Deoxyribokinase" reversible="true">
        <notes>
          <html xmlns="http://www.w3.org/1999/xhtml">
            
            <p>CONFIDENCE LEVEL: 2</p>
            <p>SUBSYSTEM: Carbohydrate metabolism or Pentose phosphate pathway or Porphyrin and chlorophyll metabolism or Pigment metabolism</p>
            <p>EC NUMBER: 2.7.1.15</p>
            <p>GENE_ASSOCIATION: ( Tery_0865 or Tery_3432 )</p>
            <p>AUTHORS: </p>
            <p>PROTEIN ASSOCIATION: </p>
          </html>
        </notes>
        <listOfReactants>
          <speciesReference species="m_h_c" stoichiometry="1"/>
          <speciesReference species="m_drib5p_c" stoichiometry="1"/>
          <speciesReference species="m_adp_c" stoichiometry="1"/>
        </listOfReactants>
        <listOfProducts>
          <speciesReference species="m_thyminose_c" stoichiometry="1"/>
          <speciesReference species="m_atp_c" stoichiometry="1"/>
        </listOfProducts>
        <kineticLaw>
          <math xmlns="http://www.w3.org/1998/Math/MathML">
            <ci> FLUX_VALUE </ci>
          </math>
          <listOfParameters>
            <parameter id="FLUX_VALUE" value="0" units="mmol_per_gDW_per_hr"/>
            <parameter id="OBJECTIVE_COEFFICIENT" value="0" units="dimensionless"/>
            <parameter id="UPPER_BOUND" value="1000" units="mmol_per_gDW_per_hr"/>
            <parameter id="LOWER_BOUND" value="-1000" units="mmol_per_gDW_per_hr"/>
          </listOfParameters>
        </kineticLaw>
      </reaction>
      <reaction id="R_NUC_DTDR35E" name="dTDP-4-dehydro-6-deoxy-D-glucose 3,5-epimerase" reversible="false">
        <notes>
          <html xmlns="http://www.w3.org/1999/xhtml">
            
            <p>CONFIDENCE LEVEL: 2</p>
            <p>SUBSYSTEM: Nucleotide metabolism or Streptomycin biosynthesis or Polyketide sugar unit biosynthesis</p>
            <p>EC NUMBER: 5.1.3.13</p>
            <p>GENE_ASSOCIATION: Tery_1346</p>
            <p>AUTHORS: </p>
            <p>PROTEIN ASSOCIATION: </p>
          </html>
        </notes>
        <listOfReactants>
          <speciesReference species="m_dtdp4o5d_glucose_c" stoichiometry="1"/>
        </listOfReactants>
        <listOfProducts>
          <speciesReference species="m_dtdpormn_c" stoichiometry="1"/>
        </listOfProducts>
        <kineticLaw>
          <math xmlns="http://www.w3.org/1998/Math/MathML">
            <ci> FLUX_VALUE </ci>
          </math>
          <listOfParameters>
            <parameter id="FLUX_VALUE" value="0" units="mmol_per_gDW_per_hr"/>
            <parameter id="OBJECTIVE_COEFFICIENT" value="0" units="dimensionless"/>
            <parameter id="UPPER_BOUND" value="1000" units="mmol_per_gDW_per_hr"/>
            <parameter id="LOWER_BOUND" value="0" units="mmol_per_gDW_per_hr"/>
          </listOfParameters>
        </kineticLaw>
      </reaction>
      <reaction id="R_NUC_DTGLCDH" name="dTDPglucose 4,6-hydro-lyase" reversible="false">
        <notes>
          <html xmlns="http://www.w3.org/1999/xhtml">
            
            <p>CONFIDENCE LEVEL: 2</p>
            <p>SUBSYSTEM: Acarbose and validamycin biosynthesis or Nucleotide metabolism or Biosynthesis of vancomycin group antibiotics or Streptomycin biosynthesis or Polyketide sugar unit biosynthesis or Biosynthesis of antibiotics</p>
            <p>EC NUMBER: 4.2.1.46</p>
            <p>GENE_ASSOCIATION: Tery_0957</p>
            <p>AUTHORS: </p>
            <p>PROTEIN ASSOCIATION: </p>
          </html>
        </notes>
        <listOfReactants>
          <speciesReference species="m_dtdpglucose_c" stoichiometry="1"/>
        </listOfReactants>
        <listOfProducts>
          <speciesReference species="m_h2o_c" stoichiometry="1"/>
          <speciesReference species="m_dtdp4o5d_glucose_c" stoichiometry="1"/>
        </listOfProducts>
        <kineticLaw>
          <math xmlns="http://www.w3.org/1998/Math/MathML">
            <ci> FLUX_VALUE </ci>
          </math>
          <listOfParameters>
            <parameter id="FLUX_VALUE" value="0" units="mmol_per_gDW_per_hr"/>
            <parameter id="OBJECTIVE_COEFFICIENT" value="0" units="dimensionless"/>
            <parameter id="UPPER_BOUND" value="1000" units="mmol_per_gDW_per_hr"/>
            <parameter id="LOWER_BOUND" value="0" units="mmol_per_gDW_per_hr"/>
          </listOfParameters>
        </kineticLaw>
      </reaction>
      <reaction id="R_NUC_FAICAR" name="10-Formyltetrahydrofolate:5-phosphoribosyl-5-amino-4-" reversible="true">
        <notes>
          <html xmlns="http://www.w3.org/1999/xhtml">
            
            <p>CONFIDENCE LEVEL: 2</p>
            <p>SUBSYSTEM: Nucleotide metabolism or Biosynthesis of secondary metabolites or One carbon pool by folate or Metabolism of cofactors and vitamins or Biosynthesis of antibiotics or Purine metabolism</p>
            <p>EC NUMBER: 2.1.2.3</p>
            <p>GENE_ASSOCIATION: Tery_1128</p>
            <p>AUTHORS: </p>
            <p>PROTEIN ASSOCIATION: </p>
          </html>
        </notes>
        <listOfReactants>
          <speciesReference species="m_fthf_c" stoichiometry="1"/>
          <speciesReference species="m_aicar_c" stoichiometry="1"/>
        </listOfReactants>
        <listOfProducts>
          <speciesReference species="m_thf_c" stoichiometry="1"/>
          <speciesReference species="m_faicar_c" stoichiometry="1"/>
        </listOfProducts>
        <kineticLaw>
          <math xmlns="http://www.w3.org/1998/Math/MathML">
            <ci> FLUX_VALUE </ci>
          </math>
          <listOfParameters>
            <parameter id="FLUX_VALUE" value="0" units="mmol_per_gDW_per_hr"/>
            <parameter id="OBJECTIVE_COEFFICIENT" value="0" units="dimensionless"/>
            <parameter id="UPPER_BOUND" value="1000" units="mmol_per_gDW_per_hr"/>
            <parameter id="LOWER_BOUND" value="-1000" units="mmol_per_gDW_per_hr"/>
          </listOfParameters>
        </kineticLaw>
      </reaction>
      <reaction id="R_NUC_FGARFT" name="10-Formyltetrahydrofolate:5-phosphoribosylglycinamide" reversible="true">
        <notes>
          <html xmlns="http://www.w3.org/1999/xhtml">
            
            <p>CONFIDENCE LEVEL: 2</p>
            <p>SUBSYSTEM: Nucleotide metabolism or Biosynthesis of secondary metabolites or One carbon pool by folate or Metabolism of cofactors and vitamins or Biosynthesis of antibiotics or Purine metabolism</p>
            <p>EC NUMBER: 2.1.2.2</p>
            <p>GENE_ASSOCIATION: Tery_4633</p>
            <p>AUTHORS: </p>
            <p>PROTEIN ASSOCIATION: </p>
          </html>
        </notes>
        <listOfReactants>
          <speciesReference species="m_gar_c" stoichiometry="1"/>
          <speciesReference species="m_fthf_c" stoichiometry="1"/>
        </listOfReactants>
        <listOfProducts>
          <speciesReference species="m_thf_c" stoichiometry="1"/>
          <speciesReference species="m_for_gar_c" stoichiometry="1"/>
        </listOfProducts>
        <kineticLaw>
          <math xmlns="http://www.w3.org/1998/Math/MathML">
            <ci> FLUX_VALUE </ci>
          </math>
          <listOfParameters>
            <parameter id="FLUX_VALUE" value="0" units="mmol_per_gDW_per_hr"/>
            <parameter id="OBJECTIVE_COEFFICIENT" value="0" units="dimensionless"/>
            <parameter id="UPPER_BOUND" value="1000" units="mmol_per_gDW_per_hr"/>
            <parameter id="LOWER_BOUND" value="-1000" units="mmol_per_gDW_per_hr"/>
          </listOfParameters>
        </kineticLaw>
      </reaction>
      <reaction id="R_NUC_G1PTP" name="dTTP:alpha-D-glucose-1-phosphate thymidylyltransferase" reversible="false">
        <notes>
          <html xmlns="http://www.w3.org/1999/xhtml">
            
            <p>CONFIDENCE LEVEL: 2</p>
            <p>SUBSYSTEM: Acarbose and validamycin biosynthesis or Nucleotide metabolism or Biosynthesis of antibiotics or Streptomycin biosynthesis or Polyketide sugar unit biosynthesis</p>
            <p>EC NUMBER: 2.7.7.24</p>
            <p>GENE_ASSOCIATION: Tery_1537</p>
            <p>AUTHORS: </p>
            <p>PROTEIN ASSOCIATION: </p>
          </html>
        </notes>
        <listOfReactants>
          <speciesReference species="m_g1p_c" stoichiometry="1"/>
          <speciesReference species="m_ttp_c" stoichiometry="1"/>
          <speciesReference species="m_h_c" stoichiometry="1"/>
        </listOfReactants>
        <listOfProducts>
          <speciesReference species="m_ppi_c" stoichiometry="1"/>
          <speciesReference species="m_dtdpglucose_c" stoichiometry="1"/>
        </listOfProducts>
        <kineticLaw>
          <math xmlns="http://www.w3.org/1998/Math/MathML">
            <ci> FLUX_VALUE </ci>
          </math>
          <listOfParameters>
            <parameter id="FLUX_VALUE" value="0" units="mmol_per_gDW_per_hr"/>
            <parameter id="OBJECTIVE_COEFFICIENT" value="0" units="dimensionless"/>
            <parameter id="UPPER_BOUND" value="1000" units="mmol_per_gDW_per_hr"/>
            <parameter id="LOWER_BOUND" value="0" units="mmol_per_gDW_per_hr"/>
          </listOfParameters>
        </kineticLaw>
      </reaction>
      <reaction id="R_NUC_GARGL" name="5-Phospho-D-ribosylamine:glycine ligase (ADP-forming)" reversible="false">
        <notes>
          <html xmlns="http://www.w3.org/1999/xhtml">
            
            <p>CONFIDENCE LEVEL: 2</p>
            <p>SUBSYSTEM: Nucleotide metabolism or Biosynthesis of secondary metabolites or Biosynthesis of antibiotics or Purine metabolism</p>
            <p>EC NUMBER: 6.3.4.13</p>
            <p>GENE_ASSOCIATION: Tery_1471</p>
            <p>AUTHORS: </p>
            <p>PROTEIN ASSOCIATION: </p>
          </html>
        </notes>
        <listOfReactants>
          <speciesReference species="m_gly_c" stoichiometry="1"/>
          <speciesReference species="m_atp_c" stoichiometry="1"/>
          <speciesReference species="m_5_pribam_c" stoichiometry="1"/>
        </listOfReactants>
        <listOfProducts>
          <speciesReference species="m_gar_c" stoichiometry="1"/>
          <speciesReference species="m_h_c" stoichiometry="1"/>
          <speciesReference species="m_pi_c" stoichiometry="1"/>
          <speciesReference species="m_adp_c" stoichiometry="1"/>
        </listOfProducts>
        <kineticLaw>
          <math xmlns="http://www.w3.org/1998/Math/MathML">
            <ci> FLUX_VALUE </ci>
          </math>
          <listOfParameters>
            <parameter id="FLUX_VALUE" value="0" units="mmol_per_gDW_per_hr"/>
            <parameter id="OBJECTIVE_COEFFICIENT" value="0" units="dimensionless"/>
            <parameter id="UPPER_BOUND" value="1000" units="mmol_per_gDW_per_hr"/>
            <parameter id="LOWER_BOUND" value="0" units="mmol_per_gDW_per_hr"/>
          </listOfParameters>
        </kineticLaw>
      </reaction>
      <reaction id="R_NUC_gmk_AG" name="ATP:(d)GMP phosphotransferase" reversible="false">
        <notes>
          <html xmlns="http://www.w3.org/1999/xhtml">
            
            <p>CONFIDENCE LEVEL: 2</p>
            <p>SUBSYSTEM: Nucleotide metabolism or Purine metabolism</p>
            <p>EC NUMBER: 2.7.4.8</p>
            <p>GENE_ASSOCIATION: Tery_2834</p>
            <p>AUTHORS: </p>
            <p>PROTEIN ASSOCIATION: </p>
          </html>
        </notes>
        <listOfReactants>
          <speciesReference species="m_atp_c" stoichiometry="1"/>
          <speciesReference species="m_gmp_c" stoichiometry="1"/>
        </listOfReactants>
        <listOfProducts>
          <speciesReference species="m_gdp_c" stoichiometry="1"/>
          <speciesReference species="m_adp_c" stoichiometry="1"/>
        </listOfProducts>
        <kineticLaw>
          <math xmlns="http://www.w3.org/1998/Math/MathML">
            <ci> FLUX_VALUE </ci>
          </math>
          <listOfParameters>
            <parameter id="FLUX_VALUE" value="0" units="mmol_per_gDW_per_hr"/>
            <parameter id="OBJECTIVE_COEFFICIENT" value="0" units="dimensionless"/>
            <parameter id="UPPER_BOUND" value="1000" units="mmol_per_gDW_per_hr"/>
            <parameter id="LOWER_BOUND" value="0" units="mmol_per_gDW_per_hr"/>
          </listOfParameters>
        </kineticLaw>
      </reaction>
      <reaction id="R_NUC_GSNRH" name="Guanosine ribohydrolase" reversible="false">
        <notes>
          <html xmlns="http://www.w3.org/1999/xhtml">
            
            <p>CONFIDENCE LEVEL: 2</p>
            <p>SUBSYSTEM: Metabolism of cofactors and vitamins or Nucleotide metabolism or Nicotinate and nicotinamide metabolism or Purine metabolism</p>
            <p>EC NUMBER: 3.2.2.1</p>
            <p>GENE_ASSOCIATION: ( Tery_3465 )</p>
            <p>AUTHORS: </p>
            <p>PROTEIN ASSOCIATION: </p>
          </html>
        </notes>
        <listOfReactants>
          <speciesReference species="m_gsn_c" stoichiometry="1"/>
          <speciesReference species="m_h2o_c" stoichiometry="1"/>
        </listOfReactants>
        <listOfProducts>
          <speciesReference species="m_rib_c" stoichiometry="1"/>
          <speciesReference species="m_guanine_c" stoichiometry="1"/>
        </listOfProducts>
        <kineticLaw>
          <math xmlns="http://www.w3.org/1998/Math/MathML">
            <ci> FLUX_VALUE </ci>
          </math>
          <listOfParameters>
            <parameter id="FLUX_VALUE" value="0" units="mmol_per_gDW_per_hr"/>
            <parameter id="OBJECTIVE_COEFFICIENT" value="0" units="dimensionless"/>
            <parameter id="UPPER_BOUND" value="1000" units="mmol_per_gDW_per_hr"/>
            <parameter id="LOWER_BOUND" value="0" units="mmol_per_gDW_per_hr"/>
          </listOfParameters>
        </kineticLaw>
      </reaction>
      <reaction id="R_NUC_guaA" name="Xanthosine-5-phosphate:L-glutamine amido-ligase (AMP-forming)" reversible="false">
        <notes>
          <html xmlns="http://www.w3.org/1999/xhtml">
            
            <p>CONFIDENCE LEVEL: 2</p>
            <p>SUBSYSTEM: Nucleotide metabolism or Purine metabolism</p>
            <p>EC NUMBER: 6.3.5.2</p>
            <p>GENE_ASSOCIATION: ( Tery_0907 )</p>
            <p>AUTHORS: </p>
            <p>PROTEIN ASSOCIATION: </p>
          </html>
        </notes>
        <listOfReactants>
          <speciesReference species="m_gln_c" stoichiometry="1"/>
          <speciesReference species="m_xmp_c" stoichiometry="1"/>
          <speciesReference species="m_h2o_c" stoichiometry="1"/>
          <speciesReference species="m_atp_c" stoichiometry="1"/>
        </listOfReactants>
        <listOfProducts>
          <speciesReference species="m_glu_c" stoichiometry="1"/>
          <speciesReference species="m_h_c" stoichiometry="2"/>
          <speciesReference species="m_ppi_c" stoichiometry="1"/>
          <speciesReference species="m_amp_c" stoichiometry="1"/>
          <speciesReference species="m_gmp_c" stoichiometry="1"/>
        </listOfProducts>
        <kineticLaw>
          <math xmlns="http://www.w3.org/1998/Math/MathML">
            <ci> FLUX_VALUE </ci>
          </math>
          <listOfParameters>
            <parameter id="FLUX_VALUE" value="0" units="mmol_per_gDW_per_hr"/>
            <parameter id="OBJECTIVE_COEFFICIENT" value="0" units="dimensionless"/>
            <parameter id="UPPER_BOUND" value="1000" units="mmol_per_gDW_per_hr"/>
            <parameter id="LOWER_BOUND" value="0" units="mmol_per_gDW_per_hr"/>
          </listOfParameters>
        </kineticLaw>
      </reaction>
      <reaction id="R_NUC_INSRH" name="Inosine ribohydrolase" reversible="false">
        <notes>
          <html xmlns="http://www.w3.org/1999/xhtml">
            
            <p>CONFIDENCE LEVEL: 2</p>
            <p>SUBSYSTEM: Metabolism of cofactors and vitamins or Nucleotide metabolism or Nicotinate and nicotinamide metabolism or Purine metabolism</p>
            <p>EC NUMBER: 3.2.2.1</p>
            <p>GENE_ASSOCIATION: ( Tery_3465 )</p>
            <p>AUTHORS: </p>
            <p>PROTEIN ASSOCIATION: </p>
          </html>
        </notes>
        <listOfReactants>
          <speciesReference species="m_h2o_c" stoichiometry="1"/>
          <speciesReference species="m_ins_c" stoichiometry="1"/>
        </listOfReactants>
        <listOfProducts>
          <speciesReference species="m_hyxn_c" stoichiometry="1"/>
          <speciesReference species="m_rib_c" stoichiometry="1"/>
        </listOfProducts>
        <kineticLaw>
          <math xmlns="http://www.w3.org/1998/Math/MathML">
            <ci> FLUX_VALUE </ci>
          </math>
          <listOfParameters>
            <parameter id="FLUX_VALUE" value="0" units="mmol_per_gDW_per_hr"/>
            <parameter id="OBJECTIVE_COEFFICIENT" value="0" units="dimensionless"/>
            <parameter id="UPPER_BOUND" value="1000" units="mmol_per_gDW_per_hr"/>
            <parameter id="LOWER_BOUND" value="0" units="mmol_per_gDW_per_hr"/>
          </listOfParameters>
        </kineticLaw>
      </reaction>
      <reaction id="R_NUC_IOR" name="IMP:NAD+ oxidoreductase" reversible="false">
        <notes>
          <html xmlns="http://www.w3.org/1999/xhtml">
            
            <p>CONFIDENCE LEVEL: 2</p>
            <p>SUBSYSTEM: Nucleotide metabolism or Biosynthesis of secondary metabolites or Purine metabolism</p>
            <p>EC NUMBER: 1.1.1.205</p>
            <p>GENE_ASSOCIATION: ( Tery_3304 or Tery_3306 )</p>
            <p>AUTHORS: </p>
            <p>PROTEIN ASSOCIATION: </p>
          </html>
        </notes>
        <listOfReactants>
          <speciesReference species="m_imp_c" stoichiometry="1"/>
          <speciesReference species="m_h2o_c" stoichiometry="1"/>
          <speciesReference species="m_nad_c" stoichiometry="1"/>
        </listOfReactants>
        <listOfProducts>
          <speciesReference species="m_nadh_c" stoichiometry="1"/>
          <speciesReference species="m_xmp_c" stoichiometry="1"/>
          <speciesReference species="m_h_c" stoichiometry="1"/>
        </listOfProducts>
        <kineticLaw>
          <math xmlns="http://www.w3.org/1998/Math/MathML">
            <ci> FLUX_VALUE </ci>
          </math>
          <listOfParameters>
            <parameter id="FLUX_VALUE" value="0" units="mmol_per_gDW_per_hr"/>
            <parameter id="OBJECTIVE_COEFFICIENT" value="0" units="dimensionless"/>
            <parameter id="UPPER_BOUND" value="1000" units="mmol_per_gDW_per_hr"/>
            <parameter id="LOWER_BOUND" value="0" units="mmol_per_gDW_per_hr"/>
          </listOfParameters>
        </kineticLaw>
      </reaction>
      <reaction id="R_NUC_ndk_AC" name="ATP:nucleoside-diphosphate phosphatransferase" reversible="true">
        <notes>
          <html xmlns="http://www.w3.org/1999/xhtml">
            
            <p>CONFIDENCE LEVEL: 2</p>
            <p>SUBSYSTEM: Nucleotide metabolism or Biosynthesis of secondary metabolites or Biosynthesis of antibiotics or Purine metabolism or Pyrimidine metabolism</p>
            <p>EC NUMBER: 2.7.4.6</p>
            <p>GENE_ASSOCIATION: ( Tery_1141 )</p>
            <p>AUTHORS: </p>
            <p>PROTEIN ASSOCIATION: </p>
          </html>
        </notes>
        <listOfReactants>
          <speciesReference species="m_atp_c" stoichiometry="1"/>
          <speciesReference species="m_cdp_c" stoichiometry="1"/>
        </listOfReactants>
        <listOfProducts>
          <speciesReference species="m_ctp_c" stoichiometry="1"/>
          <speciesReference species="m_adp_c" stoichiometry="1"/>
        </listOfProducts>
        <kineticLaw>
          <math xmlns="http://www.w3.org/1998/Math/MathML">
            <ci> FLUX_VALUE </ci>
          </math>
          <listOfParameters>
            <parameter id="FLUX_VALUE" value="0" units="mmol_per_gDW_per_hr"/>
            <parameter id="OBJECTIVE_COEFFICIENT" value="0" units="dimensionless"/>
            <parameter id="UPPER_BOUND" value="1000" units="mmol_per_gDW_per_hr"/>
            <parameter id="LOWER_BOUND" value="-1000" units="mmol_per_gDW_per_hr"/>
          </listOfParameters>
        </kineticLaw>
      </reaction>
      <reaction id="R_NUC_ndk_ADA" name="ATP:nucleoside-diphosphate phosphatransferase" reversible="true">
        <notes>
          <html xmlns="http://www.w3.org/1999/xhtml">
            
            <p>CONFIDENCE LEVEL: 2</p>
            <p>SUBSYSTEM: Nucleotide metabolism or Biosynthesis of secondary metabolites or Biosynthesis of antibiotics or Purine metabolism or Pyrimidine metabolism</p>
            <p>EC NUMBER: 2.7.4.6</p>
            <p>GENE_ASSOCIATION: ( Tery_1141 )</p>
            <p>AUTHORS: </p>
            <p>PROTEIN ASSOCIATION: </p>
          </html>
        </notes>
        <listOfReactants>
          <speciesReference species="m_atp_c" stoichiometry="1"/>
          <speciesReference species="m_dadp_c" stoichiometry="1"/>
        </listOfReactants>
        <listOfProducts>
          <speciesReference species="m_datp_c" stoichiometry="1"/>
          <speciesReference species="m_adp_c" stoichiometry="1"/>
        </listOfProducts>
        <kineticLaw>
          <math xmlns="http://www.w3.org/1998/Math/MathML">
            <ci> FLUX_VALUE </ci>
          </math>
          <listOfParameters>
            <parameter id="FLUX_VALUE" value="0" units="mmol_per_gDW_per_hr"/>
            <parameter id="OBJECTIVE_COEFFICIENT" value="0" units="dimensionless"/>
            <parameter id="UPPER_BOUND" value="1000" units="mmol_per_gDW_per_hr"/>
            <parameter id="LOWER_BOUND" value="-1000" units="mmol_per_gDW_per_hr"/>
          </listOfParameters>
        </kineticLaw>
      </reaction>
      <reaction id="R_NUC_ndk_ADC" name="ATP:nucleoside-diphosphate phosphatransferase" reversible="true">
        <notes>
          <html xmlns="http://www.w3.org/1999/xhtml">
            
            <p>CONFIDENCE LEVEL: 2</p>
            <p>SUBSYSTEM: Nucleotide metabolism or Biosynthesis of secondary metabolites or Biosynthesis of antibiotics or Purine metabolism or Pyrimidine metabolism</p>
            <p>EC NUMBER: 2.7.4.6</p>
            <p>GENE_ASSOCIATION: ( Tery_1141 )</p>
            <p>AUTHORS: </p>
            <p>PROTEIN ASSOCIATION: </p>
          </html>
        </notes>
        <listOfReactants>
          <speciesReference species="m_atp_c" stoichiometry="1"/>
          <speciesReference species="m_dcdp_c" stoichiometry="1"/>
        </listOfReactants>
        <listOfProducts>
          <speciesReference species="m_adp_c" stoichiometry="1"/>
          <speciesReference species="m_dctp_c" stoichiometry="1"/>
        </listOfProducts>
        <kineticLaw>
          <math xmlns="http://www.w3.org/1998/Math/MathML">
            <ci> FLUX_VALUE </ci>
          </math>
          <listOfParameters>
            <parameter id="FLUX_VALUE" value="0" units="mmol_per_gDW_per_hr"/>
            <parameter id="OBJECTIVE_COEFFICIENT" value="0" units="dimensionless"/>
            <parameter id="UPPER_BOUND" value="1000" units="mmol_per_gDW_per_hr"/>
            <parameter id="LOWER_BOUND" value="-1000" units="mmol_per_gDW_per_hr"/>
          </listOfParameters>
        </kineticLaw>
      </reaction>
      <reaction id="R_NUC_ndk_ADG" name="ATP:nucleoside-diphosphate phosphatransferase" reversible="true">
        <notes>
          <html xmlns="http://www.w3.org/1999/xhtml">
            
            <p>CONFIDENCE LEVEL: 2</p>
            <p>SUBSYSTEM: Nucleotide metabolism or Biosynthesis of secondary metabolites or Biosynthesis of antibiotics or Purine metabolism or Pyrimidine metabolism</p>
            <p>EC NUMBER: 2.7.4.6</p>
            <p>GENE_ASSOCIATION: ( Tery_1141 )</p>
            <p>AUTHORS: </p>
            <p>PROTEIN ASSOCIATION: </p>
          </html>
        </notes>
        <listOfReactants>
          <speciesReference species="m_atp_c" stoichiometry="1"/>
          <speciesReference species="m_dgdp_c" stoichiometry="1"/>
        </listOfReactants>
        <listOfProducts>
          <speciesReference species="m_dgtp_c" stoichiometry="1"/>
          <speciesReference species="m_adp_c" stoichiometry="1"/>
        </listOfProducts>
        <kineticLaw>
          <math xmlns="http://www.w3.org/1998/Math/MathML">
            <ci> FLUX_VALUE </ci>
          </math>
          <listOfParameters>
            <parameter id="FLUX_VALUE" value="0" units="mmol_per_gDW_per_hr"/>
            <parameter id="OBJECTIVE_COEFFICIENT" value="0" units="dimensionless"/>
            <parameter id="UPPER_BOUND" value="1000" units="mmol_per_gDW_per_hr"/>
            <parameter id="LOWER_BOUND" value="-1000" units="mmol_per_gDW_per_hr"/>
          </listOfParameters>
        </kineticLaw>
      </reaction>
      <reaction id="R_NUC_ndk_ADT" name="ATP:nucleoside-diphosphate phosphatransferase" reversible="true">
        <notes>
          <html xmlns="http://www.w3.org/1999/xhtml">
            
            <p>CONFIDENCE LEVEL: 2</p>
            <p>SUBSYSTEM: Nucleotide metabolism or Biosynthesis of secondary metabolites or Biosynthesis of antibiotics or Purine metabolism or Pyrimidine metabolism</p>
            <p>EC NUMBER: 2.7.4.6</p>
            <p>GENE_ASSOCIATION: ( Tery_1141 )</p>
            <p>AUTHORS: </p>
            <p>PROTEIN ASSOCIATION: </p>
          </html>
        </notes>
        <listOfReactants>
          <speciesReference species="m_dtdp_c" stoichiometry="1"/>
          <speciesReference species="m_atp_c" stoichiometry="1"/>
        </listOfReactants>
        <listOfProducts>
          <speciesReference species="m_dttp_c" stoichiometry="1"/>
          <speciesReference species="m_adp_c" stoichiometry="1"/>
        </listOfProducts>
        <kineticLaw>
          <math xmlns="http://www.w3.org/1998/Math/MathML">
            <ci> FLUX_VALUE </ci>
          </math>
          <listOfParameters>
            <parameter id="FLUX_VALUE" value="0" units="mmol_per_gDW_per_hr"/>
            <parameter id="OBJECTIVE_COEFFICIENT" value="0" units="dimensionless"/>
            <parameter id="UPPER_BOUND" value="1000" units="mmol_per_gDW_per_hr"/>
            <parameter id="LOWER_BOUND" value="-1000" units="mmol_per_gDW_per_hr"/>
          </listOfParameters>
        </kineticLaw>
      </reaction>
      <reaction id="R_NUC_ndk_ADU" name="ATP:nucleoside-diphosphate phosphatransferase" reversible="true">
        <notes>
          <html xmlns="http://www.w3.org/1999/xhtml">
            
            <p>CONFIDENCE LEVEL: 2</p>
            <p>SUBSYSTEM: Nucleotide metabolism or Biosynthesis of secondary metabolites or Biosynthesis of antibiotics or Purine metabolism or Pyrimidine metabolism</p>
            <p>EC NUMBER: 2.7.4.6</p>
            <p>GENE_ASSOCIATION: ( Tery_1141 )</p>
            <p>AUTHORS: </p>
            <p>PROTEIN ASSOCIATION: </p>
          </html>
        </notes>
        <listOfReactants>
          <speciesReference species="m_atp_c" stoichiometry="1"/>
          <speciesReference species="m_dudp_c" stoichiometry="1"/>
        </listOfReactants>
        <listOfProducts>
          <speciesReference species="m_dutp_c" stoichiometry="1"/>
          <speciesReference species="m_adp_c" stoichiometry="1"/>
        </listOfProducts>
        <kineticLaw>
          <math xmlns="http://www.w3.org/1998/Math/MathML">
            <ci> FLUX_VALUE </ci>
          </math>
          <listOfParameters>
            <parameter id="FLUX_VALUE" value="0" units="mmol_per_gDW_per_hr"/>
            <parameter id="OBJECTIVE_COEFFICIENT" value="0" units="dimensionless"/>
            <parameter id="UPPER_BOUND" value="1000" units="mmol_per_gDW_per_hr"/>
            <parameter id="LOWER_BOUND" value="-1000" units="mmol_per_gDW_per_hr"/>
          </listOfParameters>
        </kineticLaw>
      </reaction>
      <reaction id="R_NUC_ndk_AG" name="ATP:nucleoside-diphosphate phosphatransferase" reversible="false">
        <notes>
          <html xmlns="http://www.w3.org/1999/xhtml">
            
            <p>CONFIDENCE LEVEL: 2</p>
            <p>SUBSYSTEM: Nucleotide metabolism or Biosynthesis of secondary metabolites or Biosynthesis of antibiotics or Purine metabolism or Pyrimidine metabolism</p>
            <p>EC NUMBER: 2.7.4.6</p>
            <p>GENE_ASSOCIATION: ( Tery_1141 )</p>
            <p>AUTHORS: </p>
            <p>PROTEIN ASSOCIATION: </p>
          </html>
        </notes>
        <listOfReactants>
          <speciesReference species="m_gdp_c" stoichiometry="1"/>
          <speciesReference species="m_atp_c" stoichiometry="1"/>
        </listOfReactants>
        <listOfProducts>
          <speciesReference species="m_gtp_c" stoichiometry="1"/>
          <speciesReference species="m_adp_c" stoichiometry="1"/>
        </listOfProducts>
        <kineticLaw>
          <math xmlns="http://www.w3.org/1998/Math/MathML">
            <ci> FLUX_VALUE </ci>
          </math>
          <listOfParameters>
            <parameter id="FLUX_VALUE" value="0" units="mmol_per_gDW_per_hr"/>
            <parameter id="OBJECTIVE_COEFFICIENT" value="0" units="dimensionless"/>
            <parameter id="UPPER_BOUND" value="1000" units="mmol_per_gDW_per_hr"/>
            <parameter id="LOWER_BOUND" value="0" units="mmol_per_gDW_per_hr"/>
          </listOfParameters>
        </kineticLaw>
      </reaction>
      <reaction id="R_NUC_ndk_AI" name="Nucleoside Diphosphate Kinase: Inosine" reversible="true">
        <notes>
          <html xmlns="http://www.w3.org/1999/xhtml">
            
            <p>CONFIDENCE LEVEL: 2</p>
            <p>SUBSYSTEM: Nucleotide metabolism or Biosynthesis of secondary metabolites or Biosynthesis of antibiotics or Purine metabolism or Pyrimidine metabolism</p>
            <p>EC NUMBER: 2.7.4.6</p>
            <p>GENE_ASSOCIATION: ( Tery_1141 )</p>
            <p>AUTHORS: </p>
            <p>PROTEIN ASSOCIATION: </p>
          </html>
        </notes>
        <listOfReactants>
          <speciesReference species="m_idp_c" stoichiometry="1"/>
          <speciesReference species="m_atp_c" stoichiometry="1"/>
        </listOfReactants>
        <listOfProducts>
          <speciesReference species="m_itp_c" stoichiometry="1"/>
          <speciesReference species="m_adp_c" stoichiometry="1"/>
        </listOfProducts>
        <kineticLaw>
          <math xmlns="http://www.w3.org/1998/Math/MathML">
            <ci> FLUX_VALUE </ci>
          </math>
          <listOfParameters>
            <parameter id="FLUX_VALUE" value="0" units="mmol_per_gDW_per_hr"/>
            <parameter id="OBJECTIVE_COEFFICIENT" value="0" units="dimensionless"/>
            <parameter id="UPPER_BOUND" value="1000" units="mmol_per_gDW_per_hr"/>
            <parameter id="LOWER_BOUND" value="-1000" units="mmol_per_gDW_per_hr"/>
          </listOfParameters>
        </kineticLaw>
      </reaction>
      <reaction id="R_NUC_ndk_AU" name="ATP:nucleoside-diphosphate phosphatransferase" reversible="true">
        <notes>
          <html xmlns="http://www.w3.org/1999/xhtml">
            
            <p>CONFIDENCE LEVEL: 2</p>
            <p>SUBSYSTEM: Nucleotide metabolism or Biosynthesis of secondary metabolites or Biosynthesis of antibiotics or Purine metabolism or Pyrimidine metabolism</p>
            <p>EC NUMBER: 2.7.4.6</p>
            <p>GENE_ASSOCIATION: ( Tery_1141 )</p>
            <p>AUTHORS: </p>
            <p>PROTEIN ASSOCIATION: </p>
          </html>
        </notes>
        <listOfReactants>
          <speciesReference species="m_atp_c" stoichiometry="1"/>
          <speciesReference species="m_udp_c" stoichiometry="1"/>
        </listOfReactants>
        <listOfProducts>
          <speciesReference species="m_utp_c" stoichiometry="1"/>
          <speciesReference species="m_adp_c" stoichiometry="1"/>
        </listOfProducts>
        <kineticLaw>
          <math xmlns="http://www.w3.org/1998/Math/MathML">
            <ci> FLUX_VALUE </ci>
          </math>
          <listOfParameters>
            <parameter id="FLUX_VALUE" value="0" units="mmol_per_gDW_per_hr"/>
            <parameter id="OBJECTIVE_COEFFICIENT" value="0" units="dimensionless"/>
            <parameter id="UPPER_BOUND" value="1000" units="mmol_per_gDW_per_hr"/>
            <parameter id="LOWER_BOUND" value="-1000" units="mmol_per_gDW_per_hr"/>
          </listOfParameters>
        </kineticLaw>
      </reaction>
      <reaction id="R_NUC_ndk_DAG" name="Guanylate kinase GMP dATP" reversible="false">
        <notes>
          <html xmlns="http://www.w3.org/1999/xhtml">
            
            <p>CONFIDENCE LEVEL: 2</p>
            <p>SUBSYSTEM: Nucleotide metabolism or Purine metabolism</p>
            <p>EC NUMBER: 2.7.4.8</p>
            <p>GENE_ASSOCIATION: Tery_2834</p>
            <p>AUTHORS: </p>
            <p>PROTEIN ASSOCIATION: </p>
          </html>
        </notes>
        <listOfReactants>
          <speciesReference species="m_datp_c" stoichiometry="1"/>
          <speciesReference species="m_gmp_c" stoichiometry="1"/>
        </listOfReactants>
        <listOfProducts>
          <speciesReference species="m_gdp_c" stoichiometry="1"/>
          <speciesReference species="m_dadp_c" stoichiometry="1"/>
        </listOfProducts>
        <kineticLaw>
          <math xmlns="http://www.w3.org/1998/Math/MathML">
            <ci> FLUX_VALUE </ci>
          </math>
          <listOfParameters>
            <parameter id="FLUX_VALUE" value="0" units="mmol_per_gDW_per_hr"/>
            <parameter id="OBJECTIVE_COEFFICIENT" value="0" units="dimensionless"/>
            <parameter id="UPPER_BOUND" value="1000" units="mmol_per_gDW_per_hr"/>
            <parameter id="LOWER_BOUND" value="0" units="mmol_per_gDW_per_hr"/>
          </listOfParameters>
        </kineticLaw>
      </reaction>
      <reaction id="R_NUC_NMP_AU" name="ATP:nucleoside-phosphate phosphotransferase" reversible="false">
        <notes>
          <html xmlns="http://www.w3.org/1999/xhtml">
            
            <p>CONFIDENCE LEVEL: 2</p>
            <p>SUBSYSTEM: Nucleotide metabolism or Pyrimidine metabolism</p>
            <p>EC NUMBER: |2.7.4.4|2.7.4.14|2.7.4.22|2.7.4.-|</p>
            <p>GENE_ASSOCIATION: ( Tery_2799 or Tery_3779 )</p>
            <p>AUTHORS: </p>
            <p>PROTEIN ASSOCIATION: </p>
          </html>
        </notes>
        <listOfReactants>
          <speciesReference species="m_atp_c" stoichiometry="1"/>
          <speciesReference species="m_ump_c" stoichiometry="1"/>
        </listOfReactants>
        <listOfProducts>
          <speciesReference species="m_udp_c" stoichiometry="1"/>
          <speciesReference species="m_adp_c" stoichiometry="1"/>
        </listOfProducts>
        <kineticLaw>
          <math xmlns="http://www.w3.org/1998/Math/MathML">
            <ci> FLUX_VALUE </ci>
          </math>
          <listOfParameters>
            <parameter id="FLUX_VALUE" value="0" units="mmol_per_gDW_per_hr"/>
            <parameter id="OBJECTIVE_COEFFICIENT" value="0" units="dimensionless"/>
            <parameter id="UPPER_BOUND" value="1000" units="mmol_per_gDW_per_hr"/>
            <parameter id="LOWER_BOUND" value="0" units="mmol_per_gDW_per_hr"/>
          </listOfParameters>
        </kineticLaw>
      </reaction>
      <reaction id="R_NUC_ORO5P" name="Orotidine-5-phosphate:pyrophosphate phosphoribosyltransferase" reversible="true">
        <notes>
          <html xmlns="http://www.w3.org/1999/xhtml">
            
            <p>CONFIDENCE LEVEL: 2</p>
            <p>SUBSYSTEM: Nucleotide metabolism or Pyrimidine metabolism</p>
            <p>EC NUMBER: 2.4.2.10</p>
            <p>GENE_ASSOCIATION: ( Tery_0376 or Tery_2462 )</p>
            <p>AUTHORS: </p>
            <p>PROTEIN ASSOCIATION: </p>
          </html>
        </notes>
        <listOfReactants>
          <speciesReference species="m_prpp_c" stoichiometry="1"/>
          <speciesReference species="m_orotate_c" stoichiometry="1"/>
        </listOfReactants>
        <listOfProducts>
          <speciesReference species="m_ppi_c" stoichiometry="1"/>
          <speciesReference species="m_oro_a_c" stoichiometry="1"/>
        </listOfProducts>
        <kineticLaw>
          <math xmlns="http://www.w3.org/1998/Math/MathML">
            <ci> FLUX_VALUE </ci>
          </math>
          <listOfParameters>
            <parameter id="FLUX_VALUE" value="0" units="mmol_per_gDW_per_hr"/>
            <parameter id="OBJECTIVE_COEFFICIENT" value="0" units="dimensionless"/>
            <parameter id="UPPER_BOUND" value="1000" units="mmol_per_gDW_per_hr"/>
            <parameter id="LOWER_BOUND" value="-1000" units="mmol_per_gDW_per_hr"/>
          </listOfParameters>
        </kineticLaw>
      </reaction>
      <reaction id="R_NUC_PAN1" name="Bifunctional pantoate ligase/cytidylate kinase" reversible="false">
        <notes>
          <html xmlns="http://www.w3.org/1999/xhtml">
            
            <p>CONFIDENCE LEVEL: 2</p>
            <p>SUBSYSTEM: Pantothenate and CoA metabolism or Nucleotide metabolism or beta-Alanine metabolism or Amino acid metabolism or Biosynthesis of secondary metabolites or Metabolism of cofactors and vitamins or Pyrimidine metabolism</p>
            <p>EC NUMBER: 6.3.2.1</p>
            <p>GENE_ASSOCIATION: Tery_2799</p>
            <p>AUTHORS: </p>
            <p>PROTEIN ASSOCIATION: </p>
          </html>
        </notes>
        <listOfReactants>
          <speciesReference species="m_atp_c" stoichiometry="1"/>
          <speciesReference species="m_b_ala_c" stoichiometry="1"/>
          <speciesReference species="m_pant_c" stoichiometry="1"/>
        </listOfReactants>
        <listOfProducts>
          <speciesReference species="m_h_c" stoichiometry="1"/>
          <speciesReference species="m_pan_c" stoichiometry="1"/>
          <speciesReference species="m_pi_c" stoichiometry="1"/>
          <speciesReference species="m_adp_c" stoichiometry="1"/>
        </listOfProducts>
        <kineticLaw>
          <math xmlns="http://www.w3.org/1998/Math/MathML">
            <ci> FLUX_VALUE </ci>
          </math>
          <listOfParameters>
            <parameter id="FLUX_VALUE" value="0" units="mmol_per_gDW_per_hr"/>
            <parameter id="OBJECTIVE_COEFFICIENT" value="0" units="dimensionless"/>
            <parameter id="UPPER_BOUND" value="1000" units="mmol_per_gDW_per_hr"/>
            <parameter id="LOWER_BOUND" value="0" units="mmol_per_gDW_per_hr"/>
          </listOfParameters>
        </kineticLaw>
      </reaction>
      <reaction id="R_NUC_PAN2" name="(R)-Pantoate:beta-alanine ligase (AMP-forming)" reversible="false">
        <notes>
          <html xmlns="http://www.w3.org/1999/xhtml">
            
            <p>CONFIDENCE LEVEL: 2</p>
            <p>SUBSYSTEM: Pantothenate and CoA metabolism or Nucleotide metabolism or beta-Alanine metabolism or Amino acid metabolism or Biosynthesis of secondary metabolites or Metabolism of cofactors and vitamins or Pyrimidine metabolism</p>
            <p>EC NUMBER: 6.3.2.1</p>
            <p>GENE_ASSOCIATION: Tery_2799</p>
            <p>AUTHORS: </p>
            <p>PROTEIN ASSOCIATION: </p>
          </html>
        </notes>
        <listOfReactants>
          <speciesReference species="m_atp_c" stoichiometry="1"/>
          <speciesReference species="m_b_ala_c" stoichiometry="1"/>
          <speciesReference species="m_pant_c" stoichiometry="1"/>
        </listOfReactants>
        <listOfProducts>
          <speciesReference species="m_h_c" stoichiometry="1"/>
          <speciesReference species="m_pan_c" stoichiometry="1"/>
          <speciesReference species="m_ppi_c" stoichiometry="1"/>
          <speciesReference species="m_amp_c" stoichiometry="1"/>
        </listOfProducts>
        <kineticLaw>
          <math xmlns="http://www.w3.org/1998/Math/MathML">
            <ci> FLUX_VALUE </ci>
          </math>
          <listOfParameters>
            <parameter id="FLUX_VALUE" value="0" units="mmol_per_gDW_per_hr"/>
            <parameter id="OBJECTIVE_COEFFICIENT" value="0" units="dimensionless"/>
            <parameter id="UPPER_BOUND" value="1000" units="mmol_per_gDW_per_hr"/>
            <parameter id="LOWER_BOUND" value="0" units="mmol_per_gDW_per_hr"/>
          </listOfParameters>
        </kineticLaw>
      </reaction>
      <reaction id="R_NUC_PRIBCXAI" name="1-(5-Phospho-D-ribosyl)-5-amino-4-imidazolecarboxylate carboxy-lyase" reversible="false">
        <notes>
          <html xmlns="http://www.w3.org/1999/xhtml">
            
            <p>CONFIDENCE LEVEL: 2</p>
            <p>SUBSYSTEM: Nucleotide metabolism or Biosynthesis of secondary metabolites or Biosynthesis of antibiotics or Purine metabolism</p>
            <p>EC NUMBER: 4.1.1.21</p>
            <p>GENE_ASSOCIATION: ( Tery_1473 ) and ( Tery_4722 ) and ( Tery_4476 )</p>
            <p>AUTHORS: </p>
            <p>PROTEIN ASSOCIATION: </p>
          </html>
        </notes>
        <listOfReactants>
          <speciesReference species="m_co2_c" stoichiometry="1"/>
          <speciesReference species="m_air_c" stoichiometry="1"/>
        </listOfReactants>
        <listOfProducts>
          <speciesReference species="m_h_c" stoichiometry="2"/>
          <speciesReference species="m_pribcxai_c" stoichiometry="1"/>
        </listOfProducts>
        <kineticLaw>
          <math xmlns="http://www.w3.org/1998/Math/MathML">
            <ci> FLUX_VALUE </ci>
          </math>
          <listOfParameters>
            <parameter id="FLUX_VALUE" value="0" units="mmol_per_gDW_per_hr"/>
            <parameter id="OBJECTIVE_COEFFICIENT" value="0" units="dimensionless"/>
            <parameter id="UPPER_BOUND" value="1000" units="mmol_per_gDW_per_hr"/>
            <parameter id="LOWER_BOUND" value="0" units="mmol_per_gDW_per_hr"/>
          </listOfParameters>
        </kineticLaw>
      </reaction>
      <reaction id="R_NUC_PRIBCXAIS" name="1-(5-Phosphoribosyl)-5-amino-4-carboxyimidazole:L-aspartate ligase" reversible="true">
        <notes>
          <html xmlns="http://www.w3.org/1999/xhtml">
            
            <p>CONFIDENCE LEVEL: 2</p>
            <p>SUBSYSTEM: Nucleotide metabolism or Biosynthesis of secondary metabolites or Biosynthesis of antibiotics or Purine metabolism</p>
            <p>EC NUMBER: 6.3.2.6</p>
            <p>GENE_ASSOCIATION: Tery_4655</p>
            <p>AUTHORS: </p>
            <p>PROTEIN ASSOCIATION: </p>
          </html>
        </notes>
        <listOfReactants>
          <speciesReference species="m_pribcxai_c" stoichiometry="1"/>
          <speciesReference species="m_atp_c" stoichiometry="1"/>
          <speciesReference species="m_asp_c" stoichiometry="1"/>
        </listOfReactants>
        <listOfProducts>
          <speciesReference species="m_h_c" stoichiometry="1"/>
          <speciesReference species="m_pi_c" stoichiometry="1"/>
          <speciesReference species="m_saicar_c" stoichiometry="1"/>
          <speciesReference species="m_adp_c" stoichiometry="1"/>
        </listOfProducts>
        <kineticLaw>
          <math xmlns="http://www.w3.org/1998/Math/MathML">
            <ci> FLUX_VALUE </ci>
          </math>
          <listOfParameters>
            <parameter id="FLUX_VALUE" value="0" units="mmol_per_gDW_per_hr"/>
            <parameter id="OBJECTIVE_COEFFICIENT" value="0" units="dimensionless"/>
            <parameter id="UPPER_BOUND" value="1000" units="mmol_per_gDW_per_hr"/>
            <parameter id="LOWER_BOUND" value="-1000" units="mmol_per_gDW_per_hr"/>
          </listOfParameters>
        </kineticLaw>
      </reaction>
      <reaction id="R_NUC_RIBK" name="ATP:D-ribose 5-phosphotransferase" reversible="true">
        <notes>
          <html xmlns="http://www.w3.org/1999/xhtml">
            
            <p>CONFIDENCE LEVEL: 2</p>
            <p>SUBSYSTEM: Carbohydrate metabolism or Pentose phosphate pathway</p>
            <p>EC NUMBER: 2.7.1.15</p>
            <p>GENE_ASSOCIATION: Tery_0865</p>
            <p>AUTHORS: </p>
            <p>PROTEIN ASSOCIATION: </p>
          </html>
        </notes>
        <listOfReactants>
          <speciesReference species="m_atp_c" stoichiometry="1"/>
          <speciesReference species="m_rib_c" stoichiometry="1"/>
        </listOfReactants>
        <listOfProducts>
          <speciesReference species="m_h_c" stoichiometry="1"/>
          <speciesReference species="m_r5p_c" stoichiometry="1"/>
          <speciesReference species="m_adp_c" stoichiometry="1"/>
        </listOfProducts>
        <kineticLaw>
          <math xmlns="http://www.w3.org/1998/Math/MathML">
            <ci> FLUX_VALUE </ci>
          </math>
          <listOfParameters>
            <parameter id="FLUX_VALUE" value="0" units="mmol_per_gDW_per_hr"/>
            <parameter id="OBJECTIVE_COEFFICIENT" value="0" units="dimensionless"/>
            <parameter id="UPPER_BOUND" value="1000" units="mmol_per_gDW_per_hr"/>
            <parameter id="LOWER_BOUND" value="-1000" units="mmol_per_gDW_per_hr"/>
          </listOfParameters>
        </kineticLaw>
      </reaction>
      <reaction id="R_NUC_rnredADP" name="Ribonucleotide reductase: ADP" reversible="false">
        <notes>
          <html xmlns="http://www.w3.org/1999/xhtml">
            <p>GENE ASSOCIATION: </p>
            <p>CONFIDENCE LEVEL: 1</p>
            <p>SUBSYSTEM: Nucleotide metabolism or Purine metabolism</p>
            <p>EC NUMBER: 1.17.4.1</p>
            <p>AUTHORS: </p>
            <p>PROTEIN ASSOCIATION: </p>
          </html>
        </notes>
        <listOfReactants>
          <speciesReference species="m_trdrd_c" stoichiometry="1"/>
          <speciesReference species="m_adp_c" stoichiometry="1"/>
        </listOfReactants>
        <listOfProducts>
          <speciesReference species="m_trdox_c" stoichiometry="1"/>
          <speciesReference species="m_h2o_c" stoichiometry="1"/>
          <speciesReference species="m_dadp_c" stoichiometry="1"/>
        </listOfProducts>
        <kineticLaw>
          <math xmlns="http://www.w3.org/1998/Math/MathML">
            <ci> FLUX_VALUE </ci>
          </math>
          <listOfParameters>
            <parameter id="FLUX_VALUE" value="0" units="mmol_per_gDW_per_hr"/>
            <parameter id="OBJECTIVE_COEFFICIENT" value="0" units="dimensionless"/>
            <parameter id="UPPER_BOUND" value="1000" units="mmol_per_gDW_per_hr"/>
            <parameter id="LOWER_BOUND" value="0" units="mmol_per_gDW_per_hr"/>
          </listOfParameters>
        </kineticLaw>
      </reaction>
      <reaction id="R_NUC_rnredCDP" name="Ribonucleotide reductase: CDP" reversible="false">
        <notes>
          <html xmlns="http://www.w3.org/1999/xhtml">
            <p>GENE ASSOCIATION: </p>
            <p>CONFIDENCE LEVEL: 1</p>
            <p>SUBSYSTEM: Nucleotide metabolism or Purine metabolism</p>
            <p>EC NUMBER: 1.17.4.1</p>
            <p>AUTHORS: </p>
            <p>PROTEIN ASSOCIATION: </p>
          </html>
        </notes>
        <listOfReactants>
          <speciesReference species="m_cdp_c" stoichiometry="1"/>
          <speciesReference species="m_trdrd_c" stoichiometry="1"/>
        </listOfReactants>
        <listOfProducts>
          <speciesReference species="m_dcdp_c" stoichiometry="1"/>
          <speciesReference species="m_h2o_c" stoichiometry="1"/>
          <speciesReference species="m_trdox_c" stoichiometry="1"/>
        </listOfProducts>
        <kineticLaw>
          <math xmlns="http://www.w3.org/1998/Math/MathML">
            <ci> FLUX_VALUE </ci>
          </math>
          <listOfParameters>
            <parameter id="FLUX_VALUE" value="0" units="mmol_per_gDW_per_hr"/>
            <parameter id="OBJECTIVE_COEFFICIENT" value="0" units="dimensionless"/>
            <parameter id="UPPER_BOUND" value="1000" units="mmol_per_gDW_per_hr"/>
            <parameter id="LOWER_BOUND" value="0" units="mmol_per_gDW_per_hr"/>
          </listOfParameters>
        </kineticLaw>
      </reaction>
      <reaction id="R_NUC_rnredGDP" name="Ribonucleotide reductase: GDP" reversible="false">
        <notes>
          <html xmlns="http://www.w3.org/1999/xhtml">
            <p>GENE ASSOCIATION: </p>
            <p>CONFIDENCE LEVEL: 1</p>
            <p>SUBSYSTEM: Nucleotide metabolism or Purine metabolism</p>
            <p>EC NUMBER: 1.17.4.1</p>
            <p>AUTHORS: </p>
            <p>PROTEIN ASSOCIATION: </p>
          </html>
        </notes>
        <listOfReactants>
          <speciesReference species="m_gdp_c" stoichiometry="1"/>
          <speciesReference species="m_trdrd_c" stoichiometry="1"/>
        </listOfReactants>
        <listOfProducts>
          <speciesReference species="m_h2o_c" stoichiometry="1"/>
          <speciesReference species="m_dgdp_c" stoichiometry="1"/>
          <speciesReference species="m_trdox_c" stoichiometry="1"/>
        </listOfProducts>
        <kineticLaw>
          <math xmlns="http://www.w3.org/1998/Math/MathML">
            <ci> FLUX_VALUE </ci>
          </math>
          <listOfParameters>
            <parameter id="FLUX_VALUE" value="0" units="mmol_per_gDW_per_hr"/>
            <parameter id="OBJECTIVE_COEFFICIENT" value="0" units="dimensionless"/>
            <parameter id="UPPER_BOUND" value="1000" units="mmol_per_gDW_per_hr"/>
            <parameter id="LOWER_BOUND" value="0" units="mmol_per_gDW_per_hr"/>
          </listOfParameters>
        </kineticLaw>
      </reaction>
      <reaction id="R_NUC_rnredUDP" name="Ribonucleotide reductase: UDP" reversible="false">
        <notes>
          <html xmlns="http://www.w3.org/1999/xhtml">
            <p>GENE ASSOCIATION: </p>
            <p>CONFIDENCE LEVEL: 1</p>
            <p>SUBSYSTEM: Nucleotide metabolism or Purine metabolism</p>
            <p>EC NUMBER: 1.17.4.1</p>
            <p>AUTHORS: </p>
            <p>PROTEIN ASSOCIATION: </p>
          </html>
        </notes>
        <listOfReactants>
          <speciesReference species="m_udp_c" stoichiometry="1"/>
          <speciesReference species="m_trdrd_c" stoichiometry="1"/>
        </listOfReactants>
        <listOfProducts>
          <speciesReference species="m_dudp_c" stoichiometry="1"/>
          <speciesReference species="m_h2o_c" stoichiometry="1"/>
          <speciesReference species="m_trdox_c" stoichiometry="1"/>
        </listOfProducts>
        <kineticLaw>
          <math xmlns="http://www.w3.org/1998/Math/MathML">
            <ci> FLUX_VALUE </ci>
          </math>
          <listOfParameters>
            <parameter id="FLUX_VALUE" value="0" units="mmol_per_gDW_per_hr"/>
            <parameter id="OBJECTIVE_COEFFICIENT" value="0" units="dimensionless"/>
            <parameter id="UPPER_BOUND" value="1000" units="mmol_per_gDW_per_hr"/>
            <parameter id="LOWER_BOUND" value="0" units="mmol_per_gDW_per_hr"/>
          </listOfParameters>
        </kineticLaw>
      </reaction>
      <reaction id="R_NUC_TTP_3P" name="Nucleoside Triphosphate Pyrophosphorylase (DTTP)" reversible="false">
        <notes>
          <html xmlns="http://www.w3.org/1999/xhtml">
            <p>GENE ASSOCIATION: </p>
            <p>CONFIDENCE LEVEL: 1</p>
            <p>SUBSYSTEM: Nucleotide metabolism or Purine metabolism</p>
            <p>EC NUMBER: </p>
            <p>AUTHORS: </p>
            <p>PROTEIN ASSOCIATION: </p>
          </html>
        </notes>
        <listOfReactants>
          <speciesReference species="m_h2o_c" stoichiometry="1"/>
          <speciesReference species="m_ttp_c" stoichiometry="1"/>
        </listOfReactants>
        <listOfProducts>
          <speciesReference species="m_ppi_c" stoichiometry="1"/>
          <speciesReference species="m_h_c" stoichiometry="1"/>
          <speciesReference species="m_dtmp_c" stoichiometry="1"/>
        </listOfProducts>
        <kineticLaw>
          <math xmlns="http://www.w3.org/1998/Math/MathML">
            <ci> FLUX_VALUE </ci>
          </math>
          <listOfParameters>
            <parameter id="FLUX_VALUE" value="0" units="mmol_per_gDW_per_hr"/>
            <parameter id="OBJECTIVE_COEFFICIENT" value="0" units="dimensionless"/>
            <parameter id="UPPER_BOUND" value="1000" units="mmol_per_gDW_per_hr"/>
            <parameter id="LOWER_BOUND" value="0" units="mmol_per_gDW_per_hr"/>
          </listOfParameters>
        </kineticLaw>
      </reaction>
      <reaction id="R_NUC_UKIN_dUMP" name="uridylate kinase dUMP" reversible="false">
        <notes>
          <html xmlns="http://www.w3.org/1999/xhtml">
            
            <p>CONFIDENCE LEVEL: 2</p>
            <p>SUBSYSTEM: Nucleotide metabolism or Purine metabolism</p>
            <p>EC NUMBER: 6.5.1.1</p>
            <p>GENE_ASSOCIATION: ( Tery_0644 ) and ( Tery_0956 ) and ( Tery_2667 ) and ( Tery_4604 )</p>
            <p>AUTHORS: </p>
            <p>PROTEIN ASSOCIATION: </p>
          </html>
        </notes>
        <listOfReactants>
          <speciesReference species="m_dump_c" stoichiometry="1"/>
          <speciesReference species="m_atp_c" stoichiometry="1"/>
        </listOfReactants>
        <listOfProducts>
          <speciesReference species="m_dudp_c" stoichiometry="1"/>
          <speciesReference species="m_adp_c" stoichiometry="1"/>
        </listOfProducts>
        <kineticLaw>
          <math xmlns="http://www.w3.org/1998/Math/MathML">
            <ci> FLUX_VALUE </ci>
          </math>
          <listOfParameters>
            <parameter id="FLUX_VALUE" value="0" units="mmol_per_gDW_per_hr"/>
            <parameter id="OBJECTIVE_COEFFICIENT" value="0" units="dimensionless"/>
            <parameter id="UPPER_BOUND" value="1000" units="mmol_per_gDW_per_hr"/>
            <parameter id="LOWER_BOUND" value="0" units="mmol_per_gDW_per_hr"/>
          </listOfParameters>
        </kineticLaw>
      </reaction>
      <reaction id="R_NUC_XTPPP" name="XTP Hydrolase" reversible="false">
        <notes>
          <html xmlns="http://www.w3.org/1999/xhtml">
            <p>GENE ASSOCIATION: </p>
            <p>CONFIDENCE LEVEL: 1</p>
            <p>SUBSYSTEM: Nucleotide metabolism or Purine metabolism</p>
            <p>EC NUMBER: </p>
            <p>AUTHORS: </p>
            <p>PROTEIN ASSOCIATION: </p>
          </html>
        </notes>
        <listOfReactants>
          <speciesReference species="m_h2o_c" stoichiometry="1"/>
          <speciesReference species="m_xtp_c" stoichiometry="1"/>
        </listOfReactants>
        <listOfProducts>
          <speciesReference species="m_ppi_c" stoichiometry="1"/>
          <speciesReference species="m_xmp_c" stoichiometry="1"/>
          <speciesReference species="m_h_c" stoichiometry="1"/>
        </listOfProducts>
        <kineticLaw>
          <math xmlns="http://www.w3.org/1998/Math/MathML">
            <ci> FLUX_VALUE </ci>
          </math>
          <listOfParameters>
            <parameter id="FLUX_VALUE" value="0" units="mmol_per_gDW_per_hr"/>
            <parameter id="OBJECTIVE_COEFFICIENT" value="0" units="dimensionless"/>
            <parameter id="UPPER_BOUND" value="1000" units="mmol_per_gDW_per_hr"/>
            <parameter id="LOWER_BOUND" value="0" units="mmol_per_gDW_per_hr"/>
          </listOfParameters>
        </kineticLaw>
      </reaction>
      <reaction id="R_NUC_XTSRH" name="Xanthosine ribohydrolase" reversible="false">
        <notes>
          <html xmlns="http://www.w3.org/1999/xhtml">
            
            <p>CONFIDENCE LEVEL: 2</p>
            <p>SUBSYSTEM: Nucleotide metabolism or Purine metabolism</p>
            <p>EC NUMBER: 3.2.2.1</p>
            <p>GENE_ASSOCIATION: ( Tery_3465 )</p>
            <p>AUTHORS: </p>
            <p>PROTEIN ASSOCIATION: </p>
          </html>
        </notes>
        <listOfReactants>
          <speciesReference species="m_xtsine_c" stoichiometry="1"/>
          <speciesReference species="m_h2o_c" stoichiometry="1"/>
        </listOfReactants>
        <listOfProducts>
          <speciesReference species="m_xan_c" stoichiometry="1"/>
          <speciesReference species="m_rib_c" stoichiometry="1"/>
        </listOfProducts>
        <kineticLaw>
          <math xmlns="http://www.w3.org/1998/Math/MathML">
            <ci> FLUX_VALUE </ci>
          </math>
          <listOfParameters>
            <parameter id="FLUX_VALUE" value="0" units="mmol_per_gDW_per_hr"/>
            <parameter id="OBJECTIVE_COEFFICIENT" value="0" units="dimensionless"/>
            <parameter id="UPPER_BOUND" value="1000" units="mmol_per_gDW_per_hr"/>
            <parameter id="LOWER_BOUND" value="0" units="mmol_per_gDW_per_hr"/>
          </listOfParameters>
        </kineticLaw>
      </reaction>
      <reaction id="R_NUC_ADNSDA" name="Adenosine aminohydrolase" reversible="false">
        <notes>
          <html xmlns="http://www.w3.org/1999/xhtml">
            
            <p>CONFIDENCE LEVEL: 2</p>
            <p>SUBSYSTEM: Nucleotide metabolism or Purine metabolism</p>
            <p>EC NUMBER: 3.5.4.4</p>
            <p>GENE_ASSOCIATION: Tery_3281</p>
            <p>AUTHORS: </p>
            <p>PROTEIN ASSOCIATION: </p>
          </html>
        </notes>
        <listOfReactants>
          <speciesReference species="m_h_c" stoichiometry="1"/>
          <speciesReference species="m_h2o_c" stoichiometry="1"/>
          <speciesReference species="m_adn_c" stoichiometry="1"/>
        </listOfReactants>
        <listOfProducts>
          <speciesReference species="m_ins_c" stoichiometry="1"/>
          <speciesReference species="m_nh4_c" stoichiometry="1"/>
        </listOfProducts>
        <kineticLaw>
          <math xmlns="http://www.w3.org/1998/Math/MathML">
            <ci> FLUX_VALUE </ci>
          </math>
          <listOfParameters>
            <parameter id="FLUX_VALUE" value="0" units="mmol_per_gDW_per_hr"/>
            <parameter id="OBJECTIVE_COEFFICIENT" value="0" units="dimensionless"/>
            <parameter id="UPPER_BOUND" value="1000" units="mmol_per_gDW_per_hr"/>
            <parameter id="LOWER_BOUND" value="0" units="mmol_per_gDW_per_hr"/>
          </listOfParameters>
        </kineticLaw>
      </reaction>
      <reaction id="R_NUC_DADNSDA" name="Deoxyadenosine aminohydrolase" reversible="false">
        <notes>
          <html xmlns="http://www.w3.org/1999/xhtml">
            
            <p>CONFIDENCE LEVEL: 2</p>
            <p>SUBSYSTEM: Nucleotide metabolism or Purine metabolism</p>
            <p>EC NUMBER: 3.5.4.4</p>
            <p>GENE_ASSOCIATION: Tery_3281</p>
            <p>AUTHORS: </p>
            <p>PROTEIN ASSOCIATION: </p>
          </html>
        </notes>
        <listOfReactants>
          <speciesReference species="m_h_c" stoichiometry="1"/>
          <speciesReference species="m_da_c" stoichiometry="1"/>
          <speciesReference species="m_h2o_c" stoichiometry="1"/>
        </listOfReactants>
        <listOfProducts>
          <speciesReference species="m_din_c" stoichiometry="1"/>
          <speciesReference species="m_nh4_c" stoichiometry="1"/>
        </listOfProducts>
        <kineticLaw>
          <math xmlns="http://www.w3.org/1998/Math/MathML">
            <ci> FLUX_VALUE </ci>
          </math>
          <listOfParameters>
            <parameter id="FLUX_VALUE" value="0" units="mmol_per_gDW_per_hr"/>
            <parameter id="OBJECTIVE_COEFFICIENT" value="0" units="dimensionless"/>
            <parameter id="UPPER_BOUND" value="1000" units="mmol_per_gDW_per_hr"/>
            <parameter id="LOWER_BOUND" value="0" units="mmol_per_gDW_per_hr"/>
          </listOfParameters>
        </kineticLaw>
      </reaction>
      <reaction id="R_NUC_DRIB5P" name="2-Deoxy-D-ribose-5-phosphate acetaldehyde-lyase" reversible="false">
        <notes>
          <html xmlns="http://www.w3.org/1999/xhtml">
            
            <p>CONFIDENCE LEVEL: 2</p>
            <p>SUBSYSTEM: Carbohydrate metabolism or Pentose phosphate pathway</p>
            <p>EC NUMBER: 4.1.2.4</p>
            <p>GENE_ASSOCIATION: Tery_4603</p>
            <p>AUTHORS: </p>
            <p>PROTEIN ASSOCIATION: </p>
          </html>
        </notes>
        <listOfReactants>
          <speciesReference species="m_drib5p_c" stoichiometry="1"/>
        </listOfReactants>
        <listOfProducts>
          <speciesReference species="m_gap_c" stoichiometry="1"/>
          <speciesReference species="m_acal_c" stoichiometry="1"/>
        </listOfProducts>
        <kineticLaw>
          <math xmlns="http://www.w3.org/1998/Math/MathML">
            <ci> FLUX_VALUE </ci>
          </math>
          <listOfParameters>
            <parameter id="FLUX_VALUE" value="0" units="mmol_per_gDW_per_hr"/>
            <parameter id="OBJECTIVE_COEFFICIENT" value="0" units="dimensionless"/>
            <parameter id="UPPER_BOUND" value="1000" units="mmol_per_gDW_per_hr"/>
            <parameter id="LOWER_BOUND" value="0" units="mmol_per_gDW_per_hr"/>
          </listOfParameters>
        </kineticLaw>
      </reaction>
      <reaction id="R_NUC_MTAP" name="5-Methylthioadenosine:orthophosphate" reversible="false">
        <notes>
          <html xmlns="http://www.w3.org/1999/xhtml">
            
            <p>CONFIDENCE LEVEL: 2</p>
            <p>SUBSYSTEM: Amino acid metabolism or Cysteine and methionine metabolism</p>
            <p>EC NUMBER: 2.4.2.28</p>
            <p>GENE_ASSOCIATION: Tery_3686</p>
            <p>AUTHORS: </p>
            <p>PROTEIN ASSOCIATION: </p>
          </html>
        </notes>
        <listOfReactants>
          <speciesReference species="m_5mta_c" stoichiometry="1"/>
          <speciesReference species="m_pi_c" stoichiometry="1"/>
        </listOfReactants>
        <listOfProducts>
          <speciesReference species="m_adenine_c" stoichiometry="1"/>
          <speciesReference species="m_mthr1p_c" stoichiometry="1"/>
        </listOfProducts>
        <kineticLaw>
          <math xmlns="http://www.w3.org/1998/Math/MathML">
            <ci> FLUX_VALUE </ci>
          </math>
          <listOfParameters>
            <parameter id="FLUX_VALUE" value="0" units="mmol_per_gDW_per_hr"/>
            <parameter id="OBJECTIVE_COEFFICIENT" value="0" units="dimensionless"/>
            <parameter id="UPPER_BOUND" value="1000" units="mmol_per_gDW_per_hr"/>
            <parameter id="LOWER_BOUND" value="0" units="mmol_per_gDW_per_hr"/>
          </listOfParameters>
        </kineticLaw>
      </reaction>
      <reaction id="R_NUC_nadD" name="ATP:nicotinamide-nucleotide adenylyltransferase" reversible="true">
        <notes>
          <html xmlns="http://www.w3.org/1999/xhtml">
            
            <p>CONFIDENCE LEVEL: 2</p>
            <p>SUBSYSTEM: Metabolism of cofactors and vitamins or Nicotinate and nicotinamide metabolism</p>
            <p>EC NUMBER: 2.7.7.1|2.7.7.18</p>
            <p>GENE_ASSOCIATION: ( Tery_0319 )</p>
            <p>AUTHORS: </p>
            <p>PROTEIN ASSOCIATION: </p>
          </html>
        </notes>
        <listOfReactants>
          <speciesReference species="m_h_c" stoichiometry="1"/>
          <speciesReference species="m_namn_c" stoichiometry="1"/>
          <speciesReference species="m_atp_c" stoichiometry="1"/>
        </listOfReactants>
        <listOfProducts>
          <speciesReference species="m_ppi_c" stoichiometry="1"/>
          <speciesReference species="m_deamido_nad_c" stoichiometry="1"/>
        </listOfProducts>
        <kineticLaw>
          <math xmlns="http://www.w3.org/1998/Math/MathML">
            <ci> FLUX_VALUE </ci>
          </math>
          <listOfParameters>
            <parameter id="FLUX_VALUE" value="0" units="mmol_per_gDW_per_hr"/>
            <parameter id="OBJECTIVE_COEFFICIENT" value="0" units="dimensionless"/>
            <parameter id="UPPER_BOUND" value="1000" units="mmol_per_gDW_per_hr"/>
            <parameter id="LOWER_BOUND" value="-1000" units="mmol_per_gDW_per_hr"/>
          </listOfParameters>
        </kineticLaw>
      </reaction>
      <reaction id="R_CAR_nadD2" name="nicotinic acid mononucleotide adenylyltransferase" reversible="true">
        <notes>
          <html xmlns="http://www.w3.org/1999/xhtml">
            
            <p>CONFIDENCE LEVEL: 2</p>
            <p>SUBSYSTEM: Metabolism of cofactors and vitamins or Nicotinate and nicotinamide metabolism</p>
            <p>EC NUMBER: 2.7.7.18</p>
            <p>GENE_ASSOCIATION: ( Tery_0319 )</p>
            <p>AUTHORS: </p>
            <p>PROTEIN ASSOCIATION: </p>
          </html>
        </notes>
        <listOfReactants>
          <speciesReference species="m_nmn_c" stoichiometry="1"/>
          <speciesReference species="m_h_c" stoichiometry="1"/>
          <speciesReference species="m_atp_c" stoichiometry="1"/>
        </listOfReactants>
        <listOfProducts>
          <speciesReference species="m_ppi_c" stoichiometry="1"/>
          <speciesReference species="m_nad_c" stoichiometry="1"/>
        </listOfProducts>
        <kineticLaw>
          <math xmlns="http://www.w3.org/1998/Math/MathML">
            <ci> FLUX_VALUE </ci>
          </math>
          <listOfParameters>
            <parameter id="FLUX_VALUE" value="0" units="mmol_per_gDW_per_hr"/>
            <parameter id="OBJECTIVE_COEFFICIENT" value="0" units="dimensionless"/>
            <parameter id="UPPER_BOUND" value="1000" units="mmol_per_gDW_per_hr"/>
            <parameter id="LOWER_BOUND" value="-1000" units="mmol_per_gDW_per_hr"/>
          </listOfParameters>
        </kineticLaw>
      </reaction>
      <reaction id="R_NUC_NTD1" name="5-nucleotidase dUMP" reversible="false">
        <notes>
          <html xmlns="http://www.w3.org/1999/xhtml">
            <p>GENE ASSOCIATION: </p>
            <p>CONFIDENCE LEVEL: 1</p>
            <p>SUBSYSTEM: Nucleotide metabolism or Purine metabolism</p>
            <p>EC NUMBER: </p>
            <p>AUTHORS: </p>
            <p>PROTEIN ASSOCIATION: </p>
          </html>
        </notes>
        <listOfReactants>
          <speciesReference species="m_h2o_c" stoichiometry="1"/>
          <speciesReference species="m_dump_c" stoichiometry="1"/>
        </listOfReactants>
        <listOfProducts>
          <speciesReference species="m_du_c" stoichiometry="1"/>
          <speciesReference species="m_pi_c" stoichiometry="1"/>
        </listOfProducts>
        <kineticLaw>
          <math xmlns="http://www.w3.org/1998/Math/MathML">
            <ci> FLUX_VALUE </ci>
          </math>
          <listOfParameters>
            <parameter id="FLUX_VALUE" value="0" units="mmol_per_gDW_per_hr"/>
            <parameter id="OBJECTIVE_COEFFICIENT" value="0" units="dimensionless"/>
            <parameter id="UPPER_BOUND" value="1000" units="mmol_per_gDW_per_hr"/>
            <parameter id="LOWER_BOUND" value="0" units="mmol_per_gDW_per_hr"/>
          </listOfParameters>
        </kineticLaw>
      </reaction>
      <reaction id="R_NUC_NTD10" name="5-nucleotidase XMP" reversible="false">
        <notes>
          <html xmlns="http://www.w3.org/1999/xhtml">
            <p>GENE ASSOCIATION: </p>
            <p>CONFIDENCE LEVEL: 1</p>
            <p>SUBSYSTEM: Nucleotide metabolism or Purine metabolism</p>
            <p>EC NUMBER: </p>
            <p>AUTHORS: </p>
            <p>PROTEIN ASSOCIATION: </p>
          </html>
        </notes>
        <listOfReactants>
          <speciesReference species="m_xmp_c" stoichiometry="1"/>
          <speciesReference species="m_h2o_c" stoichiometry="1"/>
        </listOfReactants>
        <listOfProducts>
          <speciesReference species="m_pi_c" stoichiometry="1"/>
          <speciesReference species="m_xtsine_c" stoichiometry="1"/>
        </listOfProducts>
        <kineticLaw>
          <math xmlns="http://www.w3.org/1998/Math/MathML">
            <ci> FLUX_VALUE </ci>
          </math>
          <listOfParameters>
            <parameter id="FLUX_VALUE" value="0" units="mmol_per_gDW_per_hr"/>
            <parameter id="OBJECTIVE_COEFFICIENT" value="0" units="dimensionless"/>
            <parameter id="UPPER_BOUND" value="1000" units="mmol_per_gDW_per_hr"/>
            <parameter id="LOWER_BOUND" value="0" units="mmol_per_gDW_per_hr"/>
          </listOfParameters>
        </kineticLaw>
      </reaction>
      <reaction id="R_NUC_NTD2" name="5-nucleotidase UMP" reversible="false">
        <notes>
          <html xmlns="http://www.w3.org/1999/xhtml">
            <p>GENE ASSOCIATION: </p>
            <p>CONFIDENCE LEVEL: 1</p>
            <p>SUBSYSTEM: Nucleotide metabolism or Purine metabolism</p>
            <p>EC NUMBER: </p>
            <p>AUTHORS: </p>
            <p>PROTEIN ASSOCIATION: </p>
          </html>
        </notes>
        <listOfReactants>
          <speciesReference species="m_ump_c" stoichiometry="1"/>
          <speciesReference species="m_h2o_c" stoichiometry="1"/>
        </listOfReactants>
        <listOfProducts>
          <speciesReference species="m_pi_c" stoichiometry="1"/>
          <speciesReference species="m_uri_c" stoichiometry="1"/>
        </listOfProducts>
        <kineticLaw>
          <math xmlns="http://www.w3.org/1998/Math/MathML">
            <ci> FLUX_VALUE </ci>
          </math>
          <listOfParameters>
            <parameter id="FLUX_VALUE" value="0" units="mmol_per_gDW_per_hr"/>
            <parameter id="OBJECTIVE_COEFFICIENT" value="0" units="dimensionless"/>
            <parameter id="UPPER_BOUND" value="1000" units="mmol_per_gDW_per_hr"/>
            <parameter id="LOWER_BOUND" value="0" units="mmol_per_gDW_per_hr"/>
          </listOfParameters>
        </kineticLaw>
      </reaction>
      <reaction id="R_NUC_NTD3" name="5-nucleotidase dCMP" reversible="false">
        <notes>
          <html xmlns="http://www.w3.org/1999/xhtml">
            <p>GENE ASSOCIATION: </p>
            <p>CONFIDENCE LEVEL: 1</p>
            <p>SUBSYSTEM: Nucleotide metabolism or Purine metabolism</p>
            <p>EC NUMBER: </p>
            <p>AUTHORS: </p>
            <p>PROTEIN ASSOCIATION: </p>
          </html>
        </notes>
        <listOfReactants>
          <speciesReference species="m_dcmp_c" stoichiometry="1"/>
          <speciesReference species="m_h2o_c" stoichiometry="1"/>
        </listOfReactants>
        <listOfProducts>
          <speciesReference species="m_dc_c" stoichiometry="1"/>
          <speciesReference species="m_pi_c" stoichiometry="1"/>
        </listOfProducts>
        <kineticLaw>
          <math xmlns="http://www.w3.org/1998/Math/MathML">
            <ci> FLUX_VALUE </ci>
          </math>
          <listOfParameters>
            <parameter id="FLUX_VALUE" value="0" units="mmol_per_gDW_per_hr"/>
            <parameter id="OBJECTIVE_COEFFICIENT" value="0" units="dimensionless"/>
            <parameter id="UPPER_BOUND" value="1000" units="mmol_per_gDW_per_hr"/>
            <parameter id="LOWER_BOUND" value="0" units="mmol_per_gDW_per_hr"/>
          </listOfParameters>
        </kineticLaw>
      </reaction>
      <reaction id="R_NUC_NTD4" name="5-nucleotidase CMP" reversible="false">
        <notes>
          <html xmlns="http://www.w3.org/1999/xhtml">
            <p>GENE ASSOCIATION: </p>
            <p>CONFIDENCE LEVEL: 1</p>
            <p>SUBSYSTEM: Nucleotide metabolism or Purine metabolism</p>
            <p>EC NUMBER: </p>
            <p>AUTHORS: </p>
            <p>PROTEIN ASSOCIATION: </p>
          </html>
        </notes>
        <listOfReactants>
          <speciesReference species="m_cmp_c" stoichiometry="1"/>
          <speciesReference species="m_h2o_c" stoichiometry="1"/>
        </listOfReactants>
        <listOfProducts>
          <speciesReference species="m_pi_c" stoichiometry="1"/>
          <speciesReference species="m_cytd_c" stoichiometry="1"/>
        </listOfProducts>
        <kineticLaw>
          <math xmlns="http://www.w3.org/1998/Math/MathML">
            <ci> FLUX_VALUE </ci>
          </math>
          <listOfParameters>
            <parameter id="FLUX_VALUE" value="0" units="mmol_per_gDW_per_hr"/>
            <parameter id="OBJECTIVE_COEFFICIENT" value="0" units="dimensionless"/>
            <parameter id="UPPER_BOUND" value="1000" units="mmol_per_gDW_per_hr"/>
            <parameter id="LOWER_BOUND" value="0" units="mmol_per_gDW_per_hr"/>
          </listOfParameters>
        </kineticLaw>
      </reaction>
      <reaction id="R_NUC_NTD5" name="5-nucleotidase dTMP" reversible="false">
        <notes>
          <html xmlns="http://www.w3.org/1999/xhtml">
            <p>GENE ASSOCIATION: </p>
            <p>CONFIDENCE LEVEL: 1</p>
            <p>SUBSYSTEM: Nucleotide metabolism or Purine metabolism</p>
            <p>EC NUMBER: </p>
            <p>AUTHORS: </p>
            <p>PROTEIN ASSOCIATION: </p>
          </html>
        </notes>
        <listOfReactants>
          <speciesReference species="m_h2o_c" stoichiometry="1"/>
          <speciesReference species="m_dtmp_c" stoichiometry="1"/>
        </listOfReactants>
        <listOfProducts>
          <speciesReference species="m_thymidine_c" stoichiometry="1"/>
          <speciesReference species="m_pi_c" stoichiometry="1"/>
        </listOfProducts>
        <kineticLaw>
          <math xmlns="http://www.w3.org/1998/Math/MathML">
            <ci> FLUX_VALUE </ci>
          </math>
          <listOfParameters>
            <parameter id="FLUX_VALUE" value="0" units="mmol_per_gDW_per_hr"/>
            <parameter id="OBJECTIVE_COEFFICIENT" value="0" units="dimensionless"/>
            <parameter id="UPPER_BOUND" value="1000" units="mmol_per_gDW_per_hr"/>
            <parameter id="LOWER_BOUND" value="0" units="mmol_per_gDW_per_hr"/>
          </listOfParameters>
        </kineticLaw>
      </reaction>
      <reaction id="R_NUC_NTD6" name="5-nucleotidase dAMP" reversible="false">
        <notes>
          <html xmlns="http://www.w3.org/1999/xhtml">
            <p>GENE ASSOCIATION: </p>
            <p>CONFIDENCE LEVEL: 1</p>
            <p>SUBSYSTEM: Nucleotide metabolism or Purine metabolism</p>
            <p>EC NUMBER: </p>
            <p>AUTHORS: </p>
            <p>PROTEIN ASSOCIATION: </p>
          </html>
        </notes>
        <listOfReactants>
          <speciesReference species="m_h2o_c" stoichiometry="1"/>
          <speciesReference species="m_damp_c" stoichiometry="1"/>
        </listOfReactants>
        <listOfProducts>
          <speciesReference species="m_da_c" stoichiometry="1"/>
          <speciesReference species="m_pi_c" stoichiometry="1"/>
        </listOfProducts>
        <kineticLaw>
          <math xmlns="http://www.w3.org/1998/Math/MathML">
            <ci> FLUX_VALUE </ci>
          </math>
          <listOfParameters>
            <parameter id="FLUX_VALUE" value="0" units="mmol_per_gDW_per_hr"/>
            <parameter id="OBJECTIVE_COEFFICIENT" value="0" units="dimensionless"/>
            <parameter id="UPPER_BOUND" value="1000" units="mmol_per_gDW_per_hr"/>
            <parameter id="LOWER_BOUND" value="0" units="mmol_per_gDW_per_hr"/>
          </listOfParameters>
        </kineticLaw>
      </reaction>
      <reaction id="R_NUC_NTD7" name="5-nucleotidase AMP" reversible="false">
        <notes>
          <html xmlns="http://www.w3.org/1999/xhtml">
            <p>GENE ASSOCIATION: </p>
            <p>CONFIDENCE LEVEL: 1</p>
            <p>SUBSYSTEM: Nucleotide metabolism or Purine metabolism</p>
            <p>EC NUMBER: </p>
            <p>AUTHORS: </p>
            <p>PROTEIN ASSOCIATION: </p>
          </html>
        </notes>
        <listOfReactants>
          <speciesReference species="m_amp_c" stoichiometry="1"/>
          <speciesReference species="m_h2o_c" stoichiometry="1"/>
        </listOfReactants>
        <listOfProducts>
          <speciesReference species="m_adn_c" stoichiometry="1"/>
          <speciesReference species="m_pi_c" stoichiometry="1"/>
        </listOfProducts>
        <kineticLaw>
          <math xmlns="http://www.w3.org/1998/Math/MathML">
            <ci> FLUX_VALUE </ci>
          </math>
          <listOfParameters>
            <parameter id="FLUX_VALUE" value="0" units="mmol_per_gDW_per_hr"/>
            <parameter id="OBJECTIVE_COEFFICIENT" value="0" units="dimensionless"/>
            <parameter id="UPPER_BOUND" value="1000" units="mmol_per_gDW_per_hr"/>
            <parameter id="LOWER_BOUND" value="0" units="mmol_per_gDW_per_hr"/>
          </listOfParameters>
        </kineticLaw>
      </reaction>
      <reaction id="R_NUC_NTD8" name="5-nucleotidase dGMP" reversible="false">
        <notes>
          <html xmlns="http://www.w3.org/1999/xhtml">
            <p>GENE ASSOCIATION: </p>
            <p>CONFIDENCE LEVEL: 1</p>
            <p>SUBSYSTEM: Nucleotide metabolism or Purine metabolism</p>
            <p>EC NUMBER: </p>
            <p>AUTHORS: </p>
            <p>PROTEIN ASSOCIATION: </p>
          </html>
        </notes>
        <listOfReactants>
          <speciesReference species="m_dgmp_c" stoichiometry="1"/>
          <speciesReference species="m_h2o_c" stoichiometry="1"/>
        </listOfReactants>
        <listOfProducts>
          <speciesReference species="m_pi_c" stoichiometry="1"/>
          <speciesReference species="m_dgsn_c" stoichiometry="1"/>
        </listOfProducts>
        <kineticLaw>
          <math xmlns="http://www.w3.org/1998/Math/MathML">
            <ci> FLUX_VALUE </ci>
          </math>
          <listOfParameters>
            <parameter id="FLUX_VALUE" value="0" units="mmol_per_gDW_per_hr"/>
            <parameter id="OBJECTIVE_COEFFICIENT" value="0" units="dimensionless"/>
            <parameter id="UPPER_BOUND" value="1000" units="mmol_per_gDW_per_hr"/>
            <parameter id="LOWER_BOUND" value="0" units="mmol_per_gDW_per_hr"/>
          </listOfParameters>
        </kineticLaw>
      </reaction>
      <reaction id="R_NUC_NTD9" name="5-nucleotidase GMP" reversible="false">
        <notes>
          <html xmlns="http://www.w3.org/1999/xhtml">
            <p>GENE ASSOCIATION: </p>
            <p>CONFIDENCE LEVEL: 1</p>
            <p>SUBSYSTEM: Nucleotide metabolism or Purine metabolism</p>
            <p>EC NUMBER: </p>
            <p>AUTHORS: </p>
            <p>PROTEIN ASSOCIATION: </p>
          </html>
        </notes>
        <listOfReactants>
          <speciesReference species="m_h2o_c" stoichiometry="1"/>
          <speciesReference species="m_gmp_c" stoichiometry="1"/>
        </listOfReactants>
        <listOfProducts>
          <speciesReference species="m_gsn_c" stoichiometry="1"/>
          <speciesReference species="m_pi_c" stoichiometry="1"/>
        </listOfProducts>
        <kineticLaw>
          <math xmlns="http://www.w3.org/1998/Math/MathML">
            <ci> FLUX_VALUE </ci>
          </math>
          <listOfParameters>
            <parameter id="FLUX_VALUE" value="0" units="mmol_per_gDW_per_hr"/>
            <parameter id="OBJECTIVE_COEFFICIENT" value="0" units="dimensionless"/>
            <parameter id="UPPER_BOUND" value="1000" units="mmol_per_gDW_per_hr"/>
            <parameter id="LOWER_BOUND" value="0" units="mmol_per_gDW_per_hr"/>
          </listOfParameters>
        </kineticLaw>
      </reaction>
      <reaction id="R_NUC_URPRT" name="UMP:pyrophosphate phosphoribosyltransferase" reversible="false">
        <notes>
          <html xmlns="http://www.w3.org/1999/xhtml">
            
            <p>CONFIDENCE LEVEL: 2</p>
            <p>SUBSYSTEM: Nucleotide metabolism or Pyrimidine metabolism</p>
            <p>EC NUMBER: 2.4.2.9</p>
            <p>GENE_ASSOCIATION: ( Tery_1858 or Tery_2191 )</p>
            <p>AUTHORS: </p>
            <p>PROTEIN ASSOCIATION: </p>
          </html>
        </notes>
        <listOfReactants>
          <speciesReference species="m_prpp_c" stoichiometry="1"/>
          <speciesReference species="m_ura_c" stoichiometry="1"/>
        </listOfReactants>
        <listOfProducts>
          <speciesReference species="m_ppi_c" stoichiometry="1"/>
          <speciesReference species="m_ump_c" stoichiometry="1"/>
        </listOfProducts>
        <kineticLaw>
          <math xmlns="http://www.w3.org/1998/Math/MathML">
            <ci> FLUX_VALUE </ci>
          </math>
          <listOfParameters>
            <parameter id="FLUX_VALUE" value="0" units="mmol_per_gDW_per_hr"/>
            <parameter id="OBJECTIVE_COEFFICIENT" value="0" units="dimensionless"/>
            <parameter id="UPPER_BOUND" value="1000" units="mmol_per_gDW_per_hr"/>
            <parameter id="LOWER_BOUND" value="0" units="mmol_per_gDW_per_hr"/>
          </listOfParameters>
        </kineticLaw>
      </reaction>
      <reaction id="R_EN_2DQ8" name="NADH dehydrogenase (demethylmenaquinone-8 &amp; 2.8 protons)" reversible="false">
        <notes>
          <html xmlns="http://www.w3.org/1999/xhtml">
            
            <p>CONFIDENCE LEVEL: 2</p>
            <p>SUBSYSTEM: Energy metabolism</p>
            <p>EC NUMBER: 1.6.5.3</p>
            <p>GENE_ASSOCIATION: ( Tery_2883 ) and ( Tery_3013 ) and ( Tery_3369 ) and ( Tery_4815 ) and ( Tery_3501 ) and ( Tery_3500 ) and ( Tery_1579 ) and ( Tery_1578 ) and ( Tery_1577 ) and ( Tery_1576 ) and ( Tery_0349 ) and ( Tery_3499 )</p>
            <p>AUTHORS: </p>
            <p>PROTEIN ASSOCIATION: </p>
          </html>
        </notes>
        <listOfReactants>
          <speciesReference species="m_nadh_c" stoichiometry="1"/>
          <speciesReference species="m_h_c" stoichiometry="3.8"/>
          <speciesReference species="m_2_demmquone8_c" stoichiometry="1"/>
        </listOfReactants>
        <listOfProducts>
          <speciesReference species="m_h_e" stoichiometry="2.8"/>
          <speciesReference species="m_2_demmqui8_c" stoichiometry="1"/>
          <speciesReference species="m_nad_c" stoichiometry="1"/>
        </listOfProducts>
        <kineticLaw>
          <math xmlns="http://www.w3.org/1998/Math/MathML">
            <ci> FLUX_VALUE </ci>
          </math>
          <listOfParameters>
            <parameter id="FLUX_VALUE" value="0" units="mmol_per_gDW_per_hr"/>
            <parameter id="OBJECTIVE_COEFFICIENT" value="0" units="dimensionless"/>
            <parameter id="UPPER_BOUND" value="1000" units="mmol_per_gDW_per_hr"/>
            <parameter id="LOWER_BOUND" value="0" units="mmol_per_gDW_per_hr"/>
          </listOfParameters>
        </kineticLaw>
      </reaction>
      <reaction id="R_EN_MEHLER1" name="Flavin dependent dioxygen reduction NADP" reversible="false">
        <notes>
          <html xmlns="http://www.w3.org/1999/xhtml">
            <p>GENE ASSOCIATION: </p>
            <p>CONFIDENCE LEVEL: 1</p>
            <p>SUBSYSTEM: Mehlers or Energy metabolism</p>
            <p>EC NUMBER: </p>
            <p>AUTHORS: </p>
            <p>PROTEIN ASSOCIATION: </p>
          </html>
        </notes>
        <listOfReactants>
          <speciesReference species="m_h_c" stoichiometry="1"/>
          <speciesReference species="m_nadph_c" stoichiometry="1"/>
          <speciesReference species="m_o2_c" stoichiometry="0.5"/>
        </listOfReactants>
        <listOfProducts>
          <speciesReference species="m_h2o_c" stoichiometry="1"/>
          <speciesReference species="m_nadp_c" stoichiometry="1"/>
        </listOfProducts>
        <kineticLaw>
          <math xmlns="http://www.w3.org/1998/Math/MathML">
            <ci> FLUX_VALUE </ci>
          </math>
          <listOfParameters>
            <parameter id="FLUX_VALUE" value="0" units="mmol_per_gDW_per_hr"/>
            <parameter id="OBJECTIVE_COEFFICIENT" value="0" units="dimensionless"/>
            <parameter id="UPPER_BOUND" value="1000" units="mmol_per_gDW_per_hr"/>
            <parameter id="LOWER_BOUND" value="0" units="mmol_per_gDW_per_hr"/>
          </listOfParameters>
        </kineticLaw>
      </reaction>
      <reaction id="R_EN_MEHLER2" name="Flavin dependent dioxygen reduction ferredoxin" reversible="false">
        <notes>
          <html xmlns="http://www.w3.org/1999/xhtml">
            <p>GENE ASSOCIATION: </p>
            <p>CONFIDENCE LEVEL: 1</p>
            <p>SUBSYSTEM: Mehlers or Energy metabolism</p>
            <p>EC NUMBER: </p>
            <p>AUTHORS: </p>
            <p>PROTEIN ASSOCIATION: </p>
          </html>
        </notes>
        <listOfReactants>
          <speciesReference species="m_o2_c" stoichiometry="0.5"/>
          <speciesReference species="m_red_fedox_c" stoichiometry="2"/>
          <speciesReference species="m_h_c" stoichiometry="2"/>
        </listOfReactants>
        <listOfProducts>
          <speciesReference species="m_ox_fedox_c" stoichiometry="2"/>
          <speciesReference species="m_h2o_c" stoichiometry="1"/>
        </listOfProducts>
        <kineticLaw>
          <math xmlns="http://www.w3.org/1998/Math/MathML">
            <ci> FLUX_VALUE </ci>
          </math>
          <listOfParameters>
            <parameter id="FLUX_VALUE" value="0" units="mmol_per_gDW_per_hr"/>
            <parameter id="OBJECTIVE_COEFFICIENT" value="0" units="dimensionless"/>
            <parameter id="UPPER_BOUND" value="1000" units="mmol_per_gDW_per_hr"/>
            <parameter id="LOWER_BOUND" value="0" units="mmol_per_gDW_per_hr"/>
          </listOfParameters>
        </kineticLaw>
      </reaction>
      <reaction id="R_EN_MQ8" name="NADH dehydrogenase (menaquinone-8 &amp; 2 protons)" reversible="false">
        <notes>
          <html xmlns="http://www.w3.org/1999/xhtml">
            
            <p>CONFIDENCE LEVEL: 2</p>
            <p>SUBSYSTEM: Energy metabolism</p>
            <p>EC NUMBER: 1.6.5.3</p>
            <p>GENE_ASSOCIATION: ( Tery_2883 ) and ( Tery_3013 ) and ( Tery_3369 ) and ( Tery_4815 ) and ( Tery_3501 ) and ( Tery_3500 ) and ( Tery_1579 ) and ( Tery_1578 ) and ( Tery_1577 ) and ( Tery_1576 ) and ( Tery_0349 ) and ( Tery_3499 )</p>
            <p>AUTHORS: </p>
            <p>PROTEIN ASSOCIATION: </p>
          </html>
        </notes>
        <listOfReactants>
          <speciesReference species="m_nadh_c" stoichiometry="1"/>
          <speciesReference species="m_mk8_c" stoichiometry="1"/>
          <speciesReference species="m_h_c" stoichiometry="3"/>
        </listOfReactants>
        <listOfProducts>
          <speciesReference species="m_h_e" stoichiometry="2"/>
          <speciesReference species="m_mq8_c" stoichiometry="1"/>
          <speciesReference species="m_nad_c" stoichiometry="1"/>
        </listOfProducts>
        <kineticLaw>
          <math xmlns="http://www.w3.org/1998/Math/MathML">
            <ci> FLUX_VALUE </ci>
          </math>
          <listOfParameters>
            <parameter id="FLUX_VALUE" value="0" units="mmol_per_gDW_per_hr"/>
            <parameter id="OBJECTIVE_COEFFICIENT" value="0" units="dimensionless"/>
            <parameter id="UPPER_BOUND" value="1000" units="mmol_per_gDW_per_hr"/>
            <parameter id="LOWER_BOUND" value="0" units="mmol_per_gDW_per_hr"/>
          </listOfParameters>
        </kineticLaw>
      </reaction>
      <reaction id="R_EN_NADHPQ" name="NADH dehydrogenase: PQ" reversible="false">
        <notes>
          <html xmlns="http://www.w3.org/1999/xhtml">
            <p>GENE ASSOCIATION: </p>
            <p>CONFIDENCE LEVEL: 1</p>
            <p>SUBSYSTEM: Energy metabolism</p>
            <p>EC NUMBER: 1.6.5.2</p>
            <p>AUTHORS: </p>
            <p>PROTEIN ASSOCIATION: </p>
          </html>
        </notes>
        <listOfReactants>
          <speciesReference species="m_nadh_c" stoichiometry="1"/>
          <speciesReference species="m_pq9_c" stoichiometry="1"/>
          <speciesReference species="m_h_c" stoichiometry="1"/>
        </listOfReactants>
        <listOfProducts>
          <speciesReference species="m_pq9h2_c" stoichiometry="1"/>
          <speciesReference species="m_nad_c" stoichiometry="1"/>
        </listOfProducts>
        <kineticLaw>
          <math xmlns="http://www.w3.org/1998/Math/MathML">
            <ci> FLUX_VALUE </ci>
          </math>
          <listOfParameters>
            <parameter id="FLUX_VALUE" value="0" units="mmol_per_gDW_per_hr"/>
            <parameter id="OBJECTIVE_COEFFICIENT" value="0" units="dimensionless"/>
            <parameter id="UPPER_BOUND" value="1000" units="mmol_per_gDW_per_hr"/>
            <parameter id="LOWER_BOUND" value="0" units="mmol_per_gDW_per_hr"/>
          </listOfParameters>
        </kineticLaw>
      </reaction>
      <reaction id="R_EN_PPIK" name="Polyphosphate kinase" reversible="false">
        <notes>
          <html xmlns="http://www.w3.org/1999/xhtml">
            
            <p>CONFIDENCE LEVEL: 2</p>
            <p>SUBSYSTEM: Energy metabolism</p>
            <p>EC NUMBER: 2.7.4.1</p>
            <p>GENE_ASSOCIATION: Tery_1114</p>
            <p>AUTHORS: </p>
            <p>PROTEIN ASSOCIATION: </p>
          </html>
        </notes>
        <listOfReactants>
          <speciesReference species="m_ppi_c" stoichiometry="1"/>
          <speciesReference species="m_atp_c" stoichiometry="1"/>
        </listOfReactants>
        <listOfProducts>
          <speciesReference species="m_h_c" stoichiometry="1"/>
          <speciesReference species="m_pppi_c" stoichiometry="1"/>
          <speciesReference species="m_adp_c" stoichiometry="1"/>
        </listOfProducts>
        <kineticLaw>
          <math xmlns="http://www.w3.org/1998/Math/MathML">
            <ci> FLUX_VALUE </ci>
          </math>
          <listOfParameters>
            <parameter id="FLUX_VALUE" value="0" units="mmol_per_gDW_per_hr"/>
            <parameter id="OBJECTIVE_COEFFICIENT" value="0" units="dimensionless"/>
            <parameter id="UPPER_BOUND" value="1000" units="mmol_per_gDW_per_hr"/>
            <parameter id="LOWER_BOUND" value="0" units="mmol_per_gDW_per_hr"/>
          </listOfParameters>
        </kineticLaw>
      </reaction>
      <reaction id="R_EN_PYRFOR" name="EN_PYRFOR" reversible="false">
        <notes>
          <html xmlns="http://www.w3.org/1999/xhtml">
            <p>GENE ASSOCIATION: </p>
            <p>CONFIDENCE LEVEL: 1</p>
            <p>SUBSYSTEM: Propanoate metabolism or Butanoate metabolism or Microbial metabolism in diverse environments or Carbohydrate metabolism or Pyruvate metabolism</p>
            <p>EC NUMBER: 2.3.1.54</p>
            <p>AUTHORS: </p>
            <p>PROTEIN ASSOCIATION: </p>
          </html>
        </notes>
        <listOfReactants>
          <speciesReference species="m_coa_c" stoichiometry="1"/>
          <speciesReference species="m_pyr_c" stoichiometry="1"/>
        </listOfReactants>
        <listOfProducts>
          <speciesReference species="m_for_c" stoichiometry="1"/>
          <speciesReference species="m_accoa_c" stoichiometry="1"/>
        </listOfProducts>
        <kineticLaw>
          <math xmlns="http://www.w3.org/1998/Math/MathML">
            <ci> FLUX_VALUE </ci>
          </math>
          <listOfParameters>
            <parameter id="FLUX_VALUE" value="0" units="mmol_per_gDW_per_hr"/>
            <parameter id="OBJECTIVE_COEFFICIENT" value="0" units="dimensionless"/>
            <parameter id="UPPER_BOUND" value="1000" units="mmol_per_gDW_per_hr"/>
            <parameter id="LOWER_BOUND" value="0" units="mmol_per_gDW_per_hr"/>
          </listOfParameters>
        </kineticLaw>
      </reaction>
      <reaction id="R_EN_UQ8" name="NADH dehydrogenase (ubiquinone-8 &amp; 3.5 protons)" reversible="false">
        <notes>
          <html xmlns="http://www.w3.org/1999/xhtml">
            
            <p>CONFIDENCE LEVEL: 2</p>
            <p>SUBSYSTEM: Energy metabolism</p>
            <p>EC NUMBER: 1.6.5.3</p>
            <p>GENE_ASSOCIATION: ( Tery_2883 ) and ( Tery_3013 ) and ( Tery_3369 ) and ( Tery_4815 ) and ( Tery_3501 ) and ( Tery_3500 ) and ( Tery_1579 ) and ( Tery_1578 ) and ( Tery_1577 ) and ( Tery_1576 ) and ( Tery_0349 ) and ( Tery_3499 )</p>
            <p>AUTHORS: </p>
            <p>PROTEIN ASSOCIATION: </p>
          </html>
        </notes>
        <listOfReactants>
          <speciesReference species="m_nadh_c" stoichiometry="1"/>
          <speciesReference species="m_h_c" stoichiometry="4.5"/>
          <speciesReference species="m_ubiquon8_c" stoichiometry="1"/>
        </listOfReactants>
        <listOfProducts>
          <speciesReference species="m_h_e" stoichiometry="3.5"/>
          <speciesReference species="m_uquol8_c" stoichiometry="1"/>
          <speciesReference species="m_nad_c" stoichiometry="1"/>
        </listOfProducts>
        <kineticLaw>
          <math xmlns="http://www.w3.org/1998/Math/MathML">
            <ci> FLUX_VALUE </ci>
          </math>
          <listOfParameters>
            <parameter id="FLUX_VALUE" value="0" units="mmol_per_gDW_per_hr"/>
            <parameter id="OBJECTIVE_COEFFICIENT" value="0" units="dimensionless"/>
            <parameter id="UPPER_BOUND" value="1000" units="mmol_per_gDW_per_hr"/>
            <parameter id="LOWER_BOUND" value="0" units="mmol_per_gDW_per_hr"/>
          </listOfParameters>
        </kineticLaw>
      </reaction>
      <reaction id="R_P_IP1" name="myo-Inositol 1-phosphate phosphahydrolase" reversible="false">
        <notes>
          <html xmlns="http://www.w3.org/1999/xhtml">
            
            <p>CONFIDENCE LEVEL: 2</p>
            <p>SUBSYSTEM: Inositol phosphate metabolism or Streptomycin biosynthesis or Phosphorus metabolism</p>
            <p>EC NUMBER: 3.1.3.25</p>
            <p>GENE_ASSOCIATION: ( Tery_0756 or Tery_4756 )</p>
            <p>AUTHORS: </p>
            <p>PROTEIN ASSOCIATION: </p>
          </html>
        </notes>
        <listOfReactants>
          <speciesReference species="m_ip1_c" stoichiometry="1"/>
          <speciesReference species="m_h2o_c" stoichiometry="1"/>
        </listOfReactants>
        <listOfProducts>
          <speciesReference species="m_ino_c" stoichiometry="1"/>
          <speciesReference species="m_pi_c" stoichiometry="1"/>
        </listOfProducts>
        <kineticLaw>
          <math xmlns="http://www.w3.org/1998/Math/MathML">
            <ci> FLUX_VALUE </ci>
          </math>
          <listOfParameters>
            <parameter id="FLUX_VALUE" value="0" units="mmol_per_gDW_per_hr"/>
            <parameter id="OBJECTIVE_COEFFICIENT" value="0" units="dimensionless"/>
            <parameter id="UPPER_BOUND" value="1000" units="mmol_per_gDW_per_hr"/>
            <parameter id="LOWER_BOUND" value="0" units="mmol_per_gDW_per_hr"/>
          </listOfParameters>
        </kineticLaw>
      </reaction>
      <reaction id="R_P_IP3" name="1D-myo-Inositol 3-phosphate phosphahydrolase" reversible="false">
        <notes>
          <html xmlns="http://www.w3.org/1999/xhtml">
            
            <p>CONFIDENCE LEVEL: 2</p>
            <p>SUBSYSTEM: Inositol phosphate metabolism or Streptomycin biosynthesis or Phosphorus metabolism</p>
            <p>EC NUMBER: 3.1.3.25</p>
            <p>GENE_ASSOCIATION: ( Tery_0756 or Tery_4756 )</p>
            <p>AUTHORS: </p>
            <p>PROTEIN ASSOCIATION: </p>
          </html>
        </notes>
        <listOfReactants>
          <speciesReference species="m_ip3_c" stoichiometry="1"/>
          <speciesReference species="m_h2o_c" stoichiometry="1"/>
        </listOfReactants>
        <listOfProducts>
          <speciesReference species="m_ino_c" stoichiometry="1"/>
          <speciesReference species="m_pi_c" stoichiometry="1"/>
        </listOfProducts>
        <kineticLaw>
          <math xmlns="http://www.w3.org/1998/Math/MathML">
            <ci> FLUX_VALUE </ci>
          </math>
          <listOfParameters>
            <parameter id="FLUX_VALUE" value="0" units="mmol_per_gDW_per_hr"/>
            <parameter id="OBJECTIVE_COEFFICIENT" value="0" units="dimensionless"/>
            <parameter id="UPPER_BOUND" value="1000" units="mmol_per_gDW_per_hr"/>
            <parameter id="LOWER_BOUND" value="0" units="mmol_per_gDW_per_hr"/>
          </listOfParameters>
        </kineticLaw>
      </reaction>
      <reaction id="R_P_IP4" name="myo-Inositol 4-phosphate phosphahydrolase" reversible="false">
        <notes>
          <html xmlns="http://www.w3.org/1999/xhtml">
            
            <p>CONFIDENCE LEVEL: 2</p>
            <p>SUBSYSTEM: Inositol phosphate metabolism or Streptomycin biosynthesis or Phosphorus metabolism</p>
            <p>EC NUMBER: 3.1.3.25</p>
            <p>GENE_ASSOCIATION: ( Tery_0756 or Tery_4756 )</p>
            <p>AUTHORS: </p>
            <p>PROTEIN ASSOCIATION: </p>
          </html>
        </notes>
        <listOfReactants>
          <speciesReference species="m_h2o_c" stoichiometry="1"/>
          <speciesReference species="m_ip4_c" stoichiometry="1"/>
        </listOfReactants>
        <listOfProducts>
          <speciesReference species="m_ino_c" stoichiometry="1"/>
          <speciesReference species="m_pi_c" stoichiometry="1"/>
        </listOfProducts>
        <kineticLaw>
          <math xmlns="http://www.w3.org/1998/Math/MathML">
            <ci> FLUX_VALUE </ci>
          </math>
          <listOfParameters>
            <parameter id="FLUX_VALUE" value="0" units="mmol_per_gDW_per_hr"/>
            <parameter id="OBJECTIVE_COEFFICIENT" value="0" units="dimensionless"/>
            <parameter id="UPPER_BOUND" value="1000" units="mmol_per_gDW_per_hr"/>
            <parameter id="LOWER_BOUND" value="0" units="mmol_per_gDW_per_hr"/>
          </listOfParameters>
        </kineticLaw>
      </reaction>
      <reaction id="R_PEP_ppgdimer" name="Peptidoglycan dimer synthesis" reversible="false">
        <notes>
          <html xmlns="http://www.w3.org/1999/xhtml">
            <p>GENE ASSOCIATION: </p>
            <p>CONFIDENCE LEVEL: 1</p>
            <p>SUBSYSTEM: Lipid metabolism</p>
            <p>EC NUMBER: </p>
            <p>AUTHORS: </p>
            <p>PROTEIN ASSOCIATION: </p>
          </html>
        </notes>
        <listOfReactants>
          <speciesReference species="m_udpp_acmur_acglu_etc_c" stoichiometry="2"/>
        </listOfReactants>
        <listOfProducts>
          <speciesReference species="m_bacpre_ppi_c" stoichiometry="1"/>
          <speciesReference species="m_pepgly_dim_c" stoichiometry="1"/>
        </listOfProducts>
        <kineticLaw>
          <math xmlns="http://www.w3.org/1998/Math/MathML">
            <ci> FLUX_VALUE </ci>
          </math>
          <listOfParameters>
            <parameter id="FLUX_VALUE" value="0" units="mmol_per_gDW_per_hr"/>
            <parameter id="OBJECTIVE_COEFFICIENT" value="0" units="dimensionless"/>
            <parameter id="UPPER_BOUND" value="1000" units="mmol_per_gDW_per_hr"/>
            <parameter id="LOWER_BOUND" value="0" units="mmol_per_gDW_per_hr"/>
          </listOfParameters>
        </kineticLaw>
      </reaction>
      <reaction id="R_PG_C36" name="phosphatidylglycerol phosphate phosphatase (n-C18:0)" reversible="false">
        <notes>
          <html xmlns="http://www.w3.org/1999/xhtml">
            <p>GENE ASSOCIATION: </p>
            <p>CONFIDENCE LEVEL: 1</p>
            <p>SUBSYSTEM: Lipid metabolism</p>
            <p>EC NUMBER: 3.1.3.27</p>
            <p>AUTHORS: </p>
            <p>PROTEIN ASSOCIATION: </p>
          </html>
        </notes>
        <listOfReactants>
          <speciesReference species="m_pgp_dod_c" stoichiometry="1"/>
          <speciesReference species="m_h2o_c" stoichiometry="1"/>
        </listOfReactants>
        <listOfProducts>
          <speciesReference species="m_pg_c36_c" stoichiometry="1"/>
          <speciesReference species="m_pi_c" stoichiometry="1"/>
        </listOfProducts>
        <kineticLaw>
          <math xmlns="http://www.w3.org/1998/Math/MathML">
            <ci> FLUX_VALUE </ci>
          </math>
          <listOfParameters>
            <parameter id="FLUX_VALUE" value="0" units="mmol_per_gDW_per_hr"/>
            <parameter id="OBJECTIVE_COEFFICIENT" value="0" units="dimensionless"/>
            <parameter id="UPPER_BOUND" value="1000" units="mmol_per_gDW_per_hr"/>
            <parameter id="LOWER_BOUND" value="0" units="mmol_per_gDW_per_hr"/>
          </listOfParameters>
        </kineticLaw>
      </reaction>
      <reaction id="R_PG_DIHDP" name="anteisoheptadecanoyl-Phosphatidylglycerophosphate phosphohydrolase" reversible="false">
        <notes>
          <html xmlns="http://www.w3.org/1999/xhtml">
            <p>GENE ASSOCIATION: </p>
            <p>CONFIDENCE LEVEL: 1</p>
            <p>SUBSYSTEM: Lipid metabolism</p>
            <p>EC NUMBER: 3.1.3.27</p>
            <p>AUTHORS: </p>
            <p>PROTEIN ASSOCIATION: </p>
          </html>
        </notes>
        <listOfReactants>
          <speciesReference species="m_daisohdpglyp_c" stoichiometry="1"/>
          <speciesReference species="m_h2o_c" stoichiometry="1"/>
        </listOfReactants>
        <listOfProducts>
          <speciesReference species="m_dihdpgly_c" stoichiometry="1"/>
          <speciesReference species="m_pi_c" stoichiometry="1"/>
        </listOfProducts>
        <kineticLaw>
          <math xmlns="http://www.w3.org/1998/Math/MathML">
            <ci> FLUX_VALUE </ci>
          </math>
          <listOfParameters>
            <parameter id="FLUX_VALUE" value="0" units="mmol_per_gDW_per_hr"/>
            <parameter id="OBJECTIVE_COEFFICIENT" value="0" units="dimensionless"/>
            <parameter id="UPPER_BOUND" value="1000" units="mmol_per_gDW_per_hr"/>
            <parameter id="LOWER_BOUND" value="0" units="mmol_per_gDW_per_hr"/>
          </listOfParameters>
        </kineticLaw>
      </reaction>
      <reaction id="R_PG_DISOHD" name="isoheptadecanoyl-Phosphatidylglycerophosphate phosphohydrolase" reversible="false">
        <notes>
          <html xmlns="http://www.w3.org/1999/xhtml">
            <p>GENE ASSOCIATION: </p>
            <p>CONFIDENCE LEVEL: 1</p>
            <p>SUBSYSTEM: Lipid metabolism</p>
            <p>EC NUMBER: 3.1.3.27</p>
            <p>AUTHORS: </p>
            <p>PROTEIN ASSOCIATION: </p>
          </html>
        </notes>
        <listOfReactants>
          <speciesReference species="m_h2o_c" stoichiometry="1"/>
          <speciesReference species="m_disohdpgp_c" stoichiometry="1"/>
        </listOfReactants>
        <listOfProducts>
          <speciesReference species="m_disohdpgly_c" stoichiometry="1"/>
          <speciesReference species="m_pi_c" stoichiometry="1"/>
        </listOfProducts>
        <kineticLaw>
          <math xmlns="http://www.w3.org/1998/Math/MathML">
            <ci> FLUX_VALUE </ci>
          </math>
          <listOfParameters>
            <parameter id="FLUX_VALUE" value="0" units="mmol_per_gDW_per_hr"/>
            <parameter id="OBJECTIVE_COEFFICIENT" value="0" units="dimensionless"/>
            <parameter id="UPPER_BOUND" value="1000" units="mmol_per_gDW_per_hr"/>
            <parameter id="LOWER_BOUND" value="0" units="mmol_per_gDW_per_hr"/>
          </listOfParameters>
        </kineticLaw>
      </reaction>
      <reaction id="R_PG_CPD15721" name="isohexadecanoyl-CDPdiacylglycerol:sn-glycerol-3-phosphate 3-phosphatidyltransferase" reversible="true">
        <notes>
          <html xmlns="http://www.w3.org/1999/xhtml">
            
            <p>CONFIDENCE LEVEL: 2</p>
            <p>SUBSYSTEM: Lipid metabolism or Glycerolipid metabolism</p>
            <p>EC NUMBER: 2.7.8.5</p>
            <p>GENE_ASSOCIATION: ( Tery_0298 )</p>
            <p>AUTHORS: </p>
            <p>PROTEIN ASSOCIATION: </p>
          </html>
        </notes>
        <listOfReactants>
          <speciesReference species="m_cdp12dhdg_c" stoichiometry="1"/>
          <speciesReference species="m_3pg_c" stoichiometry="1"/>
        </listOfReactants>
        <listOfProducts>
          <speciesReference species="m_dihdpgp_c" stoichiometry="1"/>
          <speciesReference species="m_cmp_c" stoichiometry="1"/>
        </listOfProducts>
        <kineticLaw>
          <math xmlns="http://www.w3.org/1998/Math/MathML">
            <ci> FLUX_VALUE </ci>
          </math>
          <listOfParameters>
            <parameter id="FLUX_VALUE" value="0" units="mmol_per_gDW_per_hr"/>
            <parameter id="OBJECTIVE_COEFFICIENT" value="0" units="dimensionless"/>
            <parameter id="UPPER_BOUND" value="1000" units="mmol_per_gDW_per_hr"/>
            <parameter id="LOWER_BOUND" value="-1000" units="mmol_per_gDW_per_hr"/>
          </listOfParameters>
        </kineticLaw>
      </reaction>
      <reaction id="R_PG_DAIHD" name="anteisoheptadecanoyl-CDPdiacylglycerol:sn-glycerol-3-phosphate 3-phosphatidyltransferase" reversible="true">
        <notes>
          <html xmlns="http://www.w3.org/1999/xhtml">
            
            <p>CONFIDENCE LEVEL: 2</p>
            <p>SUBSYSTEM: Lipid metabolism or Glycerolipid metabolism</p>
            <p>EC NUMBER: 2.7.8.5</p>
            <p>GENE_ASSOCIATION: ( Tery_0298 )</p>
            <p>AUTHORS: </p>
            <p>PROTEIN ASSOCIATION: </p>
          </html>
        </notes>
        <listOfReactants>
          <speciesReference species="m_3pg_c" stoichiometry="1"/>
          <speciesReference species="m_cdp12diaisohdgly_c" stoichiometry="1"/>
        </listOfReactants>
        <listOfProducts>
          <speciesReference species="m_daisohdpglyp_c" stoichiometry="1"/>
          <speciesReference species="m_cmp_c" stoichiometry="1"/>
        </listOfProducts>
        <kineticLaw>
          <math xmlns="http://www.w3.org/1998/Math/MathML">
            <ci> FLUX_VALUE </ci>
          </math>
          <listOfParameters>
            <parameter id="FLUX_VALUE" value="0" units="mmol_per_gDW_per_hr"/>
            <parameter id="OBJECTIVE_COEFFICIENT" value="0" units="dimensionless"/>
            <parameter id="UPPER_BOUND" value="1000" units="mmol_per_gDW_per_hr"/>
            <parameter id="LOWER_BOUND" value="-1000" units="mmol_per_gDW_per_hr"/>
          </listOfParameters>
        </kineticLaw>
      </reaction>
      <reaction id="R_PG_DDD" name="Phosphatidylglycerol synthase (n-C12:0)" reversible="true">
        <notes>
          <html xmlns="http://www.w3.org/1999/xhtml">
            
            <p>CONFIDENCE LEVEL: 2</p>
            <p>SUBSYSTEM: Lipid metabolism or Glycerolipid metabolism</p>
            <p>EC NUMBER: 2.7.8.5</p>
            <p>GENE_ASSOCIATION: ( Tery_0298 )</p>
            <p>AUTHORS: </p>
            <p>PROTEIN ASSOCIATION: </p>
          </html>
        </notes>
        <listOfReactants>
          <speciesReference species="m_cdp12dddgly_c" stoichiometry="1"/>
          <speciesReference species="m_3pg_c" stoichiometry="1"/>
        </listOfReactants>
        <listOfProducts>
          <speciesReference species="m_pgp_ddd_c" stoichiometry="1"/>
          <speciesReference species="m_cmp_c" stoichiometry="1"/>
        </listOfProducts>
        <kineticLaw>
          <math xmlns="http://www.w3.org/1998/Math/MathML">
            <ci> FLUX_VALUE </ci>
          </math>
          <listOfParameters>
            <parameter id="FLUX_VALUE" value="0" units="mmol_per_gDW_per_hr"/>
            <parameter id="OBJECTIVE_COEFFICIENT" value="0" units="dimensionless"/>
            <parameter id="UPPER_BOUND" value="1000" units="mmol_per_gDW_per_hr"/>
            <parameter id="LOWER_BOUND" value="-1000" units="mmol_per_gDW_per_hr"/>
          </listOfParameters>
        </kineticLaw>
      </reaction>
      <reaction id="R_PG_DHD" name="Phosphatidylglycerol synthase (n-C16:0)" reversible="true">
        <notes>
          <html xmlns="http://www.w3.org/1999/xhtml">
            
            <p>CONFIDENCE LEVEL: 2</p>
            <p>SUBSYSTEM: Lipid metabolism or Glycerolipid metabolism</p>
            <p>EC NUMBER: 2.7.8.5</p>
            <p>GENE_ASSOCIATION: ( Tery_0298 )</p>
            <p>AUTHORS: </p>
            <p>PROTEIN ASSOCIATION: </p>
          </html>
        </notes>
        <listOfReactants>
          <speciesReference species="m_cdp12dhdgly_c" stoichiometry="1"/>
          <speciesReference species="m_3pg_c" stoichiometry="1"/>
        </listOfReactants>
        <listOfProducts>
          <speciesReference species="m_cmp_c" stoichiometry="1"/>
          <speciesReference species="m_pgp_dhd_c" stoichiometry="1"/>
        </listOfProducts>
        <kineticLaw>
          <math xmlns="http://www.w3.org/1998/Math/MathML">
            <ci> FLUX_VALUE </ci>
          </math>
          <listOfParameters>
            <parameter id="FLUX_VALUE" value="0" units="mmol_per_gDW_per_hr"/>
            <parameter id="OBJECTIVE_COEFFICIENT" value="0" units="dimensionless"/>
            <parameter id="UPPER_BOUND" value="1000" units="mmol_per_gDW_per_hr"/>
            <parameter id="LOWER_BOUND" value="-1000" units="mmol_per_gDW_per_hr"/>
          </listOfParameters>
        </kineticLaw>
      </reaction>
      <reaction id="R_PG_DHX9E" name="Phosphatidylglycerol synthase (n-C16:1)" reversible="true">
        <notes>
          <html xmlns="http://www.w3.org/1999/xhtml">
            
            <p>CONFIDENCE LEVEL: 2</p>
            <p>SUBSYSTEM: Lipid metabolism or Glycerolipid metabolism</p>
            <p>EC NUMBER: 2.7.8.5</p>
            <p>GENE_ASSOCIATION: ( Tery_0298 )</p>
            <p>AUTHORS: </p>
            <p>PROTEIN ASSOCIATION: </p>
          </html>
        </notes>
        <listOfReactants>
          <speciesReference species="m_3pg_c" stoichiometry="1"/>
          <speciesReference species="m_cdp_12_dihex9egly_c" stoichiometry="1"/>
        </listOfReactants>
        <listOfProducts>
          <speciesReference species="m_pgp_dh9e_c" stoichiometry="1"/>
          <speciesReference species="m_cmp_c" stoichiometry="1"/>
        </listOfProducts>
        <kineticLaw>
          <math xmlns="http://www.w3.org/1998/Math/MathML">
            <ci> FLUX_VALUE </ci>
          </math>
          <listOfParameters>
            <parameter id="FLUX_VALUE" value="0" units="mmol_per_gDW_per_hr"/>
            <parameter id="OBJECTIVE_COEFFICIENT" value="0" units="dimensionless"/>
            <parameter id="UPPER_BOUND" value="1000" units="mmol_per_gDW_per_hr"/>
            <parameter id="LOWER_BOUND" value="-1000" units="mmol_per_gDW_per_hr"/>
          </listOfParameters>
        </kineticLaw>
      </reaction>
      <reaction id="R_PG_DIAHDPS" name="anteisoheptadecanoyl-CDPdiacylglycerol-serine O-phosphatidyltransferase" reversible="false">
        <notes>
          <html xmlns="http://www.w3.org/1999/xhtml">
            <p>GENE ASSOCIATION: </p>
            <p>CONFIDENCE LEVEL: 1</p>
            <p>SUBSYSTEM: Lipid metabolism or Glycerolipid metabolism</p>
            <p>EC NUMBER: 2.7.8.8</p>
            <p>AUTHORS: </p>
            <p>PROTEIN ASSOCIATION: </p>
          </html>
        </notes>
        <listOfReactants>
          <speciesReference species="m_ser_c" stoichiometry="1"/>
          <speciesReference species="m_cdp12diaisohdgly_c" stoichiometry="1"/>
        </listOfReactants>
        <listOfProducts>
          <speciesReference species="m_h_c" stoichiometry="1"/>
          <speciesReference species="m_diaisohdpser_c" stoichiometry="1"/>
          <speciesReference species="m_cmp_c" stoichiometry="1"/>
        </listOfProducts>
        <kineticLaw>
          <math xmlns="http://www.w3.org/1998/Math/MathML">
            <ci> FLUX_VALUE </ci>
          </math>
          <listOfParameters>
            <parameter id="FLUX_VALUE" value="0" units="mmol_per_gDW_per_hr"/>
            <parameter id="OBJECTIVE_COEFFICIENT" value="0" units="dimensionless"/>
            <parameter id="UPPER_BOUND" value="1000" units="mmol_per_gDW_per_hr"/>
            <parameter id="LOWER_BOUND" value="0" units="mmol_per_gDW_per_hr"/>
          </listOfParameters>
        </kineticLaw>
      </reaction>
      <reaction id="R_PG_DIHD" name="isoheptadecanoyl-CDPdiacylglycerol:sn-glycerol-3-phosphate 3-phosphatidyltransferase" reversible="true">
        <notes>
          <html xmlns="http://www.w3.org/1999/xhtml">
            
            <p>CONFIDENCE LEVEL: 2</p>
            <p>SUBSYSTEM: Lipid metabolism or Glycerolipid metabolism</p>
            <p>EC NUMBER: 2.7.8.5</p>
            <p>GENE_ASSOCIATION: ( Tery_0298 )</p>
            <p>AUTHORS: </p>
            <p>PROTEIN ASSOCIATION: </p>
          </html>
        </notes>
        <listOfReactants>
          <speciesReference species="m_cdp12disohdgly_c" stoichiometry="1"/>
          <speciesReference species="m_3pg_c" stoichiometry="1"/>
        </listOfReactants>
        <listOfProducts>
          <speciesReference species="m_disohdpgp_c" stoichiometry="1"/>
          <speciesReference species="m_cmp_c" stoichiometry="1"/>
        </listOfProducts>
        <kineticLaw>
          <math xmlns="http://www.w3.org/1998/Math/MathML">
            <ci> FLUX_VALUE </ci>
          </math>
          <listOfParameters>
            <parameter id="FLUX_VALUE" value="0" units="mmol_per_gDW_per_hr"/>
            <parameter id="OBJECTIVE_COEFFICIENT" value="0" units="dimensionless"/>
            <parameter id="UPPER_BOUND" value="1000" units="mmol_per_gDW_per_hr"/>
            <parameter id="LOWER_BOUND" value="-1000" units="mmol_per_gDW_per_hr"/>
          </listOfParameters>
        </kineticLaw>
      </reaction>
      <reaction id="R_PG_DIHDPS" name="isoheptadecanoyl-CDPdiacylglycerol-serine O-phosphatidyltransferase" reversible="false">
        <notes>
          <html xmlns="http://www.w3.org/1999/xhtml">
            <p>GENE ASSOCIATION: </p>
            <p>CONFIDENCE LEVEL: 1</p>
            <p>SUBSYSTEM: Lipid metabolism or Glycerolipid metabolism</p>
            <p>EC NUMBER: 2.7.8.8</p>
            <p>AUTHORS: </p>
            <p>PROTEIN ASSOCIATION: </p>
          </html>
        </notes>
        <listOfReactants>
          <speciesReference species="m_cdp12disohdgly_c" stoichiometry="1"/>
          <speciesReference species="m_ser_c" stoichiometry="1"/>
        </listOfReactants>
        <listOfProducts>
          <speciesReference species="m_h_c" stoichiometry="1"/>
          <speciesReference species="m_cmp_c" stoichiometry="1"/>
          <speciesReference species="m_disohdpser_c" stoichiometry="1"/>
        </listOfProducts>
        <kineticLaw>
          <math xmlns="http://www.w3.org/1998/Math/MathML">
            <ci> FLUX_VALUE </ci>
          </math>
          <listOfParameters>
            <parameter id="FLUX_VALUE" value="0" units="mmol_per_gDW_per_hr"/>
            <parameter id="OBJECTIVE_COEFFICIENT" value="0" units="dimensionless"/>
            <parameter id="UPPER_BOUND" value="1000" units="mmol_per_gDW_per_hr"/>
            <parameter id="LOWER_BOUND" value="0" units="mmol_per_gDW_per_hr"/>
          </listOfParameters>
        </kineticLaw>
      </reaction>
      <reaction id="R_PG_DIPD" name="isopentadecanoyl-CDPdiacylglycerol:sn-glycerol-3-phosphate 3-phosphatidyltransferase" reversible="true">
        <notes>
          <html xmlns="http://www.w3.org/1999/xhtml">
            
            <p>CONFIDENCE LEVEL: 2</p>
            <p>SUBSYSTEM: Lipid metabolism or Glycerolipid metabolism</p>
            <p>EC NUMBER: 2.7.8.5</p>
            <p>GENE_ASSOCIATION: ( Tery_0298 )</p>
            <p>AUTHORS: </p>
            <p>PROTEIN ASSOCIATION: </p>
          </html>
        </notes>
        <listOfReactants>
          <speciesReference species="m_cdp12dpdg_c" stoichiometry="1"/>
          <speciesReference species="m_3pg_c" stoichiometry="1"/>
        </listOfReactants>
        <listOfProducts>
          <speciesReference species="m_disopdpglyp_c" stoichiometry="1"/>
          <speciesReference species="m_cmp_c" stoichiometry="1"/>
        </listOfProducts>
        <kineticLaw>
          <math xmlns="http://www.w3.org/1998/Math/MathML">
            <ci> FLUX_VALUE </ci>
          </math>
          <listOfParameters>
            <parameter id="FLUX_VALUE" value="0" units="mmol_per_gDW_per_hr"/>
            <parameter id="OBJECTIVE_COEFFICIENT" value="0" units="dimensionless"/>
            <parameter id="UPPER_BOUND" value="1000" units="mmol_per_gDW_per_hr"/>
            <parameter id="LOWER_BOUND" value="-1000" units="mmol_per_gDW_per_hr"/>
          </listOfParameters>
        </kineticLaw>
      </reaction>
      <reaction id="R_PG_DIPDP" name="anteisopentadecanoyl-CDPdiacylglycerol:sn-glycerol-3-phosphate 3-phosphatidyltransferase" reversible="true">
        <notes>
          <html xmlns="http://www.w3.org/1999/xhtml">
            
            <p>CONFIDENCE LEVEL: 2</p>
            <p>SUBSYSTEM: Lipid metabolism or Glycerolipid metabolism</p>
            <p>EC NUMBER: 2.7.8.5</p>
            <p>GENE_ASSOCIATION: ( Tery_0298 )</p>
            <p>AUTHORS: </p>
            <p>PROTEIN ASSOCIATION: </p>
          </html>
        </notes>
        <listOfReactants>
          <speciesReference species="m_3pg_c" stoichiometry="1"/>
          <speciesReference species="m_cdp_1_2_dipdgly_c" stoichiometry="1"/>
        </listOfReactants>
        <listOfProducts>
          <speciesReference species="m_dipdpglyp_c" stoichiometry="1"/>
          <speciesReference species="m_cmp_c" stoichiometry="1"/>
        </listOfProducts>
        <kineticLaw>
          <math xmlns="http://www.w3.org/1998/Math/MathML">
            <ci> FLUX_VALUE </ci>
          </math>
          <listOfParameters>
            <parameter id="FLUX_VALUE" value="0" units="mmol_per_gDW_per_hr"/>
            <parameter id="OBJECTIVE_COEFFICIENT" value="0" units="dimensionless"/>
            <parameter id="UPPER_BOUND" value="1000" units="mmol_per_gDW_per_hr"/>
            <parameter id="LOWER_BOUND" value="-1000" units="mmol_per_gDW_per_hr"/>
          </listOfParameters>
        </kineticLaw>
      </reaction>
      <reaction id="R_PG_DITD" name="isotetradecanoyl-CDPdiacylglycerol:sn-glycerol-3-phosphate 3-phosphatidyltransferase" reversible="true">
        <notes>
          <html xmlns="http://www.w3.org/1999/xhtml">
            
            <p>CONFIDENCE LEVEL: 2</p>
            <p>SUBSYSTEM: Lipid metabolism or Glycerolipid metabolism</p>
            <p>EC NUMBER: 2.7.8.5</p>
            <p>GENE_ASSOCIATION: ( Tery_0298 )</p>
            <p>AUTHORS: </p>
            <p>PROTEIN ASSOCIATION: </p>
          </html>
        </notes>
        <listOfReactants>
          <speciesReference species="m_cdp12disotdgly_c" stoichiometry="1"/>
          <speciesReference species="m_3pg_c" stoichiometry="1"/>
        </listOfReactants>
        <listOfProducts>
          <speciesReference species="m_disotdpgp_c" stoichiometry="1"/>
          <speciesReference species="m_cmp_c" stoichiometry="1"/>
        </listOfProducts>
        <kineticLaw>
          <math xmlns="http://www.w3.org/1998/Math/MathML">
            <ci> FLUX_VALUE </ci>
          </math>
          <listOfParameters>
            <parameter id="FLUX_VALUE" value="0" units="mmol_per_gDW_per_hr"/>
            <parameter id="OBJECTIVE_COEFFICIENT" value="0" units="dimensionless"/>
            <parameter id="UPPER_BOUND" value="1000" units="mmol_per_gDW_per_hr"/>
            <parameter id="LOWER_BOUND" value="-1000" units="mmol_per_gDW_per_hr"/>
          </listOfParameters>
        </kineticLaw>
      </reaction>
      <reaction id="R_PG_DO11E" name="Phosphatidylglycerol synthase (n-C18:1)" reversible="true">
        <notes>
          <html xmlns="http://www.w3.org/1999/xhtml">
            
            <p>CONFIDENCE LEVEL: 2</p>
            <p>SUBSYSTEM: Lipid metabolism or Glycerolipid metabolism</p>
            <p>EC NUMBER: 2.7.8.5</p>
            <p>GENE_ASSOCIATION: ( Tery_0298 )</p>
            <p>AUTHORS: </p>
            <p>PROTEIN ASSOCIATION: </p>
          </html>
        </notes>
        <listOfReactants>
          <speciesReference species="m_cdp12dod11egly_c" stoichiometry="1"/>
          <speciesReference species="m_3pg_c" stoichiometry="1"/>
        </listOfReactants>
        <listOfProducts>
          <speciesReference species="m_pgp_do11e_c" stoichiometry="1"/>
          <speciesReference species="m_cmp_c" stoichiometry="1"/>
        </listOfProducts>
        <kineticLaw>
          <math xmlns="http://www.w3.org/1998/Math/MathML">
            <ci> FLUX_VALUE </ci>
          </math>
          <listOfParameters>
            <parameter id="FLUX_VALUE" value="0" units="mmol_per_gDW_per_hr"/>
            <parameter id="OBJECTIVE_COEFFICIENT" value="0" units="dimensionless"/>
            <parameter id="UPPER_BOUND" value="1000" units="mmol_per_gDW_per_hr"/>
            <parameter id="LOWER_BOUND" value="-1000" units="mmol_per_gDW_per_hr"/>
          </listOfParameters>
        </kineticLaw>
      </reaction>
      <reaction id="R_PG_DOD" name="Phosphatidylglycerol synthase (n-C18:0)" reversible="true">
        <notes>
          <html xmlns="http://www.w3.org/1999/xhtml">
            
            <p>CONFIDENCE LEVEL: 2</p>
            <p>SUBSYSTEM: Lipid metabolism or Glycerolipid metabolism</p>
            <p>EC NUMBER: 2.7.8.5</p>
            <p>GENE_ASSOCIATION: ( Tery_0298 )</p>
            <p>AUTHORS: </p>
            <p>PROTEIN ASSOCIATION: </p>
          </html>
        </notes>
        <listOfReactants>
          <speciesReference species="m_3pg_c" stoichiometry="1"/>
          <speciesReference species="m_cdp_12_dodgly_c" stoichiometry="1"/>
        </listOfReactants>
        <listOfProducts>
          <speciesReference species="m_pgp_dod_c" stoichiometry="1"/>
          <speciesReference species="m_cmp_c" stoichiometry="1"/>
        </listOfProducts>
        <kineticLaw>
          <math xmlns="http://www.w3.org/1998/Math/MathML">
            <ci> FLUX_VALUE </ci>
          </math>
          <listOfParameters>
            <parameter id="FLUX_VALUE" value="0" units="mmol_per_gDW_per_hr"/>
            <parameter id="OBJECTIVE_COEFFICIENT" value="0" units="dimensionless"/>
            <parameter id="UPPER_BOUND" value="1000" units="mmol_per_gDW_per_hr"/>
            <parameter id="LOWER_BOUND" value="-1000" units="mmol_per_gDW_per_hr"/>
          </listOfParameters>
        </kineticLaw>
      </reaction>
      <reaction id="R_PG_DTD7E" name="Phosphatidylglycerol synthase (n-C14:1)" reversible="true">
        <notes>
          <html xmlns="http://www.w3.org/1999/xhtml">
            
            <p>CONFIDENCE LEVEL: 2</p>
            <p>SUBSYSTEM: Lipid metabolism or Glycerolipid metabolism</p>
            <p>EC NUMBER: 2.7.8.5</p>
            <p>GENE_ASSOCIATION: ( Tery_0298 )</p>
            <p>AUTHORS: </p>
            <p>PROTEIN ASSOCIATION: </p>
          </html>
        </notes>
        <listOfReactants>
          <speciesReference species="m_3pg_c" stoichiometry="1"/>
          <speciesReference species="m_cdp12dtd7egly_c" stoichiometry="1"/>
        </listOfReactants>
        <listOfProducts>
          <speciesReference species="m_pgp_dtd7e_c" stoichiometry="1"/>
          <speciesReference species="m_cmp_c" stoichiometry="1"/>
        </listOfProducts>
        <kineticLaw>
          <math xmlns="http://www.w3.org/1998/Math/MathML">
            <ci> FLUX_VALUE </ci>
          </math>
          <listOfParameters>
            <parameter id="FLUX_VALUE" value="0" units="mmol_per_gDW_per_hr"/>
            <parameter id="OBJECTIVE_COEFFICIENT" value="0" units="dimensionless"/>
            <parameter id="UPPER_BOUND" value="1000" units="mmol_per_gDW_per_hr"/>
            <parameter id="LOWER_BOUND" value="-1000" units="mmol_per_gDW_per_hr"/>
          </listOfParameters>
        </kineticLaw>
      </reaction>
      <reaction id="R_PG_PSDOD" name="Phosphatidylserine syntase (n-C18:0)" reversible="false">
        <notes>
          <html xmlns="http://www.w3.org/1999/xhtml">
            <p>GENE ASSOCIATION: </p>
            <p>CONFIDENCE LEVEL: 1</p>
            <p>SUBSYSTEM: Lipid metabolism or Glycerolipid metabolism</p>
            <p>EC NUMBER: 2.7.8.8</p>
            <p>AUTHORS: </p>
            <p>PROTEIN ASSOCIATION: </p>
          </html>
        </notes>
        <listOfReactants>
          <speciesReference species="m_ser_c" stoichiometry="1"/>
          <speciesReference species="m_cdp_12_dodgly_c" stoichiometry="1"/>
        </listOfReactants>
        <listOfProducts>
          <speciesReference species="m_h_c" stoichiometry="1"/>
          <speciesReference species="m_cmp_c" stoichiometry="1"/>
          <speciesReference species="m_ps_dod_c" stoichiometry="1"/>
        </listOfProducts>
        <kineticLaw>
          <math xmlns="http://www.w3.org/1998/Math/MathML">
            <ci> FLUX_VALUE </ci>
          </math>
          <listOfParameters>
            <parameter id="FLUX_VALUE" value="0" units="mmol_per_gDW_per_hr"/>
            <parameter id="OBJECTIVE_COEFFICIENT" value="0" units="dimensionless"/>
            <parameter id="UPPER_BOUND" value="1000" units="mmol_per_gDW_per_hr"/>
            <parameter id="LOWER_BOUND" value="0" units="mmol_per_gDW_per_hr"/>
          </listOfParameters>
        </kineticLaw>
      </reaction>
      <reaction id="R_PG_TTD" name="Phosphatidylglycerol synthase (n-C14:0)" reversible="true">
        <notes>
          <html xmlns="http://www.w3.org/1999/xhtml">
            
            <p>CONFIDENCE LEVEL: 2</p>
            <p>SUBSYSTEM: Lipid metabolism or Glycerolipid metabolism</p>
            <p>EC NUMBER: 2.7.8.5</p>
            <p>GENE_ASSOCIATION: ( Tery_0298 )</p>
            <p>AUTHORS: </p>
            <p>PROTEIN ASSOCIATION: </p>
          </html>
        </notes>
        <listOfReactants>
          <speciesReference species="m_cdp12dtdgly_c" stoichiometry="1"/>
          <speciesReference species="m_3pg_c" stoichiometry="1"/>
        </listOfReactants>
        <listOfProducts>
          <speciesReference species="m_pgp_ttd_c" stoichiometry="1"/>
          <speciesReference species="m_cmp_c" stoichiometry="1"/>
        </listOfProducts>
        <kineticLaw>
          <math xmlns="http://www.w3.org/1998/Math/MathML">
            <ci> FLUX_VALUE </ci>
          </math>
          <listOfParameters>
            <parameter id="FLUX_VALUE" value="0" units="mmol_per_gDW_per_hr"/>
            <parameter id="OBJECTIVE_COEFFICIENT" value="0" units="dimensionless"/>
            <parameter id="UPPER_BOUND" value="1000" units="mmol_per_gDW_per_hr"/>
            <parameter id="LOWER_BOUND" value="-1000" units="mmol_per_gDW_per_hr"/>
          </listOfParameters>
        </kineticLaw>
      </reaction>
      <reaction id="R_PG_TTDE" name="Phosphatidylglycerol synthase (n-C14:1)" reversible="true">
        <notes>
          <html xmlns="http://www.w3.org/1999/xhtml">
            
            <p>CONFIDENCE LEVEL: 2</p>
            <p>SUBSYSTEM: Lipid metabolism or Glycerolipid metabolism</p>
            <p>EC NUMBER: 2.7.8.5</p>
            <p>GENE_ASSOCIATION: ( Tery_0298 )</p>
            <p>AUTHORS: </p>
            <p>PROTEIN ASSOCIATION: </p>
          </html>
        </notes>
        <listOfReactants>
          <speciesReference species="m_3pg_c" stoichiometry="1"/>
          <speciesReference species="m_cdp12dtdegly_c" stoichiometry="1"/>
        </listOfReactants>
        <listOfProducts>
          <speciesReference species="m_pgp_ttde_c" stoichiometry="1"/>
          <speciesReference species="m_cmp_c" stoichiometry="1"/>
        </listOfProducts>
        <kineticLaw>
          <math xmlns="http://www.w3.org/1998/Math/MathML">
            <ci> FLUX_VALUE </ci>
          </math>
          <listOfParameters>
            <parameter id="FLUX_VALUE" value="0" units="mmol_per_gDW_per_hr"/>
            <parameter id="OBJECTIVE_COEFFICIENT" value="0" units="dimensionless"/>
            <parameter id="UPPER_BOUND" value="1000" units="mmol_per_gDW_per_hr"/>
            <parameter id="LOWER_BOUND" value="-1000" units="mmol_per_gDW_per_hr"/>
          </listOfParameters>
        </kineticLaw>
      </reaction>
      <reaction id="R_PHE_PHEPYR" name="L-Phenylalanine:2-oxoglutarate aminotransferase" reversible="true">
        <notes>
          <html xmlns="http://www.w3.org/1999/xhtml">
            
            <p>CONFIDENCE LEVEL: 2</p>
            <p>SUBSYSTEM: Biosynthesis of amino acids or Amino acid metabolism or Biosynthesis of secondary metabolites or Phenylalanine or tyrosine and tryptophan biosynthesis or Phenylalanine metabolism or 2-Oxocarboxylic acid metabolism or Biosynthesis of antibiotics</p>
            <p>EC NUMBER: 2.6.1.1|2.6.1.1 or 2.6.1.9|2.6.1.5|2.6.1.57|2.6.1.58|2.6.1.9</p>
            <p>GENE_ASSOCIATION: ( Tery_1023 or Tery_0293 )</p>
            <p>AUTHORS: </p>
            <p>PROTEIN ASSOCIATION: </p>
          </html>
        </notes>
        <listOfReactants>
          <speciesReference species="m_phe_c" stoichiometry="1"/>
          <speciesReference species="m_akg_c" stoichiometry="1"/>
        </listOfReactants>
        <listOfProducts>
          <speciesReference species="m_phepyr_c" stoichiometry="1"/>
          <speciesReference species="m_glu_c" stoichiometry="1"/>
        </listOfProducts>
        <kineticLaw>
          <math xmlns="http://www.w3.org/1998/Math/MathML">
            <ci> FLUX_VALUE </ci>
          </math>
          <listOfParameters>
            <parameter id="FLUX_VALUE" value="0" units="mmol_per_gDW_per_hr"/>
            <parameter id="OBJECTIVE_COEFFICIENT" value="0" units="dimensionless"/>
            <parameter id="UPPER_BOUND" value="1000" units="mmol_per_gDW_per_hr"/>
            <parameter id="LOWER_BOUND" value="-1000" units="mmol_per_gDW_per_hr"/>
          </listOfParameters>
        </kineticLaw>
      </reaction>
      <reaction id="R_Photo_CC6" name="Cytochrome Electron Exchange" reversible="false">
        <notes>
          <html xmlns="http://www.w3.org/1999/xhtml">
            
            <p>CONFIDENCE LEVEL: 1</p>
            <p>SUBSYSTEM: Photosystem II or Energy metabolism or Photosynthesis</p>
            <p>EC NUMBER: </p>
            <p>GENE_ASSOCIATION: ( Tery_0754 ) and ( Tery_0914 ) and ( Tery_0915 ) and ( Tery_0916 ) and ( Tery_1136 ) and ( Tery_1137 ) and ( Tery_1798 ) and ( Tery_1799 ) and ( Tery_2141 ) and ( Tery_2561 ) and ( Tery_2563 ) and ( Tery_3658) and ( Tery_4539 ) and ( Tery_4618 )</p>
            <p>AUTHORS: </p>
            <p>PROTEIN ASSOCIATION: </p>
          </html>
        </notes>
        <listOfReactants>
          <speciesReference species="m_pq9h2_c" stoichiometry="2"/>
          <speciesReference species="m_h_c" stoichiometry="4"/>
          <speciesReference species="m_cyto_ox_c" stoichiometry="4"/>
        </listOfReactants>
        <listOfProducts>
          <speciesReference species="m_h_e" stoichiometry="8"/>
          <speciesReference species="m_pq9_c" stoichiometry="2"/>
          <speciesReference species="m_cyto_red_c" stoichiometry="4"/>
        </listOfProducts>
        <kineticLaw>
          <math xmlns="http://www.w3.org/1998/Math/MathML">
            <ci> FLUX_VALUE </ci>
          </math>
          <listOfParameters>
            <parameter id="FLUX_VALUE" value="0" units="mmol_per_gDW_per_hr"/>
            <parameter id="OBJECTIVE_COEFFICIENT" value="0" units="dimensionless"/>
            <parameter id="UPPER_BOUND" value="1000" units="mmol_per_gDW_per_hr"/>
            <parameter id="LOWER_BOUND" value="0" units="mmol_per_gDW_per_hr"/>
          </listOfParameters>
        </kineticLaw>
      </reaction>
      <reaction id="R_Photo_FDXPQ9" name="Cyclic Reaction Ferredoxin Plastoquinol" reversible="false">
        <notes>
          <html xmlns="http://www.w3.org/1999/xhtml">
            <p>GENE ASSOCIATION: </p>
            <p>CONFIDENCE LEVEL: 1</p>
            <p>SUBSYSTEM: Photosystem II or Energy metabolism or Photosynthesis</p>
            <p>EC NUMBER: </p>
            <p>AUTHORS: </p>
            <p>PROTEIN ASSOCIATION: </p>
          </html>
        </notes>
        <listOfReactants>
          <speciesReference species="m_pq9_c" stoichiometry="1"/>
          <speciesReference species="m_h_c" stoichiometry="2"/>
          <speciesReference species="m_red_fedox_c" stoichiometry="2"/>
        </listOfReactants>
        <listOfProducts>
          <speciesReference species="m_pq9h2_c" stoichiometry="1"/>
          <speciesReference species="m_ox_fedox_c" stoichiometry="2"/>
        </listOfProducts>
        <kineticLaw>
          <math xmlns="http://www.w3.org/1998/Math/MathML">
            <ci> FLUX_VALUE </ci>
          </math>
          <listOfParameters>
            <parameter id="FLUX_VALUE" value="0" units="mmol_per_gDW_per_hr"/>
            <parameter id="OBJECTIVE_COEFFICIENT" value="0" units="dimensionless"/>
            <parameter id="UPPER_BOUND" value="1000" units="mmol_per_gDW_per_hr"/>
            <parameter id="LOWER_BOUND" value="0" units="mmol_per_gDW_per_hr"/>
          </listOfParameters>
        </kineticLaw>
      </reaction>
      <reaction id="R_Photo_FXNADP" name="Plastoquinone Ferredoxin redox" reversible="false">
        <notes>
          <html xmlns="http://www.w3.org/1999/xhtml">
            
            <p>CONFIDENCE LEVEL: 1</p>
            <p>SUBSYSTEM: Photosystem II or Energy metabolism or Photosynthesis</p>
            <p>EC NUMBER: 1.18.1.2</p>
            <p>GENE_ASSOCIATION: ( Tery_0754 ) and ( Tery_3658 or Tery_0914 ) and ( Tery_3658 or Tery_0915 ) and ( Tery_3658 or Tery_0916 ) and ( Tery_3658 or Tery_4539 ) and ( Tery_3658 )</p>
            <p>AUTHORS: </p>
            <p>PROTEIN ASSOCIATION: </p>
          </html>
        </notes>
        <listOfReactants>
          <speciesReference species="m_h_c" stoichiometry="1"/>
          <speciesReference species="m_nadp_c" stoichiometry="1"/>
          <speciesReference species="m_red_fedox_c" stoichiometry="2"/>
        </listOfReactants>
        <listOfProducts>
          <speciesReference species="m_nadph_c" stoichiometry="1"/>
          <speciesReference species="m_ox_fedox_c" stoichiometry="2"/>
        </listOfProducts>
        <kineticLaw>
          <math xmlns="http://www.w3.org/1998/Math/MathML">
            <ci> FLUX_VALUE </ci>
          </math>
          <listOfParameters>
            <parameter id="FLUX_VALUE" value="0" units="mmol_per_gDW_per_hr"/>
            <parameter id="OBJECTIVE_COEFFICIENT" value="0" units="dimensionless"/>
            <parameter id="UPPER_BOUND" value="1000" units="mmol_per_gDW_per_hr"/>
            <parameter id="LOWER_BOUND" value="0" units="mmol_per_gDW_per_hr"/>
          </listOfParameters>
        </kineticLaw>
      </reaction>
      <reaction id="R_Photo_I" name="Photosystem I" reversible="false">
        <notes>
          <html xmlns="http://www.w3.org/1999/xhtml">
            
            <p>CONFIDENCE LEVEL: 1</p>
            <p>SUBSYSTEM: Photosystem I or Energy metabolism or Photosynthesis</p>
            <p>EC NUMBER: |1.10.9.1|1.97.1.12|</p>
            <p>GENE_ASSOCIATION: ( Tery_4669 ) and ( Tery_4668 ) and ( Tery_0454 ) and ( Tery_3791 ) and ( Tery_1014 ) and ( Tery_1634 ) and ( Tery_1205 ) and ( Tery_1633 ) and ( Tery_3921 ) and ( Tery_1204 or Tery_4669 ) and ( Tery_4668 ) and ( Tery_0454 ) and ( Tery_3791 ) and ( Tery_1014 ) and ( Tery_1634 ) and ( Tery_1205 ) and ( Tery_1633 ) and ( Tery_4846 ) and ( Tery_1204 )</p>
            <p>AUTHORS: </p>
            <p>PROTEIN ASSOCIATION: </p>
          </html>
        </notes>
        <listOfReactants>
          <speciesReference species="m_o2_c" stoichiometry="0.5"/>
          <speciesReference species="m_h_c" stoichiometry="4"/>
          <speciesReference species="m_cyto_red_c" stoichiometry="2"/>
        </listOfReactants>
        <listOfProducts>
          <speciesReference species="m_h_e" stoichiometry="2"/>
          <speciesReference species="m_cyto_ox_c" stoichiometry="2"/>
          <speciesReference species="m_h2o_c" stoichiometry="1"/>
        </listOfProducts>
        <kineticLaw>
          <math xmlns="http://www.w3.org/1998/Math/MathML">
            <ci> FLUX_VALUE </ci>
          </math>
          <listOfParameters>
            <parameter id="FLUX_VALUE" value="0" units="mmol_per_gDW_per_hr"/>
            <parameter id="OBJECTIVE_COEFFICIENT" value="0" units="dimensionless"/>
            <parameter id="UPPER_BOUND" value="1000" units="mmol_per_gDW_per_hr"/>
            <parameter id="LOWER_BOUND" value="0" units="mmol_per_gDW_per_hr"/>
          </listOfParameters>
        </kineticLaw>
      </reaction>
      <reaction id="R_Photo_Ia" name="Photosystem Ia" reversible="false">
        <notes>
          <html xmlns="http://www.w3.org/1999/xhtml">
            
            <p>CONFIDENCE LEVEL: 1</p>
            <p>SUBSYSTEM: Photosystem I or Energy metabolism or Photosynthesis</p>
            <p>EC NUMBER: </p>
            <p>GENE_ASSOCIATION: ( Tery_4669 ) and ( Tery_4668 ) and ( Tery_0454 ) and ( Tery_3791 ) and ( Tery_1014 ) and ( Tery_1634 ) and ( Tery_1205 ) and ( Tery_1633 ) and ( Tery_3921 ) and ( Tery_1204 or Tery_4669 ) and ( Tery_4668 ) and ( Tery_0454 ) and ( Tery_3791 ) and ( Tery_1014 ) and ( Tery_1634 ) and ( Tery_1205 ) and ( Tery_1633 ) and ( Tery_4846 ) and ( Tery_1204 )</p>
            <p>AUTHORS: </p>
            <p>PROTEIN ASSOCIATION: </p>
          </html>
        </notes>
        <listOfReactants>
          <speciesReference species="m_PC_red_c" stoichiometry="4"/>
          <speciesReference species="m_photon_c" stoichiometry="4"/>
          <speciesReference species="m_ox_fedox_c" stoichiometry="4"/>
        </listOfReactants>
        <listOfProducts>
          <speciesReference species="m_PC_ox_c" stoichiometry="4"/>
          <speciesReference species="m_red_fedox_c" stoichiometry="4"/>
        </listOfProducts>
        <kineticLaw>
          <math xmlns="http://www.w3.org/1998/Math/MathML">
            <ci> FLUX_VALUE </ci>
          </math>
          <listOfParameters>
            <parameter id="FLUX_VALUE" value="0" units="mmol_per_gDW_per_hr"/>
            <parameter id="OBJECTIVE_COEFFICIENT" value="0" units="dimensionless"/>
            <parameter id="UPPER_BOUND" value="1000" units="mmol_per_gDW_per_hr"/>
            <parameter id="LOWER_BOUND" value="0" units="mmol_per_gDW_per_hr"/>
          </listOfParameters>
        </kineticLaw>
      </reaction>
      <reaction id="R_Photo_II" name="Photosystem II" reversible="false">
        <notes>
          <html xmlns="http://www.w3.org/1999/xhtml">
            
            <p>CONFIDENCE LEVEL: 1</p>
            <p>SUBSYSTEM: Photosystem II or Energy metabolism or Photosynthesis</p>
            <p>EC NUMBER: |1.10.3.9|1.18.1.2|</p>
            <p>GENE_ASSOCIATION: ( Tery_0182 ) and ( Tery_1230 ) and ( Tery_0513 ) and ( Tery_4666 ) and ( Tery_3504 ) and ( Tery_3505 ) and ( Tery_3506 ) and ( Tery_3507 ) and ( Tery_3892 ) and ( Tery_2868 ) and ( Tery_3194 ) and ( Tery_3917 ) and ( Tery_0164 ) and ( Tery_4665 ) and ( Tery_4796 ) and ( Tery_2686 ) and ( Tery_4485 ) and ( Tery_1434 ) and ( Tery_1740 ) and ( Tery_2408 or Tery_0183 ) and ( Tery_1230 ) and ( Tery_0513 ) and ( Tery_4666 ) and ( Tery_3504 ) and ( Tery_3505 ) and ( Tery_3506 ) and ( Tery_3507 ) and ( Tery_3892 ) and ( Tery_2868 ) and ( Tery_3194 ) and ( Tery_3917 ) and ( Tery_0164 ) and ( Tery_4665 ) and ( Tery_4796 ) and ( Tery_2686 ) and ( Tery_4485 ) and ( Tery_1434 ) and ( Tery_1740 ) and ( Tery_2408 or Tery_4763 ) and ( Tery_1230 ) and ( Tery_0513 ) and ( Tery_4666 ) and ( Tery_3504 ) and ( Tery_3505 ) and ( Tery_3506 ) and ( Tery_3507 ) and ( Tery_3892 ) and ( Tery_2868 ) and ( Tery_3194 ) and ( Tery_3917 ) and ( Tery_0164 ) and ( Tery_4665 ) and ( Tery_4796 ) and ( Tery_2686 ) and ( Tery_4485 ) and ( Tery_1434 ) and ( Tery_1740 ) and ( Tery_2408 or Tery_0182 ) and ( Tery_1230 ) and ( Tery_2484 ) and ( Tery_4666 ) and ( Tery_3504 ) and ( Tery_3505 ) and ( Tery_3506 ) and ( Tery_3507 ) and ( Tery_3892 ) and ( Tery_2868 ) and ( Tery_3194 ) and ( Tery_3917 ) and ( Tery_0164 ) and ( Tery_4665 ) and ( Tery_4796 ) and ( Tery_2686 ) and ( Tery_4485 ) and ( Tery_1434 ) and ( Tery_1740 ) and ( Tery_2408 or Tery_0183 ) and ( Tery_1230 ) and ( Tery_2484 ) and ( Tery_4666 ) and ( Tery_3504 ) and ( Tery_3505 ) and ( Tery_3506 ) and ( Tery_3507 ) and ( Tery_3892 ) and ( Tery_2868 ) and ( Tery_3194 ) and ( Tery_3917 ) and ( Tery_0164 ) and ( Tery_4665 ) and ( Tery_4796 ) and ( Tery_2686 ) and ( Tery_4485 ) and ( Tery_1434 ) and ( Tery_1740 ) and ( Tery_2408 or Tery_4763 ) and ( Tery_1230 ) and ( Tery_2484 ) and ( Tery_4666 ) and ( Tery_3504 ) and ( Tery_3505 ) and ( Tery_3506 ) and ( Tery_3507 ) and ( Tery_3892 ) and ( Tery_2868 ) and ( Tery_3194 ) and ( Tery_3917 ) and ( Tery_0164 ) and ( Tery_4665 ) and ( Tery_4796 ) and ( Tery_2686 ) and ( Tery_4485 ) and ( Tery_1434 ) and ( Tery_1740 ) and ( Tery_2408 or Tery_0182 ) and ( Tery_1230 ) and ( Tery_2485 ) and ( Tery_4666 ) and ( Tery_3504 ) and ( Tery_3505 ) and ( Tery_3506 ) and ( Tery_3507 ) and ( Tery_3892 ) and ( Tery_2868 ) and ( Tery_3194 ) and ( Tery_3917 ) and ( Tery_0164 ) and ( Tery_4665 ) and ( Tery_4796 ) and ( Tery_2686 ) and ( Tery_4485 ) and ( Tery_1434 ) and ( Tery_1740 ) and ( Tery_2408 or Tery_0183 ) and ( Tery_1230 ) and ( Tery_2485 ) and ( Tery_4666 ) and ( Tery_3504 ) and ( Tery_3505 ) and ( Tery_3506 ) and ( Tery_3507 ) and ( Tery_3892 ) and ( Tery_2868 ) and ( Tery_3194 ) and ( Tery_3917 ) and ( Tery_0164 ) and ( Tery_4665 ) and ( Tery_4796 ) and ( Tery_2686 ) and ( Tery_4485 ) and ( Tery_1434 ) and ( Tery_1740 ) and ( Tery_2408 or Tery_4763 ) and ( Tery_1230 ) and ( Tery_2485 ) and ( Tery_4666 ) and ( Tery_3504 ) and ( Tery_3505 ) and ( Tery_3506 ) and ( Tery_3507 ) and ( Tery_3892 ) and ( Tery_2868 ) and ( Tery_3194 ) and ( Tery_3917 ) and ( Tery_0164 ) and ( Tery_4665 ) and ( Tery_4796 ) and ( Tery_2686 ) and ( Tery_4485 ) and ( Tery_1434 ) and ( Tery_1740 ) and ( Tery_2408 or Tery_0182 ) and ( Tery_1230 ) and ( Tery_0513 ) and ( Tery_4666 ) and ( Tery_3504 ) and ( Tery_3505 ) and ( Tery_3506 ) and ( Tery_3507 ) and ( Tery_3892 ) and ( Tery_2868 ) and ( Tery_3194 ) and ( Tery_3917 ) and ( Tery_0164 ) and ( Tery_4665 ) and ( Tery_4796 ) and ( Tery_2687 ) and ( Tery_4485 ) and ( Tery_1434 ) and ( Tery_1740 ) and ( Tery_2408 or Tery_0183 ) and ( Tery_1230 ) and ( Tery_0513 ) and ( Tery_4666 ) and ( Tery_3504 ) and ( Tery_3505 ) and ( Tery_3506 ) and ( Tery_3507 ) and ( Tery_3892 ) and ( Tery_2868 ) and ( Tery_3194 ) and ( Tery_3917 ) and ( Tery_0164 ) and ( Tery_4665 ) and ( Tery_4796 ) and ( Tery_2687 ) and ( Tery_4485 ) and ( Tery_1434 ) and ( Tery_1740 ) and ( Tery_2408 or Tery_4763 ) and ( Tery_1230 ) and ( Tery_0513 ) and ( Tery_4666 ) and ( Tery_3504 ) and ( Tery_3505 ) and ( Tery_3506 ) and ( Tery_3507 ) and ( Tery_3892 ) and ( Tery_2868 ) and ( Tery_3194 ) and ( Tery_3917 ) and ( Tery_0164 ) and ( Tery_4665 ) and ( Tery_4796 ) and ( Tery_2687 ) and ( Tery_4485 ) and ( Tery_1434 ) and ( Tery_1740 ) and ( Tery_2408 or Tery_0182 ) and ( Tery_1230 ) and ( Tery_2484 ) and ( Tery_4666 ) and ( Tery_3504 ) and ( Tery_3505 ) and ( Tery_3506 ) and ( Tery_3507 ) and ( Tery_3892 ) and ( Tery_2868 ) and ( Tery_3194 ) and ( Tery_3917 ) and ( Tery_0164 ) and ( Tery_4665 ) and ( Tery_4796 ) and ( Tery_2687 ) and ( Tery_4485 ) and ( Tery_1434 ) and ( Tery_1740 ) and ( Tery_2408 or Tery_0183 ) and ( Tery_1230 ) and ( Tery_2484 ) and ( Tery_4666 ) and ( Tery_3504 ) and ( Tery_3505 ) and ( Tery_3506 ) and ( Tery_3507 ) and ( Tery_3892 ) and ( Tery_2868 ) and ( Tery_3194 ) and ( Tery_3917 ) and ( Tery_0164 ) and ( Tery_4665 ) and ( Tery_4796 ) and ( Tery_2687 ) and ( Tery_4485 ) and ( Tery_1434 ) and ( Tery_1740 ) and ( Tery_2408 or Tery_4763 ) and ( Tery_1230 ) and ( Tery_2484 ) and ( Tery_4666 ) and ( Tery_3504 ) and ( Tery_3505 ) and ( Tery_3506 ) and ( Tery_3507 ) and ( Tery_3892 ) and ( Tery_2868 ) and ( Tery_3194 ) and ( Tery_3917 ) and ( Tery_0164 ) and ( Tery_4665 ) and ( Tery_4796 ) and ( Tery_2687 ) and ( Tery_4485 ) and ( Tery_1434 ) and ( Tery_1740 ) and ( Tery_2408 or Tery_0182 ) and ( Tery_1230 ) and ( Tery_2485 ) and ( Tery_4666 ) and ( Tery_3504 ) and ( Tery_3505 ) and ( Tery_3506 ) and ( Tery_3507 ) and ( Tery_3892 ) and ( Tery_2868 ) and ( Tery_3194 ) and ( Tery_3917 ) and ( Tery_0164 ) and ( Tery_4665 ) and ( Tery_4796 ) and ( Tery_2687 ) and ( Tery_4485 ) and ( Tery_1434 ) and ( Tery_1740 ) and ( Tery_2408 or Tery_0183 ) and ( Tery_1230 ) and ( Tery_2485 ) and ( Tery_4666 ) and ( Tery_3504 ) and ( Tery_3505 ) and ( Tery_3506 ) and ( Tery_3507 ) and ( Tery_3892 ) and ( Tery_2868 ) and ( Tery_3194 ) and ( Tery_3917 ) and ( Tery_0164 ) and ( Tery_4665 ) and ( Tery_4796 ) and ( Tery_2687 ) and ( Tery_4485 ) and ( Tery_1434 ) and ( Tery_1740 ) and ( Tery_2408 or Tery_4763 ) and ( Tery_1230 ) and ( Tery_2485 ) and ( Tery_4666 ) and ( Tery_3504 ) and ( Tery_3505 ) and ( Tery_3506 ) and ( Tery_3507 ) and ( Tery_3892 ) and ( Tery_2868 ) and ( Tery_3194 ) and ( Tery_3917 ) and ( Tery_0164 ) and ( Tery_4665 ) and ( Tery_4796 ) and ( Tery_2687 ) and ( Tery_4485 ) and ( Tery_1434 ) and ( Tery_1740 ) and ( Tery_2408 )</p>
            <p>AUTHORS: </p>
            <p>PROTEIN ASSOCIATION: </p>
          </html>
        </notes>
        <listOfReactants>
          <speciesReference species="m_photon_c" stoichiometry="4"/>
          <speciesReference species="m_h_c" stoichiometry="4"/>
          <speciesReference species="m_h2o_e" stoichiometry="2"/>
          <speciesReference species="m_pq9_c" stoichiometry="2"/>
        </listOfReactants>
        <listOfProducts>
          <speciesReference species="m_pq9h2_c" stoichiometry="2"/>
          <speciesReference species="m_h_e" stoichiometry="4"/>
          <speciesReference species="m_o2_e" stoichiometry="1"/>
        </listOfProducts>
        <kineticLaw>
          <math xmlns="http://www.w3.org/1998/Math/MathML">
            <ci> FLUX_VALUE </ci>
          </math>
          <listOfParameters>
            <parameter id="FLUX_VALUE" value="0" units="mmol_per_gDW_per_hr"/>
            <parameter id="OBJECTIVE_COEFFICIENT" value="0" units="dimensionless"/>
            <parameter id="UPPER_BOUND" value="1000" units="mmol_per_gDW_per_hr"/>
            <parameter id="LOWER_BOUND" value="0" units="mmol_per_gDW_per_hr"/>
          </listOfParameters>
        </kineticLaw>
      </reaction>
      <reaction id="R_Photo_PC" name="Plastocyanin oxidoreductase: proton pumping" reversible="false">
        <notes>
          <html xmlns="http://www.w3.org/1999/xhtml">
            
            <p>CONFIDENCE LEVEL: 2</p>
            <p>SUBSYSTEM: Photosystem II or Energy metabolism or Photosynthesis</p>
            <p>EC NUMBER: 1.10.9.1</p>
            <p>GENE_ASSOCIATION: ( Tery_1799 ) and ( Tery_2563 )</p>
            <p>AUTHORS: </p>
            <p>PROTEIN ASSOCIATION: </p>
          </html>
        </notes>
        <listOfReactants>
          <speciesReference species="m_o2_c" stoichiometry="0.5"/>
          <speciesReference species="m_PC_red_c" stoichiometry="2"/>
          <speciesReference species="m_h_c" stoichiometry="4"/>
        </listOfReactants>
        <listOfProducts>
          <speciesReference species="m_h_e" stoichiometry="2"/>
          <speciesReference species="m_PC_ox_c" stoichiometry="2"/>
          <speciesReference species="m_h2o_c" stoichiometry="1"/>
        </listOfProducts>
        <kineticLaw>
          <math xmlns="http://www.w3.org/1998/Math/MathML">
            <ci> FLUX_VALUE </ci>
          </math>
          <listOfParameters>
            <parameter id="FLUX_VALUE" value="0" units="mmol_per_gDW_per_hr"/>
            <parameter id="OBJECTIVE_COEFFICIENT" value="0" units="dimensionless"/>
            <parameter id="UPPER_BOUND" value="1000" units="mmol_per_gDW_per_hr"/>
            <parameter id="LOWER_BOUND" value="0" units="mmol_per_gDW_per_hr"/>
          </listOfParameters>
        </kineticLaw>
      </reaction>
      <reaction id="R_Photo_PQPC" name="Plastocyanin: Plastoquinone oxidoreductase" reversible="false">
        <notes>
          <html xmlns="http://www.w3.org/1999/xhtml">
            
            <p>CONFIDENCE LEVEL: 1</p>
            <p>SUBSYSTEM: Photosystem I or Energy metabolism or Photosynthesis</p>
            <p>EC NUMBER: </p>
            <p>GENE_ASSOCIATION: ( Tery_1137 ) and ( Tery_1136 ) and ( Tery_1798 ) and ( Tery_1799 ) and ( Tery_2141 )</p>
            <p>AUTHORS: </p>
            <p>PROTEIN ASSOCIATION: </p>
          </html>
        </notes>
        <listOfReactants>
          <speciesReference species="m_pq9h2_c" stoichiometry="2"/>
          <speciesReference species="m_h_c" stoichiometry="4"/>
          <speciesReference species="m_PC_ox_c" stoichiometry="4"/>
        </listOfReactants>
        <listOfProducts>
          <speciesReference species="m_PC_red_c" stoichiometry="4"/>
          <speciesReference species="m_h_e" stoichiometry="8"/>
          <speciesReference species="m_pq9_c" stoichiometry="2"/>
        </listOfProducts>
        <kineticLaw>
          <math xmlns="http://www.w3.org/1998/Math/MathML">
            <ci> FLUX_VALUE </ci>
          </math>
          <listOfParameters>
            <parameter id="FLUX_VALUE" value="0" units="mmol_per_gDW_per_hr"/>
            <parameter id="OBJECTIVE_COEFFICIENT" value="0" units="dimensionless"/>
            <parameter id="UPPER_BOUND" value="1000" units="mmol_per_gDW_per_hr"/>
            <parameter id="LOWER_BOUND" value="0" units="mmol_per_gDW_per_hr"/>
          </listOfParameters>
        </kineticLaw>
      </reaction>
      <reaction id="R_PIG_2S5E6H3C1C" name="2-succinyl-5-enolpyruvyl-6-hydroxy-3-cyclohexene-1-carboxylate" reversible="false">
        <notes>
          <html xmlns="http://www.w3.org/1999/xhtml">
            
            <p>CONFIDENCE LEVEL: 2</p>
            <p>SUBSYSTEM: Metabolism of cofactors and vitamins or Biosynthesis of secondary metabolites or Pigment metabolism or Ubiquinone and other terpenoid-quinone biosynthesis</p>
            <p>EC NUMBER: 2.2.1.9</p>
            <p>GENE_ASSOCIATION: Tery_4077</p>
            <p>AUTHORS: </p>
            <p>PROTEIN ASSOCIATION: </p>
          </html>
        </notes>
        <listOfReactants>
          <speciesReference species="m_h_c" stoichiometry="1"/>
          <speciesReference species="m_isochor_c" stoichiometry="1"/>
          <speciesReference species="m_akg_c" stoichiometry="1"/>
        </listOfReactants>
        <listOfProducts>
          <speciesReference species="m_2_suc5epyr6ho3ch1cx_c" stoichiometry="1"/>
          <speciesReference species="m_co2_c" stoichiometry="1"/>
        </listOfProducts>
        <kineticLaw>
          <math xmlns="http://www.w3.org/1998/Math/MathML">
            <ci> FLUX_VALUE </ci>
          </math>
          <listOfParameters>
            <parameter id="FLUX_VALUE" value="0" units="mmol_per_gDW_per_hr"/>
            <parameter id="OBJECTIVE_COEFFICIENT" value="0" units="dimensionless"/>
            <parameter id="UPPER_BOUND" value="1000" units="mmol_per_gDW_per_hr"/>
            <parameter id="LOWER_BOUND" value="0" units="mmol_per_gDW_per_hr"/>
          </listOfParameters>
        </kineticLaw>
      </reaction>
      <reaction id="R_PIG_3PSVT" name="Phosphoenolpyruvate:3-phosphoshikimate" reversible="true">
        <notes>
          <html xmlns="http://www.w3.org/1999/xhtml">
            
            <p>CONFIDENCE LEVEL: 2</p>
            <p>SUBSYSTEM: Biosynthesis of amino acids or Amino acid metabolism or Biosynthesis of secondary metabolites or Phenylalanine or tyrosine and tryptophan biosynthesis or Biosynthesis of antibiotics or Pigment metabolism</p>
            <p>EC NUMBER: 2.5.1.19</p>
            <p>GENE_ASSOCIATION: Tery_4895</p>
            <p>AUTHORS: </p>
            <p>PROTEIN ASSOCIATION: </p>
          </html>
        </notes>
        <listOfReactants>
          <speciesReference species="m_pep_c" stoichiometry="1"/>
          <speciesReference species="m_3psk_c" stoichiometry="1"/>
        </listOfReactants>
        <listOfProducts>
          <speciesReference species="m_3psme_c" stoichiometry="1"/>
          <speciesReference species="m_pi_c" stoichiometry="1"/>
        </listOfProducts>
        <kineticLaw>
          <math xmlns="http://www.w3.org/1998/Math/MathML">
            <ci> FLUX_VALUE </ci>
          </math>
          <listOfParameters>
            <parameter id="FLUX_VALUE" value="0" units="mmol_per_gDW_per_hr"/>
            <parameter id="OBJECTIVE_COEFFICIENT" value="0" units="dimensionless"/>
            <parameter id="UPPER_BOUND" value="1000" units="mmol_per_gDW_per_hr"/>
            <parameter id="LOWER_BOUND" value="-1000" units="mmol_per_gDW_per_hr"/>
          </listOfParameters>
        </kineticLaw>
      </reaction>
      <reaction id="R_PIG_ALAVDH" name="5-Aminolevulinate hydro-lyase(adding 5-aminolevulinate and" reversible="false">
        <notes>
          <html xmlns="http://www.w3.org/1999/xhtml">
            
            <p>CONFIDENCE LEVEL: 2</p>
            <p>SUBSYSTEM: Biosynthesis of secondary metabolites or Microbial metabolism in diverse environments or Porphyrin and chlorophyll metabolism or Pigment metabolism</p>
            <p>EC NUMBER: 4.2.1.24</p>
            <p>GENE_ASSOCIATION: Tery_4608</p>
            <p>AUTHORS: </p>
            <p>PROTEIN ASSOCIATION: </p>
          </html>
        </notes>
        <listOfReactants>
          <speciesReference species="m_alav_c" stoichiometry="2"/>
        </listOfReactants>
        <listOfProducts>
          <speciesReference species="m_h_c" stoichiometry="1"/>
          <speciesReference species="m_h2o_c" stoichiometry="2"/>
          <speciesReference species="m_pbg_c" stoichiometry="1"/>
        </listOfProducts>
        <kineticLaw>
          <math xmlns="http://www.w3.org/1998/Math/MathML">
            <ci> FLUX_VALUE </ci>
          </math>
          <listOfParameters>
            <parameter id="FLUX_VALUE" value="0" units="mmol_per_gDW_per_hr"/>
            <parameter id="OBJECTIVE_COEFFICIENT" value="0" units="dimensionless"/>
            <parameter id="UPPER_BOUND" value="1000" units="mmol_per_gDW_per_hr"/>
            <parameter id="LOWER_BOUND" value="0" units="mmol_per_gDW_per_hr"/>
          </listOfParameters>
        </kineticLaw>
      </reaction>
      <reaction id="R_PIG_aroK" name="ATP:shikimate 3-phosphotransferase" reversible="false">
        <notes>
          <html xmlns="http://www.w3.org/1999/xhtml">
            
            <p>CONFIDENCE LEVEL: 2</p>
            <p>SUBSYSTEM: Biosynthesis of amino acids or Amino acid metabolism or Biosynthesis of secondary metabolites or Phenylalanine or tyrosine and tryptophan biosynthesis or Biosynthesis of antibiotics or Pigment metabolism</p>
            <p>EC NUMBER: 2.7.1.71</p>
            <p>GENE_ASSOCIATION: ( Tery_1506 )</p>
            <p>AUTHORS: </p>
            <p>PROTEIN ASSOCIATION: </p>
          </html>
        </notes>
        <listOfReactants>
          <speciesReference species="m_sme_c" stoichiometry="1"/>
          <speciesReference species="m_atp_c" stoichiometry="1"/>
        </listOfReactants>
        <listOfProducts>
          <speciesReference species="m_3psk_c" stoichiometry="1"/>
          <speciesReference species="m_h_c" stoichiometry="1"/>
          <speciesReference species="m_adp_c" stoichiometry="1"/>
        </listOfProducts>
        <kineticLaw>
          <math xmlns="http://www.w3.org/1998/Math/MathML">
            <ci> FLUX_VALUE </ci>
          </math>
          <listOfParameters>
            <parameter id="FLUX_VALUE" value="0" units="mmol_per_gDW_per_hr"/>
            <parameter id="OBJECTIVE_COEFFICIENT" value="0" units="dimensionless"/>
            <parameter id="UPPER_BOUND" value="1000" units="mmol_per_gDW_per_hr"/>
            <parameter id="LOWER_BOUND" value="0" units="mmol_per_gDW_per_hr"/>
          </listOfParameters>
        </kineticLaw>
      </reaction>
      <reaction id="R_PIG_BILIRED" name="Biliverdin reductase" reversible="false">
        <notes>
          <html xmlns="http://www.w3.org/1999/xhtml">
            
            <p>CONFIDENCE LEVEL: 2</p>
            <p>SUBSYSTEM: Biosynthesis of secondary metabolites or Porphyrin and chlorophyll metabolism or Pigment metabolism</p>
            <p>EC NUMBER: 1.3.1.24</p>
            <p>GENE_ASSOCIATION: Tery_0913</p>
            <p>AUTHORS: </p>
            <p>PROTEIN ASSOCIATION: </p>
          </html>
        </notes>
        <listOfReactants>
          <speciesReference species="m_h_c" stoichiometry="1"/>
          <speciesReference species="m_biliv_c" stoichiometry="1"/>
          <speciesReference species="m_nadph_c" stoichiometry="1"/>
        </listOfReactants>
        <listOfProducts>
          <speciesReference species="m_bilir_c" stoichiometry="1"/>
          <speciesReference species="m_nadp_c" stoichiometry="1"/>
        </listOfProducts>
        <kineticLaw>
          <math xmlns="http://www.w3.org/1998/Math/MathML">
            <ci> FLUX_VALUE </ci>
          </math>
          <listOfParameters>
            <parameter id="FLUX_VALUE" value="0" units="mmol_per_gDW_per_hr"/>
            <parameter id="OBJECTIVE_COEFFICIENT" value="0" units="dimensionless"/>
            <parameter id="UPPER_BOUND" value="1000" units="mmol_per_gDW_per_hr"/>
            <parameter id="LOWER_BOUND" value="0" units="mmol_per_gDW_per_hr"/>
          </listOfParameters>
        </kineticLaw>
      </reaction>
      <reaction id="R_PIG_ChlA" name="chlorophyllide-a:phytyl-diphosphate phytyltransferase" reversible="false">
        <notes>
          <html xmlns="http://www.w3.org/1999/xhtml">
            
            <p>CONFIDENCE LEVEL: 2</p>
            <p>SUBSYSTEM: Biosynthesis of secondary metabolites or Porphyrin and chlorophyll metabolism or Pigment metabolism</p>
            <p>EC NUMBER: 2.5.1.62</p>
            <p>GENE_ASSOCIATION: ( Tery_0109 ) and ( Tery_0876 )</p>
            <p>AUTHORS: </p>
            <p>PROTEIN ASSOCIATION: </p>
          </html>
        </notes>
        <listOfReactants>
          <speciesReference species="m_h_c" stoichiometry="1"/>
          <speciesReference species="m_phypp_c" stoichiometry="1"/>
          <speciesReference species="m_chlphy_c" stoichiometry="1"/>
        </listOfReactants>
        <listOfProducts>
          <speciesReference species="m_ppi_c" stoichiometry="1"/>
          <speciesReference species="m_chlorophylla_c" stoichiometry="1"/>
        </listOfProducts>
        <kineticLaw>
          <math xmlns="http://www.w3.org/1998/Math/MathML">
            <ci> FLUX_VALUE </ci>
          </math>
          <listOfParameters>
            <parameter id="FLUX_VALUE" value="0" units="mmol_per_gDW_per_hr"/>
            <parameter id="OBJECTIVE_COEFFICIENT" value="0" units="dimensionless"/>
            <parameter id="UPPER_BOUND" value="1000" units="mmol_per_gDW_per_hr"/>
            <parameter id="LOWER_BOUND" value="0" units="mmol_per_gDW_per_hr"/>
          </listOfParameters>
        </kineticLaw>
      </reaction>
      <reaction id="R_PIG_ChlARED" name="chlorophyllide-a:NADP+ oxidoreductase" reversible="false">
        <notes>
          <html xmlns="http://www.w3.org/1999/xhtml">
            
            <p>CONFIDENCE LEVEL: 1</p>
            <p>SUBSYSTEM: Biosynthesis of secondary metabolites or Porphyrin and chlorophyll metabolism or Pigment metabolism</p>
            <p>EC NUMBER: 1.3.1.75</p>
            <p>GENE_ASSOCIATION: Tery_3563</p>
            <p>AUTHORS: BLAST</p>
            <p>PROTEIN ASSOCIATION: </p>
          </html>
        </notes>
        <listOfReactants>
          <speciesReference species="m_nadph_c" stoichiometry="1"/>
          <speciesReference species="m_dvchlpha_c" stoichiometry="1"/>
          <speciesReference species="m_h_c" stoichiometry="1"/>
        </listOfReactants>
        <listOfProducts>
          <speciesReference species="m_chlphy_c" stoichiometry="1"/>
          <speciesReference species="m_nadp_c" stoichiometry="1"/>
        </listOfProducts>
        <kineticLaw>
          <math xmlns="http://www.w3.org/1998/Math/MathML">
            <ci> FLUX_VALUE </ci>
          </math>
          <listOfParameters>
            <parameter id="FLUX_VALUE" value="0" units="mmol_per_gDW_per_hr"/>
            <parameter id="OBJECTIVE_COEFFICIENT" value="0" units="dimensionless"/>
            <parameter id="UPPER_BOUND" value="1000" units="mmol_per_gDW_per_hr"/>
            <parameter id="LOWER_BOUND" value="0" units="mmol_per_gDW_per_hr"/>
          </listOfParameters>
        </kineticLaw>
      </reaction>
      <reaction id="R_PIG_ChlARED2" name="chlorophyllide-a:NADP+ oxidoreductase" reversible="true">
        <notes>
          <html xmlns="http://www.w3.org/1999/xhtml">
            
            <p>CONFIDENCE LEVEL: 1</p>
            <p>SUBSYSTEM: Biosynthesis of secondary metabolites or Porphyrin and chlorophyll metabolism or Pigment metabolism</p>
            <p>EC NUMBER: 1.3.1.75</p>
            <p>GENE_ASSOCIATION: Tery_3563</p>
            <p>AUTHORS: BLAST</p>
            <p>PROTEIN ASSOCIATION: </p>
          </html>
        </notes>
        <listOfReactants>
          <speciesReference species="m_dvprotochphy_c" stoichiometry="1"/>
          <speciesReference species="m_h_c" stoichiometry="1"/>
          <speciesReference species="m_nadph_c" stoichiometry="1"/>
        </listOfReactants>
        <listOfProducts>
          <speciesReference species="m_protochlorophyllide_c" stoichiometry="1"/>
          <speciesReference species="m_nadp_c" stoichiometry="1"/>
        </listOfProducts>
        <kineticLaw>
          <math xmlns="http://www.w3.org/1998/Math/MathML">
            <ci> FLUX_VALUE </ci>
          </math>
          <listOfParameters>
            <parameter id="FLUX_VALUE" value="0" units="mmol_per_gDW_per_hr"/>
            <parameter id="OBJECTIVE_COEFFICIENT" value="0" units="dimensionless"/>
            <parameter id="UPPER_BOUND" value="1000" units="mmol_per_gDW_per_hr"/>
            <parameter id="LOWER_BOUND" value="-1000" units="mmol_per_gDW_per_hr"/>
          </listOfParameters>
        </kineticLaw>
      </reaction>
      <reaction id="R_PIG_cobU_ATP_P" name="Adenosyl cobinamide kinase" reversible="false">
        <notes>
          <html xmlns="http://www.w3.org/1999/xhtml">
            
            <p>CONFIDENCE LEVEL: 2</p>
            <p>SUBSYSTEM: Porphyrin and chlorophyll metabolism or Pigment metabolism</p>
            <p>EC NUMBER: 2.7.1.156</p>
            <p>GENE_ASSOCIATION: ( Tery_3432 )</p>
            <p>AUTHORS: </p>
            <p>PROTEIN ASSOCIATION: </p>
          </html>
        </notes>
        <listOfReactants>
          <speciesReference species="m_adn_cobam_c" stoichiometry="1"/>
          <speciesReference species="m_atp_c" stoichiometry="1"/>
        </listOfReactants>
        <listOfProducts>
          <speciesReference species="m_a_cobam_p_c" stoichiometry="1"/>
          <speciesReference species="m_h_c" stoichiometry="1"/>
          <speciesReference species="m_adp_c" stoichiometry="1"/>
        </listOfProducts>
        <kineticLaw>
          <math xmlns="http://www.w3.org/1998/Math/MathML">
            <ci> FLUX_VALUE </ci>
          </math>
          <listOfParameters>
            <parameter id="FLUX_VALUE" value="0" units="mmol_per_gDW_per_hr"/>
            <parameter id="OBJECTIVE_COEFFICIENT" value="0" units="dimensionless"/>
            <parameter id="UPPER_BOUND" value="1000" units="mmol_per_gDW_per_hr"/>
            <parameter id="LOWER_BOUND" value="0" units="mmol_per_gDW_per_hr"/>
          </listOfParameters>
        </kineticLaw>
      </reaction>
      <reaction id="R_PIG_cobU_GTP_P" name="GTP:adenosylcobinamide phosphotransferase" reversible="true">
        <notes>
          <html xmlns="http://www.w3.org/1999/xhtml">
            
            <p>CONFIDENCE LEVEL: 2</p>
            <p>SUBSYSTEM: Porphyrin and chlorophyll metabolism or Pigment metabolism</p>
            <p>EC NUMBER: 2.7.1.156</p>
            <p>GENE_ASSOCIATION: ( Tery_3432 )</p>
            <p>AUTHORS: </p>
            <p>PROTEIN ASSOCIATION: </p>
          </html>
        </notes>
        <listOfReactants>
          <speciesReference species="m_gtp_c" stoichiometry="1"/>
          <speciesReference species="m_adn_cobam_c" stoichiometry="1"/>
        </listOfReactants>
        <listOfProducts>
          <speciesReference species="m_a_cobam_p_c" stoichiometry="1"/>
          <speciesReference species="m_h_c" stoichiometry="1"/>
          <speciesReference species="m_gdp_c" stoichiometry="1"/>
        </listOfProducts>
        <kineticLaw>
          <math xmlns="http://www.w3.org/1998/Math/MathML">
            <ci> FLUX_VALUE </ci>
          </math>
          <listOfParameters>
            <parameter id="FLUX_VALUE" value="0" units="mmol_per_gDW_per_hr"/>
            <parameter id="OBJECTIVE_COEFFICIENT" value="0" units="dimensionless"/>
            <parameter id="UPPER_BOUND" value="1000" units="mmol_per_gDW_per_hr"/>
            <parameter id="LOWER_BOUND" value="-1000" units="mmol_per_gDW_per_hr"/>
          </listOfParameters>
        </kineticLaw>
      </reaction>
      <reaction id="R_PIG_cobU_GTP_PP" name="Adenosyl cobinamide phosphate guanyltransferase" reversible="false">
        <notes>
          <html xmlns="http://www.w3.org/1999/xhtml">
            
            <p>CONFIDENCE LEVEL: 2</p>
            <p>SUBSYSTEM: Porphyrin and chlorophyll metabolism or Pigment metabolism</p>
            <p>EC NUMBER: 2.7.7.62</p>
            <p>GENE_ASSOCIATION: ( Tery_3432 )</p>
            <p>AUTHORS: </p>
            <p>PROTEIN ASSOCIATION: </p>
          </html>
        </notes>
        <listOfReactants>
          <speciesReference species="m_h_c" stoichiometry="1"/>
          <speciesReference species="m_a_cobam_p_c" stoichiometry="1"/>
          <speciesReference species="m_gtp_c" stoichiometry="1"/>
        </listOfReactants>
        <listOfProducts>
          <speciesReference species="m_ppi_c" stoichiometry="1"/>
          <speciesReference species="m_adncoam_gdp_c" stoichiometry="1"/>
        </listOfProducts>
        <kineticLaw>
          <math xmlns="http://www.w3.org/1998/Math/MathML">
            <ci> FLUX_VALUE </ci>
          </math>
          <listOfParameters>
            <parameter id="FLUX_VALUE" value="0" units="mmol_per_gDW_per_hr"/>
            <parameter id="OBJECTIVE_COEFFICIENT" value="0" units="dimensionless"/>
            <parameter id="UPPER_BOUND" value="1000" units="mmol_per_gDW_per_hr"/>
            <parameter id="LOWER_BOUND" value="0" units="mmol_per_gDW_per_hr"/>
          </listOfParameters>
        </kineticLaw>
      </reaction>
      <reaction id="R_PIG_CPPOR" name="Coproporphyrinogen:oxygen oxidoreductase(decarboxylating)" reversible="false">
        <notes>
          <html xmlns="http://www.w3.org/1999/xhtml">
            
            <p>CONFIDENCE LEVEL: 2</p>
            <p>SUBSYSTEM: Porphyrin and chlorophyll metabolism or Pigment metabolism</p>
            <p>EC NUMBER: 1.3.3.3</p>
            <p>GENE_ASSOCIATION: Tery_1166</p>
            <p>AUTHORS: </p>
            <p>PROTEIN ASSOCIATION: </p>
          </html>
        </notes>
        <listOfReactants>
          <speciesReference species="m_o2_c" stoichiometry="1"/>
          <speciesReference species="m_h_c" stoichiometry="2"/>
          <speciesReference species="m_cpp_c" stoichiometry="1"/>
        </listOfReactants>
        <listOfProducts>
          <speciesReference species="m_h2o_c" stoichiometry="2"/>
          <speciesReference species="m_proto_ix_c" stoichiometry="1"/>
          <speciesReference species="m_co2_c" stoichiometry="2"/>
        </listOfProducts>
        <kineticLaw>
          <math xmlns="http://www.w3.org/1998/Math/MathML">
            <ci> FLUX_VALUE </ci>
          </math>
          <listOfParameters>
            <parameter id="FLUX_VALUE" value="0" units="mmol_per_gDW_per_hr"/>
            <parameter id="OBJECTIVE_COEFFICIENT" value="0" units="dimensionless"/>
            <parameter id="UPPER_BOUND" value="1000" units="mmol_per_gDW_per_hr"/>
            <parameter id="LOWER_BOUND" value="0" units="mmol_per_gDW_per_hr"/>
          </listOfParameters>
        </kineticLaw>
      </reaction>
      <reaction id="R_PIG_CPPOROI" name="Oxygen Independent Coproporphyrinogen III oxidase" reversible="false">
        <notes>
          <html xmlns="http://www.w3.org/1999/xhtml">
            
            <p>CONFIDENCE LEVEL: 2</p>
            <p>SUBSYSTEM: Porphyrin and chlorophyll metabolism or Pigment metabolism</p>
            <p>EC NUMBER: 1.3.99.22</p>
            <p>GENE_ASSOCIATION: ( Tery_0220 ) and ( Tery_0485 ) and ( Tery_1724 ) and ( Tery_1988 ) and ( Tery_2906 ) and ( Tery_2928 ) and ( Tery_3512 ) and ( Tery_4389 ) and ( Tery_4964 ) and ( Tery_4990 ) and ( Tery_1194 )</p>
            <p>AUTHORS: </p>
            <p>PROTEIN ASSOCIATION: </p>
          </html>
        </notes>
        <listOfReactants>
          <speciesReference species="m_nadph_c" stoichiometry="2"/>
          <speciesReference species="m_cpp_c" stoichiometry="1"/>
          <speciesReference species="m_sam_c" stoichiometry="2"/>
          <speciesReference species="m_ox_fedox_c" stoichiometry="4"/>
        </listOfReactants>
        <listOfProducts>
          <speciesReference species="m_h_c" stoichiometry="2"/>
          <speciesReference species="m_co2_c" stoichiometry="2"/>
          <speciesReference species="m_5dadn_c" stoichiometry="2"/>
          <speciesReference species="m_red_fedox_c" stoichiometry="4"/>
          <speciesReference species="m_met_c" stoichiometry="2"/>
          <speciesReference species="m_nadp_c" stoichiometry="2"/>
          <speciesReference species="m_proto_ix_c" stoichiometry="1"/>
        </listOfProducts>
        <kineticLaw>
          <math xmlns="http://www.w3.org/1998/Math/MathML">
            <ci> FLUX_VALUE </ci>
          </math>
          <listOfParameters>
            <parameter id="FLUX_VALUE" value="0" units="mmol_per_gDW_per_hr"/>
            <parameter id="OBJECTIVE_COEFFICIENT" value="0" units="dimensionless"/>
            <parameter id="UPPER_BOUND" value="1000" units="mmol_per_gDW_per_hr"/>
            <parameter id="LOWER_BOUND" value="0" units="mmol_per_gDW_per_hr"/>
          </listOfParameters>
        </kineticLaw>
      </reaction>
      <reaction id="R_PIG_DAHPSYN" name="Phosphoenolpyruvate:D-erythrose-4-phosphate" reversible="false">
        <notes>
          <html xmlns="http://www.w3.org/1999/xhtml">
            
            <p>CONFIDENCE LEVEL: 2</p>
            <p>SUBSYSTEM: Biosynthesis of amino acids or Amino acid metabolism or Biosynthesis of secondary metabolites or Phenylalanine or tyrosine and tryptophan biosynthesis or Biosynthesis of antibiotics or Pigment metabolism</p>
            <p>EC NUMBER: 2.5.1.54|4.1.2.15</p>
            <p>GENE_ASSOCIATION: ( Tery_0171 ) and ( Tery_4537 )</p>
            <p>AUTHORS: </p>
            <p>PROTEIN ASSOCIATION: </p>
          </html>
        </notes>
        <listOfReactants>
          <speciesReference species="m_pep_c" stoichiometry="1"/>
          <speciesReference species="m_e4p_c" stoichiometry="1"/>
          <speciesReference species="m_h2o_c" stoichiometry="1"/>
        </listOfReactants>
        <listOfProducts>
          <speciesReference species="m_pi_c" stoichiometry="1"/>
          <speciesReference species="m_dahp_c" stoichiometry="1"/>
        </listOfProducts>
        <kineticLaw>
          <math xmlns="http://www.w3.org/1998/Math/MathML">
            <ci> FLUX_VALUE </ci>
          </math>
          <listOfParameters>
            <parameter id="FLUX_VALUE" value="0" units="mmol_per_gDW_per_hr"/>
            <parameter id="OBJECTIVE_COEFFICIENT" value="0" units="dimensionless"/>
            <parameter id="UPPER_BOUND" value="1000" units="mmol_per_gDW_per_hr"/>
            <parameter id="LOWER_BOUND" value="0" units="mmol_per_gDW_per_hr"/>
          </listOfParameters>
        </kineticLaw>
      </reaction>
      <reaction id="R_PIG_fe_oxred" name="phycocyanobilin:ferredoxin oxidoreductase" reversible="false">
        <notes>
          <html xmlns="http://www.w3.org/1999/xhtml">
            
            <p>CONFIDENCE LEVEL: 2</p>
            <p>SUBSYSTEM: Porphyrin and chlorophyll metabolism or Pigment metabolism</p>
            <p>EC NUMBER: 1.3.7.5</p>
            <p>GENE_ASSOCIATION: Tery_4165</p>
            <p>AUTHORS: </p>
            <p>PROTEIN ASSOCIATION: </p>
          </html>
        </notes>
        <listOfReactants>
          <speciesReference species="m_h_c" stoichiometry="4"/>
          <speciesReference species="m_biliv_c" stoichiometry="1"/>
          <speciesReference species="m_red_fedox_c" stoichiometry="4"/>
        </listOfReactants>
        <listOfProducts>
          <speciesReference species="m_ox_fedox_c" stoichiometry="4"/>
          <speciesReference species="m_phycy_c" stoichiometry="1"/>
        </listOfProducts>
        <kineticLaw>
          <math xmlns="http://www.w3.org/1998/Math/MathML">
            <ci> FLUX_VALUE </ci>
          </math>
          <listOfParameters>
            <parameter id="FLUX_VALUE" value="0" units="mmol_per_gDW_per_hr"/>
            <parameter id="OBJECTIVE_COEFFICIENT" value="0" units="dimensionless"/>
            <parameter id="UPPER_BOUND" value="1000" units="mmol_per_gDW_per_hr"/>
            <parameter id="LOWER_BOUND" value="0" units="mmol_per_gDW_per_hr"/>
          </listOfParameters>
        </kineticLaw>
      </reaction>
      <reaction id="R_PIG_fe_oxred_hbiliv" name="dihydrobiliverdin:ferredoxin oxidoreductase" reversible="false">
        <notes>
          <html xmlns="http://www.w3.org/1999/xhtml">
            
            <p>CONFIDENCE LEVEL: 2</p>
            <p>SUBSYSTEM: Porphyrin and chlorophyll metabolism or Pigment metabolism</p>
            <p>EC NUMBER: 1.3.7.2</p>
            <p>GENE_ASSOCIATION: Tery_5051</p>
            <p>AUTHORS: </p>
            <p>PROTEIN ASSOCIATION: </p>
          </html>
        </notes>
        <listOfReactants>
          <speciesReference species="m_h_c" stoichiometry="2"/>
          <speciesReference species="m_biliv_c" stoichiometry="1"/>
          <speciesReference species="m_red_fedox_c" stoichiometry="1"/>
        </listOfReactants>
        <listOfProducts>
          <speciesReference species="m_dhbiliv_c" stoichiometry="1"/>
          <speciesReference species="m_ox_fedox_c" stoichiometry="1"/>
        </listOfProducts>
        <kineticLaw>
          <math xmlns="http://www.w3.org/1998/Math/MathML">
            <ci> FLUX_VALUE </ci>
          </math>
          <listOfParameters>
            <parameter id="FLUX_VALUE" value="0" units="mmol_per_gDW_per_hr"/>
            <parameter id="OBJECTIVE_COEFFICIENT" value="0" units="dimensionless"/>
            <parameter id="UPPER_BOUND" value="1000" units="mmol_per_gDW_per_hr"/>
            <parameter id="LOWER_BOUND" value="0" units="mmol_per_gDW_per_hr"/>
          </listOfParameters>
        </kineticLaw>
      </reaction>
      <reaction id="R_PIG_fe_oxred_phye" name="phycoerythrobilin:ferredoxin oxidoreductase" reversible="false">
        <notes>
          <html xmlns="http://www.w3.org/1999/xhtml">
            
            <p>CONFIDENCE LEVEL: 2</p>
            <p>SUBSYSTEM: Porphyrin and chlorophyll metabolism or Pigment metabolism</p>
            <p>EC NUMBER: 1.3.7.3</p>
            <p>GENE_ASSOCIATION: Tery_5050</p>
            <p>AUTHORS: </p>
            <p>PROTEIN ASSOCIATION: </p>
          </html>
        </notes>
        <listOfReactants>
          <speciesReference species="m_h_c" stoichiometry="2"/>
          <speciesReference species="m_dhbiliv_c" stoichiometry="1"/>
          <speciesReference species="m_red_fedox_c" stoichiometry="1"/>
        </listOfReactants>
        <listOfProducts>
          <speciesReference species="m_ox_fedox_c" stoichiometry="1"/>
          <speciesReference species="m_phye_c" stoichiometry="1"/>
        </listOfProducts>
        <kineticLaw>
          <math xmlns="http://www.w3.org/1998/Math/MathML">
            <ci> FLUX_VALUE </ci>
          </math>
          <listOfParameters>
            <parameter id="FLUX_VALUE" value="0" units="mmol_per_gDW_per_hr"/>
            <parameter id="OBJECTIVE_COEFFICIENT" value="0" units="dimensionless"/>
            <parameter id="UPPER_BOUND" value="1000" units="mmol_per_gDW_per_hr"/>
            <parameter id="LOWER_BOUND" value="0" units="mmol_per_gDW_per_hr"/>
          </listOfParameters>
        </kineticLaw>
      </reaction>
      <reaction id="R_PIG_gcvT" name="S-aminomethyldihydrolipoylprotein:(6S)-tetrahydrofolate" reversible="true">
        <notes>
          <html xmlns="http://www.w3.org/1999/xhtml">
            
            <p>CONFIDENCE LEVEL: 2</p>
            <p>SUBSYSTEM: Carbohydrate metabolism or Glyoxylate and dicarboxylate metabolism or Glycine or serine and threonine metabolism or Amino acid metabolism or Biosynthesis of secondary metabolites or One carbon pool by folate or Biosynthesis of antibiotics or Carbon metabolism</p>
            <p>EC NUMBER: 2.1.2.10</p>
            <p>GENE_ASSOCIATION: ( Tery_2041 )</p>
            <p>AUTHORS: </p>
            <p>PROTEIN ASSOCIATION: </p>
          </html>
        </notes>
        <listOfReactants>
          <speciesReference species="m_sap_c" stoichiometry="1"/>
          <speciesReference species="m_thf_c" stoichiometry="1"/>
        </listOfReactants>
        <listOfProducts>
          <speciesReference species="m_dhlippro_c" stoichiometry="1"/>
          <speciesReference species="m_nh4_c" stoichiometry="1"/>
          <speciesReference species="m_metthf_c" stoichiometry="1"/>
        </listOfProducts>
        <kineticLaw>
          <math xmlns="http://www.w3.org/1998/Math/MathML">
            <ci> FLUX_VALUE </ci>
          </math>
          <listOfParameters>
            <parameter id="FLUX_VALUE" value="0" units="mmol_per_gDW_per_hr"/>
            <parameter id="OBJECTIVE_COEFFICIENT" value="0" units="dimensionless"/>
            <parameter id="UPPER_BOUND" value="1000" units="mmol_per_gDW_per_hr"/>
            <parameter id="LOWER_BOUND" value="-1000" units="mmol_per_gDW_per_hr"/>
          </listOfParameters>
        </kineticLaw>
      </reaction>
      <reaction id="R_PIG_GGRED" name="geranylgeranyl diphosphate reductase" reversible="false">
        <notes>
          <html xmlns="http://www.w3.org/1999/xhtml">
            
            <p>CONFIDENCE LEVEL: 2</p>
            <p>SUBSYSTEM: Biosynthesis of secondary metabolites or Terpenoid backbone biosynthesis or Porphyrin and chlorophyll metabolism or Pigment metabolism</p>
            <p>EC NUMBER: 1.3.1.83</p>
            <p>GENE_ASSOCIATION: ( Tery_0879 or Tery_3777 or Tery_1823 )</p>
            <p>AUTHORS: </p>
            <p>PROTEIN ASSOCIATION: </p>
          </html>
        </notes>
        <listOfReactants>
          <speciesReference species="m_h_c" stoichiometry="3"/>
          <speciesReference species="m_nadph_c" stoichiometry="3"/>
          <speciesReference species="m_ggpp_c" stoichiometry="1"/>
        </listOfReactants>
        <listOfProducts>
          <speciesReference species="m_phypp_c" stoichiometry="1"/>
          <speciesReference species="m_nadp_c" stoichiometry="3"/>
        </listOfProducts>
        <kineticLaw>
          <math xmlns="http://www.w3.org/1998/Math/MathML">
            <ci> FLUX_VALUE </ci>
          </math>
          <listOfParameters>
            <parameter id="FLUX_VALUE" value="0" units="mmol_per_gDW_per_hr"/>
            <parameter id="OBJECTIVE_COEFFICIENT" value="0" units="dimensionless"/>
            <parameter id="UPPER_BOUND" value="1000" units="mmol_per_gDW_per_hr"/>
            <parameter id="LOWER_BOUND" value="0" units="mmol_per_gDW_per_hr"/>
          </listOfParameters>
        </kineticLaw>
      </reaction>
      <reaction id="R_PIG_GLU1SAAT" name="(S)-4-Amino-5-oxopentanoate 4,5-aminomutase" reversible="true">
        <notes>
          <html xmlns="http://www.w3.org/1999/xhtml">
            
            <p>CONFIDENCE LEVEL: 2</p>
            <p>SUBSYSTEM: Biosynthesis of secondary metabolites or Microbial metabolism in diverse environments or Porphyrin and chlorophyll metabolism or Pigment metabolism</p>
            <p>EC NUMBER: 5.4.3.8</p>
            <p>GENE_ASSOCIATION: Tery_2741</p>
            <p>AUTHORS: </p>
            <p>PROTEIN ASSOCIATION: </p>
          </html>
        </notes>
        <listOfReactants>
          <speciesReference species="m_gsal_c" stoichiometry="1"/>
        </listOfReactants>
        <listOfProducts>
          <speciesReference species="m_alav_c" stoichiometry="1"/>
        </listOfProducts>
        <kineticLaw>
          <math xmlns="http://www.w3.org/1998/Math/MathML">
            <ci> FLUX_VALUE </ci>
          </math>
          <listOfParameters>
            <parameter id="FLUX_VALUE" value="0" units="mmol_per_gDW_per_hr"/>
            <parameter id="OBJECTIVE_COEFFICIENT" value="0" units="dimensionless"/>
            <parameter id="UPPER_BOUND" value="1000" units="mmol_per_gDW_per_hr"/>
            <parameter id="LOWER_BOUND" value="-1000" units="mmol_per_gDW_per_hr"/>
          </listOfParameters>
        </kineticLaw>
      </reaction>
      <reaction id="R_PIG_hemC" name="Porphobilinogen Ammonium-lyase (polymerizing)" reversible="false">
        <notes>
          <html xmlns="http://www.w3.org/1999/xhtml">
            
            <p>CONFIDENCE LEVEL: 2</p>
            <p>SUBSYSTEM: Biosynthesis of secondary metabolites or Microbial metabolism in diverse environments or Porphyrin and chlorophyll metabolism or Pigment metabolism</p>
            <p>EC NUMBER: 2.5.1.61</p>
            <p>GENE_ASSOCIATION: ( Tery_4621 )</p>
            <p>AUTHORS: </p>
            <p>PROTEIN ASSOCIATION: </p>
          </html>
        </notes>
        <listOfReactants>
          <speciesReference species="m_h2o_c" stoichiometry="1"/>
          <speciesReference species="m_pbg_c" stoichiometry="4"/>
        </listOfReactants>
        <listOfProducts>
          <speciesReference species="m_nh4_c" stoichiometry="4"/>
          <speciesReference species="m_hmb_c" stoichiometry="1"/>
        </listOfProducts>
        <kineticLaw>
          <math xmlns="http://www.w3.org/1998/Math/MathML">
            <ci> FLUX_VALUE </ci>
          </math>
          <listOfParameters>
            <parameter id="FLUX_VALUE" value="0" units="mmol_per_gDW_per_hr"/>
            <parameter id="OBJECTIVE_COEFFICIENT" value="0" units="dimensionless"/>
            <parameter id="UPPER_BOUND" value="1000" units="mmol_per_gDW_per_hr"/>
            <parameter id="LOWER_BOUND" value="0" units="mmol_per_gDW_per_hr"/>
          </listOfParameters>
        </kineticLaw>
      </reaction>
      <reaction id="R_PIG_hemE" name="Uroporphyrinogen-III carboxy-lyase" reversible="false">
        <notes>
          <html xmlns="http://www.w3.org/1999/xhtml">
            
            <p>CONFIDENCE LEVEL: 2</p>
            <p>SUBSYSTEM: Biosynthesis of secondary metabolites or Porphyrin and chlorophyll metabolism or Pigment metabolism</p>
            <p>EC NUMBER: 4.1.1.37</p>
            <p>GENE_ASSOCIATION: ( Tery_1714 )</p>
            <p>AUTHORS: </p>
            <p>PROTEIN ASSOCIATION: </p>
          </html>
        </notes>
        <listOfReactants>
          <speciesReference species="m_h_c" stoichiometry="4"/>
          <speciesReference species="m_uprg_c" stoichiometry="1"/>
        </listOfReactants>
        <listOfProducts>
          <speciesReference species="m_cpp_c" stoichiometry="1"/>
          <speciesReference species="m_co2_c" stoichiometry="4"/>
        </listOfProducts>
        <kineticLaw>
          <math xmlns="http://www.w3.org/1998/Math/MathML">
            <ci> FLUX_VALUE </ci>
          </math>
          <listOfParameters>
            <parameter id="FLUX_VALUE" value="0" units="mmol_per_gDW_per_hr"/>
            <parameter id="OBJECTIVE_COEFFICIENT" value="0" units="dimensionless"/>
            <parameter id="UPPER_BOUND" value="1000" units="mmol_per_gDW_per_hr"/>
            <parameter id="LOWER_BOUND" value="0" units="mmol_per_gDW_per_hr"/>
          </listOfParameters>
        </kineticLaw>
      </reaction>
      <reaction id="R_PIG_hemE2" name="Uroporphyrinogen I carboxy-lyase" reversible="true">
        <notes>
          <html xmlns="http://www.w3.org/1999/xhtml">
            
            <p>CONFIDENCE LEVEL: 2</p>
            <p>SUBSYSTEM: Biosynthesis of secondary metabolites or Porphyrin and chlorophyll metabolism or Pigment metabolism</p>
            <p>EC NUMBER: 4.1.1.37</p>
            <p>GENE_ASSOCIATION: ( Tery_1714 )</p>
            <p>AUTHORS: </p>
            <p>PROTEIN ASSOCIATION: </p>
          </html>
        </notes>
        <listOfReactants>
          <speciesReference species="m_h_c" stoichiometry="4"/>
          <speciesReference species="m_uprg1_c" stoichiometry="1"/>
        </listOfReactants>
        <listOfProducts>
          <speciesReference species="m_cpp1_c" stoichiometry="1"/>
          <speciesReference species="m_co2_c" stoichiometry="4"/>
        </listOfProducts>
        <kineticLaw>
          <math xmlns="http://www.w3.org/1998/Math/MathML">
            <ci> FLUX_VALUE </ci>
          </math>
          <listOfParameters>
            <parameter id="FLUX_VALUE" value="0" units="mmol_per_gDW_per_hr"/>
            <parameter id="OBJECTIVE_COEFFICIENT" value="0" units="dimensionless"/>
            <parameter id="UPPER_BOUND" value="1000" units="mmol_per_gDW_per_hr"/>
            <parameter id="LOWER_BOUND" value="-1000" units="mmol_per_gDW_per_hr"/>
          </listOfParameters>
        </kineticLaw>
      </reaction>
      <reaction id="R_PIG_hemH" name="Ferrochelatase" reversible="false">
        <notes>
          <html xmlns="http://www.w3.org/1999/xhtml">
            
            <p>CONFIDENCE LEVEL: 2</p>
            <p>SUBSYSTEM: Biosynthesis of secondary metabolites or Porphyrin and chlorophyll metabolism or Pigment metabolism</p>
            <p>EC NUMBER: 4.99.1.1</p>
            <p>GENE_ASSOCIATION: ( Tery_0602 ) and ( Tery_4313 )</p>
            <p>AUTHORS: </p>
            <p>PROTEIN ASSOCIATION: </p>
          </html>
        </notes>
        <listOfReactants>
          <speciesReference species="m_fe2_c" stoichiometry="1"/>
          <speciesReference species="m_ppix_c" stoichiometry="1"/>
        </listOfReactants>
        <listOfProducts>
          <speciesReference species="m_h_c" stoichiometry="1"/>
          <speciesReference species="m_heme_c" stoichiometry="1"/>
        </listOfProducts>
        <kineticLaw>
          <math xmlns="http://www.w3.org/1998/Math/MathML">
            <ci> FLUX_VALUE </ci>
          </math>
          <listOfParameters>
            <parameter id="FLUX_VALUE" value="0" units="mmol_per_gDW_per_hr"/>
            <parameter id="OBJECTIVE_COEFFICIENT" value="0" units="dimensionless"/>
            <parameter id="UPPER_BOUND" value="1000" units="mmol_per_gDW_per_hr"/>
            <parameter id="LOWER_BOUND" value="0" units="mmol_per_gDW_per_hr"/>
          </listOfParameters>
        </kineticLaw>
      </reaction>
      <reaction id="R_PIG_HOSYN" name="Heme O synthase" reversible="false">
        <notes>
          <html xmlns="http://www.w3.org/1999/xhtml">
            
            <p>CONFIDENCE LEVEL: 2</p>
            <p>SUBSYSTEM: Biosynthesis of secondary metabolites or Porphyrin and chlorophyll metabolism or Pigment metabolism</p>
            <p>EC NUMBER: 2.5.1.-</p>
            <p>GENE_ASSOCIATION: Tery_1781</p>
            <p>AUTHORS: </p>
            <p>PROTEIN ASSOCIATION: </p>
          </html>
        </notes>
        <listOfReactants>
          <speciesReference species="m_fpp_c" stoichiometry="1"/>
          <speciesReference species="m_heme_c" stoichiometry="1"/>
          <speciesReference species="m_h2o_c" stoichiometry="1"/>
        </listOfReactants>
        <listOfProducts>
          <speciesReference species="m_h_c" stoichiometry="1"/>
          <speciesReference species="m_hemeo_c" stoichiometry="1"/>
          <speciesReference species="m_ppi_c" stoichiometry="1"/>
        </listOfProducts>
        <kineticLaw>
          <math xmlns="http://www.w3.org/1998/Math/MathML">
            <ci> FLUX_VALUE </ci>
          </math>
          <listOfParameters>
            <parameter id="FLUX_VALUE" value="0" units="mmol_per_gDW_per_hr"/>
            <parameter id="OBJECTIVE_COEFFICIENT" value="0" units="dimensionless"/>
            <parameter id="UPPER_BOUND" value="1000" units="mmol_per_gDW_per_hr"/>
            <parameter id="LOWER_BOUND" value="0" units="mmol_per_gDW_per_hr"/>
          </listOfParameters>
        </kineticLaw>
      </reaction>
      <reaction id="R_PIG_hoxy" name="Heme oxygenase" reversible="false">
        <notes>
          <html xmlns="http://www.w3.org/1999/xhtml">
            
            <p>CONFIDENCE LEVEL: 2</p>
            <p>SUBSYSTEM: Biosynthesis of secondary metabolites or Porphyrin and chlorophyll metabolism or Pigment metabolism</p>
            <p>EC NUMBER: 1.14.99.3</p>
            <p>GENE_ASSOCIATION: ( Tery_0335 ) and ( Tery_4492 )</p>
            <p>AUTHORS: </p>
            <p>PROTEIN ASSOCIATION: </p>
          </html>
        </notes>
        <listOfReactants>
          <speciesReference species="m_nadh_c" stoichiometry="3"/>
          <speciesReference species="m_o2_c" stoichiometry="3"/>
          <speciesReference species="m_heme_c" stoichiometry="1"/>
          <speciesReference species="m_h_c" stoichiometry="2"/>
        </listOfReactants>
        <listOfProducts>
          <speciesReference species="m_fe2_c" stoichiometry="1"/>
          <speciesReference species="m_co_c" stoichiometry="1"/>
          <speciesReference species="m_h2o_c" stoichiometry="3"/>
          <speciesReference species="m_nad_c" stoichiometry="3"/>
          <speciesReference species="m_biliv_c" stoichiometry="1"/>
        </listOfProducts>
        <kineticLaw>
          <math xmlns="http://www.w3.org/1998/Math/MathML">
            <ci> FLUX_VALUE </ci>
          </math>
          <listOfParameters>
            <parameter id="FLUX_VALUE" value="0" units="mmol_per_gDW_per_hr"/>
            <parameter id="OBJECTIVE_COEFFICIENT" value="0" units="dimensionless"/>
            <parameter id="UPPER_BOUND" value="1000" units="mmol_per_gDW_per_hr"/>
            <parameter id="LOWER_BOUND" value="0" units="mmol_per_gDW_per_hr"/>
          </listOfParameters>
        </kineticLaw>
      </reaction>
      <reaction id="R_PIG_hoxy_P" name="Heme oxygenase NAD(P)" reversible="false">
        <notes>
          <html xmlns="http://www.w3.org/1999/xhtml">
            
            <p>CONFIDENCE LEVEL: 2</p>
            <p>SUBSYSTEM: Biosynthesis of secondary metabolites or Porphyrin and chlorophyll metabolism or Pigment metabolism</p>
            <p>EC NUMBER: 1.14.99.3</p>
            <p>GENE_ASSOCIATION: ( Tery_0335 ) and ( Tery_4492 )</p>
            <p>AUTHORS: </p>
            <p>PROTEIN ASSOCIATION: </p>
          </html>
        </notes>
        <listOfReactants>
          <speciesReference species="m_o2_c" stoichiometry="3"/>
          <speciesReference species="m_h_c" stoichiometry="2"/>
          <speciesReference species="m_heme_c" stoichiometry="1"/>
          <speciesReference species="m_nadph_c" stoichiometry="3"/>
        </listOfReactants>
        <listOfProducts>
          <speciesReference species="m_co_c" stoichiometry="1"/>
          <speciesReference species="m_nadp_c" stoichiometry="3"/>
          <speciesReference species="m_fe2_c" stoichiometry="1"/>
          <speciesReference species="m_h2o_c" stoichiometry="3"/>
          <speciesReference species="m_biliv_c" stoichiometry="1"/>
        </listOfProducts>
        <kineticLaw>
          <math xmlns="http://www.w3.org/1998/Math/MathML">
            <ci> FLUX_VALUE </ci>
          </math>
          <listOfParameters>
            <parameter id="FLUX_VALUE" value="0" units="mmol_per_gDW_per_hr"/>
            <parameter id="OBJECTIVE_COEFFICIENT" value="0" units="dimensionless"/>
            <parameter id="UPPER_BOUND" value="1000" units="mmol_per_gDW_per_hr"/>
            <parameter id="LOWER_BOUND" value="0" units="mmol_per_gDW_per_hr"/>
          </listOfParameters>
        </kineticLaw>
      </reaction>
      <reaction id="R_PIG_ISOHM" name="Chorismate hydroxymutase" reversible="true">
        <notes>
          <html xmlns="http://www.w3.org/1999/xhtml">
            
            <p>CONFIDENCE LEVEL: 2</p>
            <p>SUBSYSTEM: Biosynthesis of secondary metabolites or Biosynthesis of antibiotics or Pigment metabolism or Ubiquinone and other terpenoid-quinone biosynthesis</p>
            <p>EC NUMBER: 5.4.4.2</p>
            <p>GENE_ASSOCIATION: Tery_4072</p>
            <p>AUTHORS: </p>
            <p>PROTEIN ASSOCIATION: </p>
          </html>
        </notes>
        <listOfReactants>
          <speciesReference species="m_chor_c" stoichiometry="1"/>
        </listOfReactants>
        <listOfProducts>
          <speciesReference species="m_isochor_c" stoichiometry="1"/>
        </listOfProducts>
        <kineticLaw>
          <math xmlns="http://www.w3.org/1998/Math/MathML">
            <ci> FLUX_VALUE </ci>
          </math>
          <listOfParameters>
            <parameter id="FLUX_VALUE" value="0" units="mmol_per_gDW_per_hr"/>
            <parameter id="OBJECTIVE_COEFFICIENT" value="0" units="dimensionless"/>
            <parameter id="UPPER_BOUND" value="1000" units="mmol_per_gDW_per_hr"/>
            <parameter id="LOWER_BOUND" value="-1000" units="mmol_per_gDW_per_hr"/>
          </listOfParameters>
        </kineticLaw>
      </reaction>
      <reaction id="R_PIG_LIPRED" name="Light-independent protochlorophyllide reductase" reversible="false">
        <notes>
          <html xmlns="http://www.w3.org/1999/xhtml">
            
            <p>CONFIDENCE LEVEL: 2</p>
            <p>SUBSYSTEM: Biosynthesis of secondary metabolites or Porphyrin and chlorophyll metabolism or Biosynthesis of antibiotics or Pigment metabolism</p>
            <p>EC NUMBER: 1.3.7.7</p>
            <p>GENE_ASSOCIATION: ( Tery_1530 ) and ( Tery_1532 ) and ( Tery_3812 )</p>
            <p>AUTHORS: </p>
            <p>PROTEIN ASSOCIATION: </p>
          </html>
        </notes>
        <listOfReactants>
          <speciesReference species="m_protochlorophyllide_c" stoichiometry="1"/>
          <speciesReference species="m_red_fedox_c" stoichiometry="1"/>
          <speciesReference species="m_atp_c" stoichiometry="2"/>
          <speciesReference species="m_h2o_c" stoichiometry="2"/>
        </listOfReactants>
        <listOfProducts>
          <speciesReference species="m_pi_c" stoichiometry="2"/>
          <speciesReference species="m_chlphy_c" stoichiometry="1"/>
          <speciesReference species="m_adp_c" stoichiometry="2"/>
          <speciesReference species="m_ox_fedox_c" stoichiometry="1"/>
        </listOfProducts>
        <kineticLaw>
          <math xmlns="http://www.w3.org/1998/Math/MathML">
            <ci> FLUX_VALUE </ci>
          </math>
          <listOfParameters>
            <parameter id="FLUX_VALUE" value="0" units="mmol_per_gDW_per_hr"/>
            <parameter id="OBJECTIVE_COEFFICIENT" value="0" units="dimensionless"/>
            <parameter id="UPPER_BOUND" value="1000" units="mmol_per_gDW_per_hr"/>
            <parameter id="LOWER_BOUND" value="0" units="mmol_per_gDW_per_hr"/>
          </listOfParameters>
        </kineticLaw>
      </reaction>
      <reaction id="R_PIG_MgPIXC1" name="magnesium-protoporphyrin-IX 13-monomethyl ester,NADPH:oxygen" reversible="false">
        <notes>
          <html xmlns="http://www.w3.org/1999/xhtml">
            
            <p>CONFIDENCE LEVEL: 2</p>
            <p>SUBSYSTEM: Biosynthesis of secondary metabolites or Porphyrin and chlorophyll metabolism or Pigment metabolism</p>
            <p>EC NUMBER: 1.14.13.81</p>
            <p>GENE_ASSOCIATION: Tery_0728</p>
            <p>AUTHORS: </p>
            <p>PROTEIN ASSOCIATION: </p>
          </html>
        </notes>
        <listOfReactants>
          <speciesReference species="m_h_c" stoichiometry="1"/>
          <speciesReference species="m_o2_c" stoichiometry="1"/>
          <speciesReference species="m_nadph_c" stoichiometry="1"/>
          <speciesReference species="m_mg_proto_ix_mm_ester_c" stoichiometry="1"/>
        </listOfReactants>
        <listOfProducts>
          <speciesReference species="m_hx_mg_propor_ix_13_c" stoichiometry="1"/>
          <speciesReference species="m_nadp_c" stoichiometry="1"/>
          <speciesReference species="m_h2o_c" stoichiometry="1"/>
        </listOfProducts>
        <kineticLaw>
          <math xmlns="http://www.w3.org/1998/Math/MathML">
            <ci> FLUX_VALUE </ci>
          </math>
          <listOfParameters>
            <parameter id="FLUX_VALUE" value="0" units="mmol_per_gDW_per_hr"/>
            <parameter id="OBJECTIVE_COEFFICIENT" value="0" units="dimensionless"/>
            <parameter id="UPPER_BOUND" value="1000" units="mmol_per_gDW_per_hr"/>
            <parameter id="LOWER_BOUND" value="0" units="mmol_per_gDW_per_hr"/>
          </listOfParameters>
        </kineticLaw>
      </reaction>
      <reaction id="R_PIG_MgPIXC2" name="magnesium-protoporphyrin-IX 13-monomethyl ester,NADPH:oxygen" reversible="false">
        <notes>
          <html xmlns="http://www.w3.org/1999/xhtml">
            
            <p>CONFIDENCE LEVEL: 2</p>
            <p>SUBSYSTEM: Biosynthesis of secondary metabolites or Porphyrin and chlorophyll metabolism or Pigment metabolism</p>
            <p>EC NUMBER: 1.14.13.81</p>
            <p>GENE_ASSOCIATION: Tery_0728</p>
            <p>AUTHORS: </p>
            <p>PROTEIN ASSOCIATION: </p>
          </html>
        </notes>
        <listOfReactants>
          <speciesReference species="m_o2_c" stoichiometry="1"/>
          <speciesReference species="m_hx_mg_propor_ix_13_c" stoichiometry="1"/>
          <speciesReference species="m_nadph_c" stoichiometry="1"/>
          <speciesReference species="m_h_c" stoichiometry="1"/>
        </listOfReactants>
        <listOfProducts>
          <speciesReference species="m_nadp_c" stoichiometry="1"/>
          <speciesReference species="m_13omg_ppix_monoester_c" stoichiometry="1"/>
          <speciesReference species="m_h2o_c" stoichiometry="2"/>
        </listOfProducts>
        <kineticLaw>
          <math xmlns="http://www.w3.org/1998/Math/MathML">
            <ci> FLUX_VALUE </ci>
          </math>
          <listOfParameters>
            <parameter id="FLUX_VALUE" value="0" units="mmol_per_gDW_per_hr"/>
            <parameter id="OBJECTIVE_COEFFICIENT" value="0" units="dimensionless"/>
            <parameter id="UPPER_BOUND" value="1000" units="mmol_per_gDW_per_hr"/>
            <parameter id="LOWER_BOUND" value="0" units="mmol_per_gDW_per_hr"/>
          </listOfParameters>
        </kineticLaw>
      </reaction>
      <reaction id="R_PIG_MgPIXC3" name="magnesium-protoporphyrin-IX 13-monomethyl ester,NADPH:oxygen" reversible="false">
        <notes>
          <html xmlns="http://www.w3.org/1999/xhtml">
            
            <p>CONFIDENCE LEVEL: 2</p>
            <p>SUBSYSTEM: Biosynthesis of secondary metabolites or Porphyrin and chlorophyll metabolism or Pigment metabolism</p>
            <p>EC NUMBER: 1.14.13.81</p>
            <p>GENE_ASSOCIATION: Tery_0728</p>
            <p>AUTHORS: </p>
            <p>PROTEIN ASSOCIATION: </p>
          </html>
        </notes>
        <listOfReactants>
          <speciesReference species="m_o2_c" stoichiometry="1"/>
          <speciesReference species="m_13omg_ppix_monoester_c" stoichiometry="1"/>
          <speciesReference species="m_nadph_c" stoichiometry="1"/>
        </listOfReactants>
        <listOfProducts>
          <speciesReference species="m_dvprotochphy_c" stoichiometry="1"/>
          <speciesReference species="m_nadp_c" stoichiometry="1"/>
          <speciesReference species="m_h2o_c" stoichiometry="2"/>
        </listOfProducts>
        <kineticLaw>
          <math xmlns="http://www.w3.org/1998/Math/MathML">
            <ci> FLUX_VALUE </ci>
          </math>
          <listOfParameters>
            <parameter id="FLUX_VALUE" value="0" units="mmol_per_gDW_per_hr"/>
            <parameter id="OBJECTIVE_COEFFICIENT" value="0" units="dimensionless"/>
            <parameter id="UPPER_BOUND" value="1000" units="mmol_per_gDW_per_hr"/>
            <parameter id="LOWER_BOUND" value="0" units="mmol_per_gDW_per_hr"/>
          </listOfParameters>
        </kineticLaw>
      </reaction>
      <reaction id="R_PIG_MgPIXMT" name="S-adenosyl-L-methionine:magnesium-protoporphyrin-IX" reversible="false">
        <notes>
          <html xmlns="http://www.w3.org/1999/xhtml">
            
            <p>CONFIDENCE LEVEL: 2</p>
            <p>SUBSYSTEM: Biosynthesis of secondary metabolites or Porphyrin and chlorophyll metabolism or Pigment metabolism</p>
            <p>EC NUMBER: 2.1.1.11</p>
            <p>GENE_ASSOCIATION: Tery_4469</p>
            <p>AUTHORS: </p>
            <p>PROTEIN ASSOCIATION: </p>
          </html>
        </notes>
        <listOfReactants>
          <speciesReference species="m_mg_p_ix_c" stoichiometry="1"/>
          <speciesReference species="m_sam_c" stoichiometry="1"/>
        </listOfReactants>
        <listOfProducts>
          <speciesReference species="m_sah_c" stoichiometry="1"/>
          <speciesReference species="m_mg_proto_ix_mm_ester_c" stoichiometry="1"/>
        </listOfProducts>
        <kineticLaw>
          <math xmlns="http://www.w3.org/1998/Math/MathML">
            <ci> FLUX_VALUE </ci>
          </math>
          <listOfParameters>
            <parameter id="FLUX_VALUE" value="0" units="mmol_per_gDW_per_hr"/>
            <parameter id="OBJECTIVE_COEFFICIENT" value="0" units="dimensionless"/>
            <parameter id="UPPER_BOUND" value="1000" units="mmol_per_gDW_per_hr"/>
            <parameter id="LOWER_BOUND" value="0" units="mmol_per_gDW_per_hr"/>
          </listOfParameters>
        </kineticLaw>
      </reaction>
      <reaction id="R_PIG_MTHPT" name="5-Methyltetrahydropteroyltri-L-glutamate:L-homocysteine" reversible="false">
        <notes>
          <html xmlns="http://www.w3.org/1999/xhtml">
            
            <p>CONFIDENCE LEVEL: 2</p>
            <p>SUBSYSTEM: Cysteine and methionine metabolism or Biosynthesis of amino acids or Selenocompound metabolism or Amino acid metabolism or Biosynthesis of secondary metabolites or Metabolism of cofactors and vitamins or Pigment metabolism</p>
            <p>EC NUMBER: 2.1.1.14</p>
            <p>GENE_ASSOCIATION: Tery_0847</p>
            <p>AUTHORS: </p>
            <p>PROTEIN ASSOCIATION: </p>
          </html>
        </notes>
        <listOfReactants>
          <speciesReference species="m_hcys_c" stoichiometry="1"/>
          <speciesReference species="m_mthptglu_c" stoichiometry="1"/>
        </listOfReactants>
        <listOfProducts>
          <speciesReference species="m_met_c" stoichiometry="1"/>
          <speciesReference species="m_thptglu_c" stoichiometry="1"/>
        </listOfProducts>
        <kineticLaw>
          <math xmlns="http://www.w3.org/1998/Math/MathML">
            <ci> FLUX_VALUE </ci>
          </math>
          <listOfParameters>
            <parameter id="FLUX_VALUE" value="0" units="mmol_per_gDW_per_hr"/>
            <parameter id="OBJECTIVE_COEFFICIENT" value="0" units="dimensionless"/>
            <parameter id="UPPER_BOUND" value="1000" units="mmol_per_gDW_per_hr"/>
            <parameter id="LOWER_BOUND" value="0" units="mmol_per_gDW_per_hr"/>
          </listOfParameters>
        </kineticLaw>
      </reaction>
      <reaction id="R_PIG_OSBZSYN" name="O-succinylbenzoate-CoA synthase" reversible="false">
        <notes>
          <html xmlns="http://www.w3.org/1999/xhtml">
            
            <p>CONFIDENCE LEVEL: 2</p>
            <p>SUBSYSTEM: Biosynthesis of secondary metabolites or Pigment metabolism or Ubiquinone and other terpenoid-quinone biosynthesis</p>
            <p>EC NUMBER: 4.2.1.113</p>
            <p>GENE_ASSOCIATION: Tery_4068</p>
            <p>AUTHORS: </p>
            <p>PROTEIN ASSOCIATION: </p>
          </html>
        </notes>
        <listOfReactants>
          <speciesReference species="m_shchc_c" stoichiometry="1"/>
        </listOfReactants>
        <listOfProducts>
          <speciesReference species="m_sucbenz_c" stoichiometry="1"/>
          <speciesReference species="m_h2o_c" stoichiometry="1"/>
        </listOfProducts>
        <kineticLaw>
          <math xmlns="http://www.w3.org/1998/Math/MathML">
            <ci> FLUX_VALUE </ci>
          </math>
          <listOfParameters>
            <parameter id="FLUX_VALUE" value="0" units="mmol_per_gDW_per_hr"/>
            <parameter id="OBJECTIVE_COEFFICIENT" value="0" units="dimensionless"/>
            <parameter id="UPPER_BOUND" value="1000" units="mmol_per_gDW_per_hr"/>
            <parameter id="LOWER_BOUND" value="0" units="mmol_per_gDW_per_hr"/>
          </listOfParameters>
        </kineticLaw>
      </reaction>
      <reaction id="R_PIG_PCOX" name="Chlorophyllide-a:NADP+ 7,8-oxidoreductase" reversible="false">
        <notes>
          <html xmlns="http://www.w3.org/1999/xhtml">
            
            <p>CONFIDENCE LEVEL: 2</p>
            <p>SUBSYSTEM: Biosynthesis of secondary metabolites or Porphyrin and chlorophyll metabolism or Pigment metabolism</p>
            <p>EC NUMBER: 1.3.1.33</p>
            <p>GENE_ASSOCIATION: Tery_0109</p>
            <p>AUTHORS: </p>
            <p>PROTEIN ASSOCIATION: </p>
          </html>
        </notes>
        <listOfReactants>
          <speciesReference species="m_protochlorophyllide_c" stoichiometry="1"/>
          <speciesReference species="m_nadph_c" stoichiometry="1"/>
          <speciesReference species="m_h_c" stoichiometry="1"/>
        </listOfReactants>
        <listOfProducts>
          <speciesReference species="m_chlphy_c" stoichiometry="1"/>
          <speciesReference species="m_nadp_c" stoichiometry="1"/>
        </listOfProducts>
        <kineticLaw>
          <math xmlns="http://www.w3.org/1998/Math/MathML">
            <ci> FLUX_VALUE </ci>
          </math>
          <listOfParameters>
            <parameter id="FLUX_VALUE" value="0" units="mmol_per_gDW_per_hr"/>
            <parameter id="OBJECTIVE_COEFFICIENT" value="0" units="dimensionless"/>
            <parameter id="UPPER_BOUND" value="1000" units="mmol_per_gDW_per_hr"/>
            <parameter id="LOWER_BOUND" value="0" units="mmol_per_gDW_per_hr"/>
          </listOfParameters>
        </kineticLaw>
      </reaction>
      <reaction id="R_PIG_PCOX2" name="chlorophyllide-a:NADP+ 7,8-oxidoreductase" reversible="true">
        <notes>
          <html xmlns="http://www.w3.org/1999/xhtml">
            
            <p>CONFIDENCE LEVEL: 2</p>
            <p>SUBSYSTEM: Biosynthesis of secondary metabolites or Porphyrin and chlorophyll metabolism or Pigment metabolism</p>
            <p>EC NUMBER: 1.3.1.33</p>
            <p>GENE_ASSOCIATION: Tery_0109</p>
            <p>AUTHORS: </p>
            <p>PROTEIN ASSOCIATION: </p>
          </html>
        </notes>
        <listOfReactants>
          <speciesReference species="m_dvchlpha_c" stoichiometry="1"/>
          <speciesReference species="m_nadp_c" stoichiometry="1"/>
        </listOfReactants>
        <listOfProducts>
          <speciesReference species="m_dvprotochphy_c" stoichiometry="1"/>
          <speciesReference species="m_h_c" stoichiometry="2"/>
          <speciesReference species="m_nadph_c" stoichiometry="1"/>
        </listOfProducts>
        <kineticLaw>
          <math xmlns="http://www.w3.org/1998/Math/MathML">
            <ci> FLUX_VALUE </ci>
          </math>
          <listOfParameters>
            <parameter id="FLUX_VALUE" value="0" units="mmol_per_gDW_per_hr"/>
            <parameter id="OBJECTIVE_COEFFICIENT" value="0" units="dimensionless"/>
            <parameter id="UPPER_BOUND" value="1000" units="mmol_per_gDW_per_hr"/>
            <parameter id="LOWER_BOUND" value="-1000" units="mmol_per_gDW_per_hr"/>
          </listOfParameters>
        </kineticLaw>
      </reaction>
      <reaction id="R_PIG_PIXCHEA" name="Mg-protoporphyrin IX magnesium-lyase" reversible="false">
        <notes>
          <html xmlns="http://www.w3.org/1999/xhtml">
            
            <p>CONFIDENCE LEVEL: 2</p>
            <p>SUBSYSTEM: Biosynthesis of secondary metabolites or Porphyrin and chlorophyll metabolism or Pigment metabolism</p>
            <p>EC NUMBER: 6.6.1.1</p>
            <p>GENE_ASSOCIATION: ( Tery_0866 ) and ( Tery_3622 ) and ( Tery_4967 or Tery_3224 ) and ( Tery_3622 ) and ( Tery_4967 )</p>
            <p>AUTHORS: </p>
            <p>PROTEIN ASSOCIATION: </p>
          </html>
        </notes>
        <listOfReactants>
          <speciesReference species="m_atp_c" stoichiometry="1"/>
          <speciesReference species="m_mg_c" stoichiometry="1"/>
          <speciesReference species="m_h2o_c" stoichiometry="1"/>
          <speciesReference species="m_ppix_c" stoichiometry="1"/>
        </listOfReactants>
        <listOfProducts>
          <speciesReference species="m_h_c" stoichiometry="1"/>
          <speciesReference species="m_pi_c" stoichiometry="1"/>
          <speciesReference species="m_mg_p_ix_c" stoichiometry="1"/>
          <speciesReference species="m_adp_c" stoichiometry="1"/>
        </listOfProducts>
        <kineticLaw>
          <math xmlns="http://www.w3.org/1998/Math/MathML">
            <ci> FLUX_VALUE </ci>
          </math>
          <listOfParameters>
            <parameter id="FLUX_VALUE" value="0" units="mmol_per_gDW_per_hr"/>
            <parameter id="OBJECTIVE_COEFFICIENT" value="0" units="dimensionless"/>
            <parameter id="UPPER_BOUND" value="1000" units="mmol_per_gDW_per_hr"/>
            <parameter id="LOWER_BOUND" value="0" units="mmol_per_gDW_per_hr"/>
          </listOfParameters>
        </kineticLaw>
      </reaction>
      <reaction id="R_PIG_PIXORED" name="Protoporphyrinogen-IX:oxygen oxidoreductase" reversible="false">
        <notes>
          <html xmlns="http://www.w3.org/1999/xhtml">
            
            <p>CONFIDENCE LEVEL: 2</p>
            <p>SUBSYSTEM: Biosynthesis of secondary metabolites or Porphyrin and chlorophyll metabolism or Pigment metabolism</p>
            <p>EC NUMBER: 1.3.3.4</p>
            <p>GENE_ASSOCIATION: Tery_2218</p>
            <p>AUTHORS: </p>
            <p>PROTEIN ASSOCIATION: </p>
          </html>
        </notes>
        <listOfReactants>
          <speciesReference species="m_o2_c" stoichiometry="3"/>
          <speciesReference species="m_proto_ix_c" stoichiometry="1"/>
        </listOfReactants>
        <listOfProducts>
          <speciesReference species="m_h2o2_c" stoichiometry="3"/>
          <speciesReference species="m_ppix_c" stoichiometry="1"/>
        </listOfProducts>
        <kineticLaw>
          <math xmlns="http://www.w3.org/1998/Math/MathML">
            <ci> FLUX_VALUE </ci>
          </math>
          <listOfParameters>
            <parameter id="FLUX_VALUE" value="0" units="mmol_per_gDW_per_hr"/>
            <parameter id="OBJECTIVE_COEFFICIENT" value="0" units="dimensionless"/>
            <parameter id="UPPER_BOUND" value="1000" units="mmol_per_gDW_per_hr"/>
            <parameter id="LOWER_BOUND" value="0" units="mmol_per_gDW_per_hr"/>
          </listOfParameters>
        </kineticLaw>
      </reaction>
      <reaction id="R_PIG_SMEaroE" name="Shikimate:NADP+ 5-oxidoreductase" reversible="true">
        <notes>
          <html xmlns="http://www.w3.org/1999/xhtml">
            
            <p>CONFIDENCE LEVEL: 2</p>
            <p>SUBSYSTEM: Biosynthesis of amino acids or Amino acid metabolism or Biosynthesis of secondary metabolites or Phenylalanine or tyrosine and tryptophan biosynthesis or Biosynthesis of antibiotics or Pigment metabolism</p>
            <p>EC NUMBER: 1.1.1.25</p>
            <p>GENE_ASSOCIATION: ( Tery_2187 )</p>
            <p>AUTHORS: </p>
            <p>PROTEIN ASSOCIATION: </p>
          </html>
        </notes>
        <listOfReactants>
          <speciesReference species="m_3dhshk_c" stoichiometry="1"/>
          <speciesReference species="m_h_c" stoichiometry="1"/>
          <speciesReference species="m_nadph_c" stoichiometry="1"/>
        </listOfReactants>
        <listOfProducts>
          <speciesReference species="m_sme_c" stoichiometry="1"/>
          <speciesReference species="m_nadp_c" stoichiometry="1"/>
        </listOfProducts>
        <kineticLaw>
          <math xmlns="http://www.w3.org/1998/Math/MathML">
            <ci> FLUX_VALUE </ci>
          </math>
          <listOfParameters>
            <parameter id="FLUX_VALUE" value="0" units="mmol_per_gDW_per_hr"/>
            <parameter id="OBJECTIVE_COEFFICIENT" value="0" units="dimensionless"/>
            <parameter id="UPPER_BOUND" value="1000" units="mmol_per_gDW_per_hr"/>
            <parameter id="LOWER_BOUND" value="-1000" units="mmol_per_gDW_per_hr"/>
          </listOfParameters>
        </kineticLaw>
      </reaction>
      <reaction id="R_PIG_UPRGMT" name="S-Adenosyl-L-methionine:uroporphyrin-III C-methyltransferase" reversible="false">
        <notes>
          <html xmlns="http://www.w3.org/1999/xhtml">
            
            <p>CONFIDENCE LEVEL: 2</p>
            <p>SUBSYSTEM: Biosynthesis of secondary metabolites or Microbial metabolism in diverse environments or Porphyrin and chlorophyll metabolism or Pigment metabolism</p>
            <p>EC NUMBER: 2.1.1.107</p>
            <p>GENE_ASSOCIATION: ( Tery_1175 ) and ( Tery_3325 )</p>
            <p>AUTHORS: </p>
            <p>PROTEIN ASSOCIATION: </p>
          </html>
        </notes>
        <listOfReactants>
          <speciesReference species="m_uprg_c" stoichiometry="1"/>
          <speciesReference species="m_sam_c" stoichiometry="2"/>
        </listOfReactants>
        <listOfProducts>
          <speciesReference species="m_h_c" stoichiometry="1"/>
          <speciesReference species="m_precor2_c" stoichiometry="1"/>
          <speciesReference species="m_sah_c" stoichiometry="2"/>
        </listOfProducts>
        <kineticLaw>
          <math xmlns="http://www.w3.org/1998/Math/MathML">
            <ci> FLUX_VALUE </ci>
          </math>
          <listOfParameters>
            <parameter id="FLUX_VALUE" value="0" units="mmol_per_gDW_per_hr"/>
            <parameter id="OBJECTIVE_COEFFICIENT" value="0" units="dimensionless"/>
            <parameter id="UPPER_BOUND" value="1000" units="mmol_per_gDW_per_hr"/>
            <parameter id="LOWER_BOUND" value="0" units="mmol_per_gDW_per_hr"/>
          </listOfParameters>
        </kineticLaw>
      </reaction>
      <reaction id="R_CFIX_6PGLCL" name="6-Phospho-D-glucono-1,5-lactone lactonohydrolase" reversible="false">
        <notes>
          <html xmlns="http://www.w3.org/1999/xhtml">
            
            <p>CONFIDENCE LEVEL: 2</p>
            <p>SUBSYSTEM: Microbial metabolism in diverse environments or Carbohydrate metabolism or Pentose phosphate pathway or Biosynthesis of secondary metabolites or Biosynthesis of antibiotics or Carbon metabolism or Carbon fixation in photosynthetic organisms</p>
            <p>EC NUMBER: 3.1.1.31</p>
            <p>GENE_ASSOCIATION: Tery_0535</p>
            <p>AUTHORS: </p>
            <p>PROTEIN ASSOCIATION: </p>
          </html>
        </notes>
        <listOfReactants>
          <speciesReference species="m_d6pgl_c" stoichiometry="1"/>
          <speciesReference species="m_h2o_c" stoichiometry="1"/>
        </listOfReactants>
        <listOfProducts>
          <speciesReference species="m_h_c" stoichiometry="1"/>
          <speciesReference species="m_6pg_c" stoichiometry="1"/>
        </listOfProducts>
        <kineticLaw>
          <math xmlns="http://www.w3.org/1998/Math/MathML">
            <ci> FLUX_VALUE </ci>
          </math>
          <listOfParameters>
            <parameter id="FLUX_VALUE" value="0" units="mmol_per_gDW_per_hr"/>
            <parameter id="OBJECTIVE_COEFFICIENT" value="0" units="dimensionless"/>
            <parameter id="UPPER_BOUND" value="1000" units="mmol_per_gDW_per_hr"/>
            <parameter id="LOWER_BOUND" value="0" units="mmol_per_gDW_per_hr"/>
          </listOfParameters>
        </kineticLaw>
      </reaction>
      <reaction id="R_CFIX_6PGOR" name="6-Phospho-D-gluconate:NADP+ 2-oxidoreductase (decarboxylating)" reversible="true">
        <notes>
          <html xmlns="http://www.w3.org/1999/xhtml">
            
            <p>CONFIDENCE LEVEL: 2</p>
            <p>SUBSYSTEM: Microbial metabolism in diverse environments or Carbohydrate metabolism or Glutathione metabolism or Pentose phosphate pathway or Biosynthesis of secondary metabolites or Biosynthesis of antibiotics or Carbon metabolism or Carbon fixation in photosynthetic organisms</p>
            <p>EC NUMBER: 1.1.1.44</p>
            <p>GENE_ASSOCIATION: ( Tery_1834 or Tery_2969 )</p>
            <p>AUTHORS: </p>
            <p>PROTEIN ASSOCIATION: </p>
          </html>
        </notes>
        <listOfReactants>
          <speciesReference species="m_nadp_c" stoichiometry="1"/>
          <speciesReference species="m_6pg_c" stoichiometry="1"/>
        </listOfReactants>
        <listOfProducts>
          <speciesReference species="m_nadph_c" stoichiometry="1"/>
          <speciesReference species="m_ru5p_c" stoichiometry="1"/>
          <speciesReference species="m_co2_c" stoichiometry="1"/>
        </listOfProducts>
        <kineticLaw>
          <math xmlns="http://www.w3.org/1998/Math/MathML">
            <ci> FLUX_VALUE </ci>
          </math>
          <listOfParameters>
            <parameter id="FLUX_VALUE" value="0" units="mmol_per_gDW_per_hr"/>
            <parameter id="OBJECTIVE_COEFFICIENT" value="0" units="dimensionless"/>
            <parameter id="UPPER_BOUND" value="1000" units="mmol_per_gDW_per_hr"/>
            <parameter id="LOWER_BOUND" value="-1000" units="mmol_per_gDW_per_hr"/>
          </listOfParameters>
        </kineticLaw>
      </reaction>
      <reaction id="R_CFIX_G6P1DH" name="beta-D-Glucose-6-phosphate:NADP+ 1-oxoreductase" reversible="true">
        <notes>
          <html xmlns="http://www.w3.org/1999/xhtml">
            
            <p>CONFIDENCE LEVEL: 2</p>
            <p>SUBSYSTEM: Microbial metabolism in diverse environments or Carbohydrate metabolism or Carbon fixation in photosynthetic organisms or Glutathione metabolism or Pentose phosphate pathway or Biosynthesis of secondary metabolites or Biosynthesis of antibiotics or Carbon metabolism</p>
            <p>EC NUMBER: 1.1.1.49</p>
            <p>GENE_ASSOCIATION: Tery_0684</p>
            <p>AUTHORS: </p>
            <p>PROTEIN ASSOCIATION: </p>
          </html>
        </notes>
        <listOfReactants>
          <speciesReference species="m_nadp_c" stoichiometry="1"/>
          <speciesReference species="m_g6p_c" stoichiometry="1"/>
        </listOfReactants>
        <listOfProducts>
          <speciesReference species="m_h_c" stoichiometry="1"/>
          <speciesReference species="m_d6pgl_c" stoichiometry="1"/>
          <speciesReference species="m_nadph_c" stoichiometry="1"/>
        </listOfProducts>
        <kineticLaw>
          <math xmlns="http://www.w3.org/1998/Math/MathML">
            <ci> FLUX_VALUE </ci>
          </math>
          <listOfParameters>
            <parameter id="FLUX_VALUE" value="0" units="mmol_per_gDW_per_hr"/>
            <parameter id="OBJECTIVE_COEFFICIENT" value="0" units="dimensionless"/>
            <parameter id="UPPER_BOUND" value="1000" units="mmol_per_gDW_per_hr"/>
            <parameter id="LOWER_BOUND" value="-1000" units="mmol_per_gDW_per_hr"/>
          </listOfParameters>
        </kineticLaw>
      </reaction>
      <reaction id="R_CFIX_GLKIN" name="ATP:D-Gluconate 6-phosphotransferase" reversible="true">
        <notes>
          <html xmlns="http://www.w3.org/1999/xhtml">
            
            <p>CONFIDENCE LEVEL: 2</p>
            <p>SUBSYSTEM: Microbial metabolism in diverse environments or Carbohydrate metabolism or Carbon fixation in photosynthetic organisms or Pentose phosphate pathway or Biosynthesis of secondary metabolites or Biosynthesis of antibiotics or Carbon metabolism</p>
            <p>EC NUMBER: 2.7.1.12</p>
            <p>GENE_ASSOCIATION: Tery_2732</p>
            <p>AUTHORS: </p>
            <p>PROTEIN ASSOCIATION: </p>
          </html>
        </notes>
        <listOfReactants>
          <speciesReference species="m_glcn_c" stoichiometry="1"/>
          <speciesReference species="m_atp_c" stoichiometry="1"/>
        </listOfReactants>
        <listOfProducts>
          <speciesReference species="m_h_c" stoichiometry="1"/>
          <speciesReference species="m_6pg_c" stoichiometry="1"/>
          <speciesReference species="m_adp_c" stoichiometry="1"/>
        </listOfProducts>
        <kineticLaw>
          <math xmlns="http://www.w3.org/1998/Math/MathML">
            <ci> FLUX_VALUE </ci>
          </math>
          <listOfParameters>
            <parameter id="FLUX_VALUE" value="0" units="mmol_per_gDW_per_hr"/>
            <parameter id="OBJECTIVE_COEFFICIENT" value="0" units="dimensionless"/>
            <parameter id="UPPER_BOUND" value="1000" units="mmol_per_gDW_per_hr"/>
            <parameter id="LOWER_BOUND" value="-1000" units="mmol_per_gDW_per_hr"/>
          </listOfParameters>
        </kineticLaw>
      </reaction>
      <reaction id="R_CFIX_PGMR1P" name="Phosphoglucomutase: Ribose-1-Phosphate" reversible="true">
        <notes>
          <html xmlns="http://www.w3.org/1999/xhtml">
            
            <p>CONFIDENCE LEVEL: 2</p>
            <p>SUBSYSTEM: Microbial metabolism in diverse environments or Glycolysis/Gluconeogenesis or Carbon fixation in photosynthetic organisms or Carbohydrate metabolism or Amino sugar and nucleotide sugar metabolism or Nucleotide metabolism or Pentose phosphate pathway or Biosynthesis of secondary metabolites or Streptomycin biosynthesis or Starch and sucrose metabolism or Galactose metabolism or Biosynthesis of antibiotics or Carbon metabolism or Purine metabolism</p>
            <p>EC NUMBER: 5.4.2.2</p>
            <p>GENE_ASSOCIATION: ( Tery_0970 ) and ( Tery_1084 )</p>
            <p>AUTHORS: </p>
            <p>PROTEIN ASSOCIATION: </p>
          </html>
        </notes>
        <listOfReactants>
          <speciesReference species="m_r1p_c" stoichiometry="1"/>
        </listOfReactants>
        <listOfProducts>
          <speciesReference species="m_r5p_c" stoichiometry="1"/>
        </listOfProducts>
        <kineticLaw>
          <math xmlns="http://www.w3.org/1998/Math/MathML">
            <ci> FLUX_VALUE </ci>
          </math>
          <listOfParameters>
            <parameter id="FLUX_VALUE" value="0" units="mmol_per_gDW_per_hr"/>
            <parameter id="OBJECTIVE_COEFFICIENT" value="0" units="dimensionless"/>
            <parameter id="UPPER_BOUND" value="1000" units="mmol_per_gDW_per_hr"/>
            <parameter id="LOWER_BOUND" value="-1000" units="mmol_per_gDW_per_hr"/>
          </listOfParameters>
        </kineticLaw>
      </reaction>
      <reaction id="R_PRO_G5SADH" name="L-Glutamate 5-semialdehyde:NAD+ oxidoreductase" reversible="false">
        <notes>
          <html xmlns="http://www.w3.org/1999/xhtml">
            
            <p>CONFIDENCE LEVEL: 2</p>
            <p>SUBSYSTEM: Alanine or aspartate or glutamate and glutamine metabolism or Arginine and proline metabolism or Biosynthesis of secondary metabolites or Biosynthesis of antibiotics or Amino acid metabolism</p>
            <p>EC NUMBER: 1.2.1.88</p>
            <p>GENE_ASSOCIATION: Tery_3446</p>
            <p>AUTHORS: </p>
            <p>PROTEIN ASSOCIATION: </p>
          </html>
        </notes>
        <listOfReactants>
          <speciesReference species="m_glugsal_c" stoichiometry="1"/>
          <speciesReference species="m_h2o_c" stoichiometry="1"/>
          <speciesReference species="m_nad_c" stoichiometry="1"/>
        </listOfReactants>
        <listOfProducts>
          <speciesReference species="m_nadh_c" stoichiometry="1"/>
          <speciesReference species="m_h_c" stoichiometry="1"/>
          <speciesReference species="m_glu_c" stoichiometry="1"/>
        </listOfProducts>
        <kineticLaw>
          <math xmlns="http://www.w3.org/1998/Math/MathML">
            <ci> FLUX_VALUE </ci>
          </math>
          <listOfParameters>
            <parameter id="FLUX_VALUE" value="0" units="mmol_per_gDW_per_hr"/>
            <parameter id="OBJECTIVE_COEFFICIENT" value="0" units="dimensionless"/>
            <parameter id="UPPER_BOUND" value="1000" units="mmol_per_gDW_per_hr"/>
            <parameter id="LOWER_BOUND" value="0" units="mmol_per_gDW_per_hr"/>
          </listOfParameters>
        </kineticLaw>
      </reaction>
      <reaction id="R_PRO_G5SADH2" name="L-glutamate 5-semialdehyde dehydratase (spontaneous)" reversible="false">
        <notes>
          <html xmlns="http://www.w3.org/1999/xhtml">
            
            <p>CONFIDENCE LEVEL: 1</p>
            <p>SUBSYSTEM: Biosynthesis of secondary metabolites or Alanine or aspartate or glutamate and glutamine metabolism or Arginine and proline metabolism or Biosynthesis of antibiotics or Amino acid metabolism</p>
            <p>EC NUMBER: </p>
            <p>GENE_ASSOCIATION: Spontaneous</p>
            <p>AUTHORS: </p>
            <p>PROTEIN ASSOCIATION: </p>
          </html>
        </notes>
        <listOfReactants>
          <speciesReference species="m_glugsal_c" stoichiometry="1"/>
        </listOfReactants>
        <listOfProducts>
          <speciesReference species="m_h_c" stoichiometry="2"/>
          <speciesReference species="m_h2o_c" stoichiometry="1"/>
          <speciesReference species="m_p5c_c" stoichiometry="1"/>
        </listOfProducts>
        <kineticLaw>
          <math xmlns="http://www.w3.org/1998/Math/MathML">
            <ci> FLUX_VALUE </ci>
          </math>
          <listOfParameters>
            <parameter id="FLUX_VALUE" value="0" units="mmol_per_gDW_per_hr"/>
            <parameter id="OBJECTIVE_COEFFICIENT" value="0" units="dimensionless"/>
            <parameter id="UPPER_BOUND" value="1000" units="mmol_per_gDW_per_hr"/>
            <parameter id="LOWER_BOUND" value="0" units="mmol_per_gDW_per_hr"/>
          </listOfParameters>
        </kineticLaw>
      </reaction>
      <reaction id="R_PRO_GLUK" name="ATP:L-glutamate 5-phosphotransferase" reversible="false">
        <notes>
          <html xmlns="http://www.w3.org/1999/xhtml">
            
            <p>CONFIDENCE LEVEL: 2</p>
            <p>SUBSYSTEM: Amino acid metabolism or Carbapenem metabolism or Arginine and proline metabolism or Biosynthesis of antibiotics or Biosynthesis of amino acids</p>
            <p>EC NUMBER: 2.7.2.11</p>
            <p>GENE_ASSOCIATION: Tery_1913</p>
            <p>AUTHORS: </p>
            <p>PROTEIN ASSOCIATION: </p>
          </html>
        </notes>
        <listOfReactants>
          <speciesReference species="m_atp_c" stoichiometry="1"/>
          <speciesReference species="m_glu_c" stoichiometry="1"/>
        </listOfReactants>
        <listOfProducts>
          <speciesReference species="m_l_glu5p_c" stoichiometry="1"/>
          <speciesReference species="m_adp_c" stoichiometry="1"/>
        </listOfProducts>
        <kineticLaw>
          <math xmlns="http://www.w3.org/1998/Math/MathML">
            <ci> FLUX_VALUE </ci>
          </math>
          <listOfParameters>
            <parameter id="FLUX_VALUE" value="0" units="mmol_per_gDW_per_hr"/>
            <parameter id="OBJECTIVE_COEFFICIENT" value="0" units="dimensionless"/>
            <parameter id="UPPER_BOUND" value="1000" units="mmol_per_gDW_per_hr"/>
            <parameter id="LOWER_BOUND" value="0" units="mmol_per_gDW_per_hr"/>
          </listOfParameters>
        </kineticLaw>
      </reaction>
      <reaction id="R_PRO_P5CCRED" name="L-Proline:NADP+ 5-oxidoreductase" reversible="false">
        <notes>
          <html xmlns="http://www.w3.org/1999/xhtml">
            
            <p>CONFIDENCE LEVEL: 2</p>
            <p>SUBSYSTEM: Amino acid metabolism or Arginine and proline metabolism or Biosynthesis of secondary metabolites or Biosynthesis of antibiotics or Biosynthesis of amino acids</p>
            <p>EC NUMBER: 1.5.1.2</p>
            <p>GENE_ASSOCIATION: Tery_4908</p>
            <p>AUTHORS: </p>
            <p>PROTEIN ASSOCIATION: </p>
          </html>
        </notes>
        <listOfReactants>
          <speciesReference species="m_h_c" stoichiometry="2"/>
          <speciesReference species="m_nadph_c" stoichiometry="1"/>
          <speciesReference species="m_p5c_c" stoichiometry="1"/>
        </listOfReactants>
        <listOfProducts>
          <speciesReference species="m_nadp_c" stoichiometry="1"/>
          <speciesReference species="m_pro_c" stoichiometry="1"/>
        </listOfProducts>
        <kineticLaw>
          <math xmlns="http://www.w3.org/1998/Math/MathML">
            <ci> FLUX_VALUE </ci>
          </math>
          <listOfParameters>
            <parameter id="FLUX_VALUE" value="0" units="mmol_per_gDW_per_hr"/>
            <parameter id="OBJECTIVE_COEFFICIENT" value="0" units="dimensionless"/>
            <parameter id="UPPER_BOUND" value="1000" units="mmol_per_gDW_per_hr"/>
            <parameter id="LOWER_BOUND" value="0" units="mmol_per_gDW_per_hr"/>
          </listOfParameters>
        </kineticLaw>
      </reaction>
      <reaction id="R_PUPY_5MCYTSDA" name="5-Methylcytosine aminohydrolase" reversible="false">
        <notes>
          <html xmlns="http://www.w3.org/1999/xhtml">
            
            <p>CONFIDENCE LEVEL: 2</p>
            <p>SUBSYSTEM: Amino acid metabolism or Arginine and proline metabolism or Nucleotide metabolism or Pyrimidine metabolism</p>
            <p>EC NUMBER: 3.5.4.1</p>
            <p>GENE_ASSOCIATION: Tery_4570</p>
            <p>AUTHORS: </p>
            <p>PROTEIN ASSOCIATION: </p>
          </html>
        </notes>
        <listOfReactants>
          <speciesReference species="m_h_c" stoichiometry="1"/>
          <speciesReference species="m_h2o_c" stoichiometry="1"/>
          <speciesReference species="m_5mcyts_c" stoichiometry="1"/>
        </listOfReactants>
        <listOfProducts>
          <speciesReference species="m_nh4_c" stoichiometry="1"/>
          <speciesReference species="m_thy_c" stoichiometry="1"/>
        </listOfProducts>
        <kineticLaw>
          <math xmlns="http://www.w3.org/1998/Math/MathML">
            <ci> FLUX_VALUE </ci>
          </math>
          <listOfParameters>
            <parameter id="FLUX_VALUE" value="0" units="mmol_per_gDW_per_hr"/>
            <parameter id="OBJECTIVE_COEFFICIENT" value="0" units="dimensionless"/>
            <parameter id="UPPER_BOUND" value="1000" units="mmol_per_gDW_per_hr"/>
            <parameter id="LOWER_BOUND" value="0" units="mmol_per_gDW_per_hr"/>
          </listOfParameters>
        </kineticLaw>
      </reaction>
      <reaction id="R_PUPY_C5MT" name="cytosine 5 methyltransferase" reversible="true">
        <notes>
          <html xmlns="http://www.w3.org/1999/xhtml">
            
            <p>CONFIDENCE LEVEL: 2</p>
            <p>SUBSYSTEM: Amino acid metabolism or Nucleotide metabolism or Pyrimidine metabolism</p>
            <p>EC NUMBER: 2.1.1.37</p>
            <p>GENE_ASSOCIATION: ( Tery_0531 ) and ( Tery_4525 ) and ( Tery_4652 ) and ( Tery_4678 ) and ( Tery_4810 )</p>
            <p>AUTHORS: </p>
            <p>PROTEIN ASSOCIATION: </p>
          </html>
        </notes>
        <listOfReactants>
          <speciesReference species="m_cyts_c" stoichiometry="1"/>
          <speciesReference species="m_sam_c" stoichiometry="1"/>
        </listOfReactants>
        <listOfProducts>
          <speciesReference species="m_h_c" stoichiometry="1"/>
          <speciesReference species="m_sah_c" stoichiometry="1"/>
          <speciesReference species="m_5mcyts_c" stoichiometry="1"/>
        </listOfProducts>
        <kineticLaw>
          <math xmlns="http://www.w3.org/1998/Math/MathML">
            <ci> FLUX_VALUE </ci>
          </math>
          <listOfParameters>
            <parameter id="FLUX_VALUE" value="0" units="mmol_per_gDW_per_hr"/>
            <parameter id="OBJECTIVE_COEFFICIENT" value="0" units="dimensionless"/>
            <parameter id="UPPER_BOUND" value="1000" units="mmol_per_gDW_per_hr"/>
            <parameter id="LOWER_BOUND" value="-1000" units="mmol_per_gDW_per_hr"/>
          </listOfParameters>
        </kineticLaw>
      </reaction>
      <reaction id="R_PUPY_CDA" name="dCMP aminohydrolase" reversible="true">
        <notes>
          <html xmlns="http://www.w3.org/1999/xhtml">
            
            <p>CONFIDENCE LEVEL: 2</p>
            <p>SUBSYSTEM: Nucleotide metabolism or Pyrimidine metabolism</p>
            <p>EC NUMBER: 3.5.4.12</p>
            <p>GENE_ASSOCIATION: Tery_2084</p>
            <p>AUTHORS: </p>
            <p>PROTEIN ASSOCIATION: </p>
          </html>
        </notes>
        <listOfReactants>
          <speciesReference species="m_dcmp_c" stoichiometry="1"/>
          <speciesReference species="m_h2o_c" stoichiometry="1"/>
          <speciesReference species="m_h_c" stoichiometry="1"/>
        </listOfReactants>
        <listOfProducts>
          <speciesReference species="m_dump_c" stoichiometry="1"/>
          <speciesReference species="m_nh4_c" stoichiometry="1"/>
        </listOfProducts>
        <kineticLaw>
          <math xmlns="http://www.w3.org/1998/Math/MathML">
            <ci> FLUX_VALUE </ci>
          </math>
          <listOfParameters>
            <parameter id="FLUX_VALUE" value="0" units="mmol_per_gDW_per_hr"/>
            <parameter id="OBJECTIVE_COEFFICIENT" value="0" units="dimensionless"/>
            <parameter id="UPPER_BOUND" value="1000" units="mmol_per_gDW_per_hr"/>
            <parameter id="LOWER_BOUND" value="-1000" units="mmol_per_gDW_per_hr"/>
          </listOfParameters>
        </kineticLaw>
      </reaction>
      <reaction id="R_PUPY_CNPA" name="3-5- nucleotide phosphodiesterase" reversible="false">
        <notes>
          <html xmlns="http://www.w3.org/1999/xhtml">
            
            <p>CONFIDENCE LEVEL: 2</p>
            <p>SUBSYSTEM: Nucleotide metabolism</p>
            <p>EC NUMBER: 3.1.4.17</p>
            <p>GENE_ASSOCIATION: ( Tery_0647 or Tery_0400 or Tery_2729 or Tery_2857 or Tery_3412 or Tery_1986 or Tery_0662 or Tery_0661 or Tery_4585 or Tery_3155 )</p>
            <p>AUTHORS: BLAST</p>
            <p>PROTEIN ASSOCIATION: </p>
          </html>
        </notes>
        <listOfReactants>
          <speciesReference species="m_camp_c" stoichiometry="1"/>
          <speciesReference species="m_h2o_c" stoichiometry="1"/>
        </listOfReactants>
        <listOfProducts>
          <speciesReference species="m_h_c" stoichiometry="1"/>
          <speciesReference species="m_amp_c" stoichiometry="1"/>
        </listOfProducts>
        <kineticLaw>
          <math xmlns="http://www.w3.org/1998/Math/MathML">
            <ci> FLUX_VALUE </ci>
          </math>
          <listOfParameters>
            <parameter id="FLUX_VALUE" value="0" units="mmol_per_gDW_per_hr"/>
            <parameter id="OBJECTIVE_COEFFICIENT" value="0" units="dimensionless"/>
            <parameter id="UPPER_BOUND" value="1000" units="mmol_per_gDW_per_hr"/>
            <parameter id="LOWER_BOUND" value="0" units="mmol_per_gDW_per_hr"/>
          </listOfParameters>
        </kineticLaw>
      </reaction>
      <reaction id="R_PUPY_CNPG" name="3-5- nucleotide phosphodiesterase" reversible="false">
        <notes>
          <html xmlns="http://www.w3.org/1999/xhtml">
            
            <p>CONFIDENCE LEVEL: 2</p>
            <p>SUBSYSTEM: Nucleotide metabolism</p>
            <p>EC NUMBER: 3.1.4.17</p>
            <p>GENE_ASSOCIATION: ( Tery_0647 or Tery_0400 or Tery_2729 or Tery_2857 or Tery_3412 or Tery_0662 or Tery_0661 or Tery_4585 or Tery_1986 or Tery_3155 or Tery_3993 )</p>
            <p>AUTHORS: </p>
            <p>PROTEIN ASSOCIATION: </p>
          </html>
        </notes>
        <listOfReactants>
          <speciesReference species="m_h2o_c" stoichiometry="1"/>
          <speciesReference species="m_cgmp_c" stoichiometry="1"/>
        </listOfReactants>
        <listOfProducts>
          <speciesReference species="m_h_c" stoichiometry="1"/>
          <speciesReference species="m_gmp_c" stoichiometry="1"/>
        </listOfProducts>
        <kineticLaw>
          <math xmlns="http://www.w3.org/1998/Math/MathML">
            <ci> FLUX_VALUE </ci>
          </math>
          <listOfParameters>
            <parameter id="FLUX_VALUE" value="0" units="mmol_per_gDW_per_hr"/>
            <parameter id="OBJECTIVE_COEFFICIENT" value="0" units="dimensionless"/>
            <parameter id="UPPER_BOUND" value="1000" units="mmol_per_gDW_per_hr"/>
            <parameter id="LOWER_BOUND" value="0" units="mmol_per_gDW_per_hr"/>
          </listOfParameters>
        </kineticLaw>
      </reaction>
      <reaction id="R_PUPY_CYTSDA" name="Cytosine aminohydrolase" reversible="false">
        <notes>
          <html xmlns="http://www.w3.org/1999/xhtml">
            
            <p>CONFIDENCE LEVEL: 2</p>
            <p>SUBSYSTEM: Amino acid metabolism or Arginine and proline metabolism or Nucleotide metabolism or Pyrimidine metabolism</p>
            <p>EC NUMBER: 3.5.4.1</p>
            <p>GENE_ASSOCIATION: Tery_4570</p>
            <p>AUTHORS: </p>
            <p>PROTEIN ASSOCIATION: </p>
          </html>
        </notes>
        <listOfReactants>
          <speciesReference species="m_cyts_c" stoichiometry="1"/>
          <speciesReference species="m_h_c" stoichiometry="1"/>
          <speciesReference species="m_h2o_c" stoichiometry="1"/>
        </listOfReactants>
        <listOfProducts>
          <speciesReference species="m_ura_c" stoichiometry="1"/>
          <speciesReference species="m_nh4_c" stoichiometry="1"/>
        </listOfProducts>
        <kineticLaw>
          <math xmlns="http://www.w3.org/1998/Math/MathML">
            <ci> FLUX_VALUE </ci>
          </math>
          <listOfParameters>
            <parameter id="FLUX_VALUE" value="0" units="mmol_per_gDW_per_hr"/>
            <parameter id="OBJECTIVE_COEFFICIENT" value="0" units="dimensionless"/>
            <parameter id="UPPER_BOUND" value="1000" units="mmol_per_gDW_per_hr"/>
            <parameter id="LOWER_BOUND" value="0" units="mmol_per_gDW_per_hr"/>
          </listOfParameters>
        </kineticLaw>
      </reaction>
      <reaction id="R_PUPY_DAKA" name="ATP:AMP phosphotransferase" reversible="true">
        <notes>
          <html xmlns="http://www.w3.org/1999/xhtml">
            
            <p>CONFIDENCE LEVEL: 2</p>
            <p>SUBSYSTEM: Nucleotide metabolism or Thiamine metabolism or Biosynthesis of secondary metabolites or Metabolism of cofactors and vitamins or Biosynthesis of antibiotics or Purine metabolism</p>
            <p>EC NUMBER: 2.7.4.3</p>
            <p>GENE_ASSOCIATION: Tery_2993</p>
            <p>AUTHORS: </p>
            <p>PROTEIN ASSOCIATION: </p>
          </html>
        </notes>
        <listOfReactants>
          <speciesReference species="m_atp_c" stoichiometry="1"/>
          <speciesReference species="m_damp_c" stoichiometry="1"/>
        </listOfReactants>
        <listOfProducts>
          <speciesReference species="m_adp_c" stoichiometry="1"/>
          <speciesReference species="m_dadp_c" stoichiometry="1"/>
        </listOfProducts>
        <kineticLaw>
          <math xmlns="http://www.w3.org/1998/Math/MathML">
            <ci> FLUX_VALUE </ci>
          </math>
          <listOfParameters>
            <parameter id="FLUX_VALUE" value="0" units="mmol_per_gDW_per_hr"/>
            <parameter id="OBJECTIVE_COEFFICIENT" value="0" units="dimensionless"/>
            <parameter id="UPPER_BOUND" value="1000" units="mmol_per_gDW_per_hr"/>
            <parameter id="LOWER_BOUND" value="-1000" units="mmol_per_gDW_per_hr"/>
          </listOfParameters>
        </kineticLaw>
      </reaction>
      <reaction id="R_PUPY_DHORO" name="(S)-Dihydroorotate amidohydrolase" reversible="true">
        <notes>
          <html xmlns="http://www.w3.org/1999/xhtml">
            
            <p>CONFIDENCE LEVEL: 2</p>
            <p>SUBSYSTEM: Nucleotide metabolism or Pyrimidine metabolism</p>
            <p>EC NUMBER: 3.5.2.3</p>
            <p>GENE_ASSOCIATION: ( Tery_2177 ) and ( Tery_2179 )</p>
            <p>AUTHORS: </p>
            <p>PROTEIN ASSOCIATION: </p>
          </html>
        </notes>
        <listOfReactants>
          <speciesReference species="m_h_c" stoichiometry="1"/>
          <speciesReference species="m_caasp_c" stoichiometry="1"/>
        </listOfReactants>
        <listOfProducts>
          <speciesReference species="m_doroa_c" stoichiometry="1"/>
          <speciesReference species="m_h2o_c" stoichiometry="1"/>
        </listOfProducts>
        <kineticLaw>
          <math xmlns="http://www.w3.org/1998/Math/MathML">
            <ci> FLUX_VALUE </ci>
          </math>
          <listOfParameters>
            <parameter id="FLUX_VALUE" value="0" units="mmol_per_gDW_per_hr"/>
            <parameter id="OBJECTIVE_COEFFICIENT" value="0" units="dimensionless"/>
            <parameter id="UPPER_BOUND" value="1000" units="mmol_per_gDW_per_hr"/>
            <parameter id="LOWER_BOUND" value="-1000" units="mmol_per_gDW_per_hr"/>
          </listOfParameters>
        </kineticLaw>
      </reaction>
      <reaction id="R_PUPY_FGAR" name="5-Phosphoribosylformylglycinamide:L-glutamine amido-ligase" reversible="false">
        <notes>
          <html xmlns="http://www.w3.org/1999/xhtml">
            
            <p>CONFIDENCE LEVEL: 2</p>
            <p>SUBSYSTEM: Nucleotide metabolism or Biosynthesis of secondary metabolites or Biosynthesis of antibiotics or Purine metabolism</p>
            <p>EC NUMBER: 6.3.5.3</p>
            <p>GENE_ASSOCIATION: ( Tery_1954 ) and ( Tery_1955 ) and ( Tery_2596 )</p>
            <p>AUTHORS: </p>
            <p>PROTEIN ASSOCIATION: </p>
          </html>
        </notes>
        <listOfReactants>
          <speciesReference species="m_gln_c" stoichiometry="1"/>
          <speciesReference species="m_for_gar_c" stoichiometry="1"/>
          <speciesReference species="m_atp_c" stoichiometry="1"/>
          <speciesReference species="m_h2o_c" stoichiometry="1"/>
        </listOfReactants>
        <listOfProducts>
          <speciesReference species="m_h_c" stoichiometry="2"/>
          <speciesReference species="m_glu_c" stoichiometry="1"/>
          <speciesReference species="m_pi_c" stoichiometry="1"/>
          <speciesReference species="m_fgar_c" stoichiometry="1"/>
          <speciesReference species="m_adp_c" stoichiometry="1"/>
        </listOfProducts>
        <kineticLaw>
          <math xmlns="http://www.w3.org/1998/Math/MathML">
            <ci> FLUX_VALUE </ci>
          </math>
          <listOfParameters>
            <parameter id="FLUX_VALUE" value="0" units="mmol_per_gDW_per_hr"/>
            <parameter id="OBJECTIVE_COEFFICIENT" value="0" units="dimensionless"/>
            <parameter id="UPPER_BOUND" value="1000" units="mmol_per_gDW_per_hr"/>
            <parameter id="LOWER_BOUND" value="0" units="mmol_per_gDW_per_hr"/>
          </listOfParameters>
        </kineticLaw>
      </reaction>
      <reaction id="R_PUPY_GCYC" name="Guanylate cyclase" reversible="false">
        <notes>
          <html xmlns="http://www.w3.org/1999/xhtml">
            
            <p>CONFIDENCE LEVEL: 2</p>
            <p>SUBSYSTEM: Nucleotide metabolism or Purine metabolism</p>
            <p>EC NUMBER: 4.6.1.2</p>
            <p>GENE_ASSOCIATION: Tery_2417</p>
            <p>AUTHORS: </p>
            <p>PROTEIN ASSOCIATION: </p>
          </html>
        </notes>
        <listOfReactants>
          <speciesReference species="m_gtp_c" stoichiometry="1"/>
        </listOfReactants>
        <listOfProducts>
          <speciesReference species="m_ppi_c" stoichiometry="1"/>
          <speciesReference species="m_cgmp_c" stoichiometry="1"/>
        </listOfProducts>
        <kineticLaw>
          <math xmlns="http://www.w3.org/1998/Math/MathML">
            <ci> FLUX_VALUE </ci>
          </math>
          <listOfParameters>
            <parameter id="FLUX_VALUE" value="0" units="mmol_per_gDW_per_hr"/>
            <parameter id="OBJECTIVE_COEFFICIENT" value="0" units="dimensionless"/>
            <parameter id="UPPER_BOUND" value="1000" units="mmol_per_gDW_per_hr"/>
            <parameter id="LOWER_BOUND" value="0" units="mmol_per_gDW_per_hr"/>
          </listOfParameters>
        </kineticLaw>
      </reaction>
      <reaction id="R_PUPY_IMPHL" name="IMP 1,2-hydrolase (decyclizing)" reversible="true">
        <notes>
          <html xmlns="http://www.w3.org/1999/xhtml">
            
            <p>CONFIDENCE LEVEL: 2</p>
            <p>SUBSYSTEM: Nucleotide metabolism or Biosynthesis of secondary metabolites or One carbon pool by folate or Metabolism of cofactors and vitamins or Biosynthesis of antibiotics or Purine metabolism</p>
            <p>EC NUMBER: 3.5.4.10</p>
            <p>GENE_ASSOCIATION: ( Tery_1128 )</p>
            <p>AUTHORS: </p>
            <p>PROTEIN ASSOCIATION: </p>
          </html>
        </notes>
        <listOfReactants>
          <speciesReference species="m_faicar_c" stoichiometry="1"/>
        </listOfReactants>
        <listOfProducts>
          <speciesReference species="m_imp_c" stoichiometry="1"/>
          <speciesReference species="m_h2o_c" stoichiometry="1"/>
        </listOfProducts>
        <kineticLaw>
          <math xmlns="http://www.w3.org/1998/Math/MathML">
            <ci> FLUX_VALUE </ci>
          </math>
          <listOfParameters>
            <parameter id="FLUX_VALUE" value="0" units="mmol_per_gDW_per_hr"/>
            <parameter id="OBJECTIVE_COEFFICIENT" value="0" units="dimensionless"/>
            <parameter id="UPPER_BOUND" value="1000" units="mmol_per_gDW_per_hr"/>
            <parameter id="LOWER_BOUND" value="-1000" units="mmol_per_gDW_per_hr"/>
          </listOfParameters>
        </kineticLaw>
      </reaction>
      <reaction id="R_PUPY_mazG" name="dUTP nucleotidohydrolase" reversible="false">
        <notes>
          <html xmlns="http://www.w3.org/1999/xhtml">
            
            <p>CONFIDENCE LEVEL: 2</p>
            <p>SUBSYSTEM: Nucleotide metabolism or Biosynthesis of secondary metabolites or One carbon pool by folate or Metabolism of cofactors and vitamins or Biosynthesis of antibiotics or Purine metabolism</p>
            <p>EC NUMBER: 3.6.1.23</p>
            <p>GENE_ASSOCIATION: ( Tery_2083 )</p>
            <p>AUTHORS: </p>
            <p>PROTEIN ASSOCIATION: </p>
          </html>
        </notes>
        <listOfReactants>
          <speciesReference species="m_h2o_c" stoichiometry="1"/>
          <speciesReference species="m_dutp_c" stoichiometry="1"/>
        </listOfReactants>
        <listOfProducts>
          <speciesReference species="m_ppi_c" stoichiometry="1"/>
          <speciesReference species="m_h_c" stoichiometry="1"/>
          <speciesReference species="m_dump_c" stoichiometry="1"/>
        </listOfProducts>
        <kineticLaw>
          <math xmlns="http://www.w3.org/1998/Math/MathML">
            <ci> FLUX_VALUE </ci>
          </math>
          <listOfParameters>
            <parameter id="FLUX_VALUE" value="0" units="mmol_per_gDW_per_hr"/>
            <parameter id="OBJECTIVE_COEFFICIENT" value="0" units="dimensionless"/>
            <parameter id="UPPER_BOUND" value="1000" units="mmol_per_gDW_per_hr"/>
            <parameter id="LOWER_BOUND" value="0" units="mmol_per_gDW_per_hr"/>
          </listOfParameters>
        </kineticLaw>
      </reaction>
      <reaction id="R_PUPY_NUDIXH" name="ADPribose ribophosphohydrolase" reversible="false">
        <notes>
          <html xmlns="http://www.w3.org/1999/xhtml">
            
            <p>CONFIDENCE LEVEL: 2</p>
            <p>SUBSYSTEM: Nucleotide metabolism or Purine metabolism</p>
            <p>EC NUMBER: 3.6.1.13</p>
            <p>GENE_ASSOCIATION: Tery_1124</p>
            <p>AUTHORS: </p>
            <p>PROTEIN ASSOCIATION: </p>
          </html>
        </notes>
        <listOfReactants>
          <speciesReference species="m_h2o_c" stoichiometry="1"/>
          <speciesReference species="m_adprib_c" stoichiometry="1"/>
        </listOfReactants>
        <listOfProducts>
          <speciesReference species="m_h_c" stoichiometry="2"/>
          <speciesReference species="m_r5p_c" stoichiometry="1"/>
          <speciesReference species="m_amp_c" stoichiometry="1"/>
        </listOfProducts>
        <kineticLaw>
          <math xmlns="http://www.w3.org/1998/Math/MathML">
            <ci> FLUX_VALUE </ci>
          </math>
          <listOfParameters>
            <parameter id="FLUX_VALUE" value="0" units="mmol_per_gDW_per_hr"/>
            <parameter id="OBJECTIVE_COEFFICIENT" value="0" units="dimensionless"/>
            <parameter id="UPPER_BOUND" value="1000" units="mmol_per_gDW_per_hr"/>
            <parameter id="LOWER_BOUND" value="0" units="mmol_per_gDW_per_hr"/>
          </listOfParameters>
        </kineticLaw>
      </reaction>
      <reaction id="R_PUPY_O5PDCX" name="Orotidine-5-phosphate carboxy-lyase" reversible="false">
        <notes>
          <html xmlns="http://www.w3.org/1999/xhtml">
            
            <p>CONFIDENCE LEVEL: 2</p>
            <p>SUBSYSTEM: Nucleotide metabolism or Pyrimidine metabolism</p>
            <p>EC NUMBER: 4.1.1.23</p>
            <p>GENE_ASSOCIATION: ( Tery_0376 or Tery_0446 )</p>
            <p>AUTHORS: </p>
            <p>PROTEIN ASSOCIATION: </p>
          </html>
        </notes>
        <listOfReactants>
          <speciesReference species="m_oro_a_c" stoichiometry="1"/>
          <speciesReference species="m_h_c" stoichiometry="1"/>
        </listOfReactants>
        <listOfProducts>
          <speciesReference species="m_ump_c" stoichiometry="1"/>
          <speciesReference species="m_co2_c" stoichiometry="1"/>
        </listOfProducts>
        <kineticLaw>
          <math xmlns="http://www.w3.org/1998/Math/MathML">
            <ci> FLUX_VALUE </ci>
          </math>
          <listOfParameters>
            <parameter id="FLUX_VALUE" value="0" units="mmol_per_gDW_per_hr"/>
            <parameter id="OBJECTIVE_COEFFICIENT" value="0" units="dimensionless"/>
            <parameter id="UPPER_BOUND" value="1000" units="mmol_per_gDW_per_hr"/>
            <parameter id="LOWER_BOUND" value="0" units="mmol_per_gDW_per_hr"/>
          </listOfParameters>
        </kineticLaw>
      </reaction>
      <reaction id="R_PUPY_PDPC" name="ATP:CMP phosphotransferase" reversible="false">
        <notes>
          <html xmlns="http://www.w3.org/1999/xhtml">
            
            <p>CONFIDENCE LEVEL: 2</p>
            <p>SUBSYSTEM: Metabolism of cofactors and vitamins or Pantothenate and CoA metabolism or Biosynthesis of secondary metabolites or Nucleotide metabolism or Pyrimidine metabolism</p>
            <p>EC NUMBER: 2.7.4.14</p>
            <p>GENE_ASSOCIATION: Tery_2799</p>
            <p>AUTHORS: </p>
            <p>PROTEIN ASSOCIATION: </p>
          </html>
        </notes>
        <listOfReactants>
          <speciesReference species="m_dcmp_c" stoichiometry="1"/>
          <speciesReference species="m_atp_c" stoichiometry="1"/>
        </listOfReactants>
        <listOfProducts>
          <speciesReference species="m_dcdp_c" stoichiometry="1"/>
          <speciesReference species="m_adp_c" stoichiometry="1"/>
        </listOfProducts>
        <kineticLaw>
          <math xmlns="http://www.w3.org/1998/Math/MathML">
            <ci> FLUX_VALUE </ci>
          </math>
          <listOfParameters>
            <parameter id="FLUX_VALUE" value="0" units="mmol_per_gDW_per_hr"/>
            <parameter id="OBJECTIVE_COEFFICIENT" value="0" units="dimensionless"/>
            <parameter id="UPPER_BOUND" value="1000" units="mmol_per_gDW_per_hr"/>
            <parameter id="LOWER_BOUND" value="0" units="mmol_per_gDW_per_hr"/>
          </listOfParameters>
        </kineticLaw>
      </reaction>
      <reaction id="R_PUPY_PLCK" name="ATP:CMP phosphotransferase" reversible="true">
        <notes>
          <html xmlns="http://www.w3.org/1999/xhtml">
            
            <p>CONFIDENCE LEVEL: 2</p>
            <p>SUBSYSTEM: Metabolism of cofactors and vitamins or Pantothenate and CoA metabolism or Biosynthesis of secondary metabolites or Nucleotide metabolism or Pyrimidine metabolism</p>
            <p>EC NUMBER: 2.7.4.14</p>
            <p>GENE_ASSOCIATION: Tery_2799</p>
            <p>AUTHORS: </p>
            <p>PROTEIN ASSOCIATION: </p>
          </html>
        </notes>
        <listOfReactants>
          <speciesReference species="m_atp_c" stoichiometry="1"/>
          <speciesReference species="m_cmp_c" stoichiometry="1"/>
        </listOfReactants>
        <listOfProducts>
          <speciesReference species="m_cdp_c" stoichiometry="1"/>
          <speciesReference species="m_adp_c" stoichiometry="1"/>
        </listOfProducts>
        <kineticLaw>
          <math xmlns="http://www.w3.org/1998/Math/MathML">
            <ci> FLUX_VALUE </ci>
          </math>
          <listOfParameters>
            <parameter id="FLUX_VALUE" value="0" units="mmol_per_gDW_per_hr"/>
            <parameter id="OBJECTIVE_COEFFICIENT" value="0" units="dimensionless"/>
            <parameter id="UPPER_BOUND" value="1000" units="mmol_per_gDW_per_hr"/>
            <parameter id="LOWER_BOUND" value="-1000" units="mmol_per_gDW_per_hr"/>
          </listOfParameters>
        </kineticLaw>
      </reaction>
      <reaction id="R_PUPY_PMPK" name="phosphomethylpyrimidine kinase" reversible="false">
        <notes>
          <html xmlns="http://www.w3.org/1999/xhtml">
            
            <p>CONFIDENCE LEVEL: 2</p>
            <p>SUBSYSTEM: Metabolism of cofactors and vitamins or Thiamine metabolism</p>
            <p>EC NUMBER: 2.7.4.7</p>
            <p>GENE_ASSOCIATION: Tery_3765</p>
            <p>AUTHORS: </p>
            <p>PROTEIN ASSOCIATION: </p>
          </html>
        </notes>
        <listOfReactants>
          <speciesReference species="m_atp_c" stoichiometry="1"/>
          <speciesReference species="m_4ahmmp_c" stoichiometry="1"/>
        </listOfReactants>
        <listOfProducts>
          <speciesReference species="m_4am2m5ppmpyr_c" stoichiometry="1"/>
          <speciesReference species="m_adp_c" stoichiometry="1"/>
        </listOfProducts>
        <kineticLaw>
          <math xmlns="http://www.w3.org/1998/Math/MathML">
            <ci> FLUX_VALUE </ci>
          </math>
          <listOfParameters>
            <parameter id="FLUX_VALUE" value="0" units="mmol_per_gDW_per_hr"/>
            <parameter id="OBJECTIVE_COEFFICIENT" value="0" units="dimensionless"/>
            <parameter id="UPPER_BOUND" value="1000" units="mmol_per_gDW_per_hr"/>
            <parameter id="LOWER_BOUND" value="0" units="mmol_per_gDW_per_hr"/>
          </listOfParameters>
        </kineticLaw>
      </reaction>
      <reaction id="R_PUPY_THDG" name="ATP:(d)GMP phosphotransferase" reversible="true">
        <notes>
          <html xmlns="http://www.w3.org/1999/xhtml">
            
            <p>CONFIDENCE LEVEL: 2</p>
            <p>SUBSYSTEM: Nucleotide metabolism or Purine metabolism</p>
            <p>EC NUMBER: 2.7.4.8</p>
            <p>GENE_ASSOCIATION: Tery_2834</p>
            <p>AUTHORS: </p>
            <p>PROTEIN ASSOCIATION: </p>
          </html>
        </notes>
        <listOfReactants>
          <speciesReference species="m_atp_c" stoichiometry="1"/>
          <speciesReference species="m_dgmp_c" stoichiometry="1"/>
        </listOfReactants>
        <listOfProducts>
          <speciesReference species="m_dgdp_c" stoichiometry="1"/>
          <speciesReference species="m_adp_c" stoichiometry="1"/>
        </listOfProducts>
        <kineticLaw>
          <math xmlns="http://www.w3.org/1998/Math/MathML">
            <ci> FLUX_VALUE </ci>
          </math>
          <listOfParameters>
            <parameter id="FLUX_VALUE" value="0" units="mmol_per_gDW_per_hr"/>
            <parameter id="OBJECTIVE_COEFFICIENT" value="0" units="dimensionless"/>
            <parameter id="UPPER_BOUND" value="1000" units="mmol_per_gDW_per_hr"/>
            <parameter id="LOWER_BOUND" value="-1000" units="mmol_per_gDW_per_hr"/>
          </listOfParameters>
        </kineticLaw>
      </reaction>
      <reaction id="R_PUPY_THDT" name="ATP:dTMP phosphotransferase" reversible="true">
        <notes>
          <html xmlns="http://www.w3.org/1999/xhtml">
            
            <p>CONFIDENCE LEVEL: 2</p>
            <p>SUBSYSTEM: Nucleotide metabolism or Pyrimidine metabolism</p>
            <p>EC NUMBER: 2.7.4.9</p>
            <p>GENE_ASSOCIATION: Tery_1564</p>
            <p>AUTHORS: </p>
            <p>PROTEIN ASSOCIATION: </p>
          </html>
        </notes>
        <listOfReactants>
          <speciesReference species="m_atp_c" stoichiometry="1"/>
          <speciesReference species="m_dtmp_c" stoichiometry="1"/>
        </listOfReactants>
        <listOfProducts>
          <speciesReference species="m_dtdp_c" stoichiometry="1"/>
          <speciesReference species="m_adp_c" stoichiometry="1"/>
        </listOfProducts>
        <kineticLaw>
          <math xmlns="http://www.w3.org/1998/Math/MathML">
            <ci> FLUX_VALUE </ci>
          </math>
          <listOfParameters>
            <parameter id="FLUX_VALUE" value="0" units="mmol_per_gDW_per_hr"/>
            <parameter id="OBJECTIVE_COEFFICIENT" value="0" units="dimensionless"/>
            <parameter id="UPPER_BOUND" value="1000" units="mmol_per_gDW_per_hr"/>
            <parameter id="LOWER_BOUND" value="-1000" units="mmol_per_gDW_per_hr"/>
          </listOfParameters>
        </kineticLaw>
      </reaction>
      <reaction id="R_PUPY_THYSYN" name="thymidylate synthase" reversible="false">
        <notes>
          <html xmlns="http://www.w3.org/1999/xhtml">
            
            <p>CONFIDENCE LEVEL: 2</p>
            <p>SUBSYSTEM: Metabolism of cofactors and vitamins or One carbon pool by folate or Nucleotide metabolism or Pyrimidine metabolism</p>
            <p>EC NUMBER: 2.1.1.148</p>
            <p>GENE_ASSOCIATION: ( Tery_2080 ) and ( Tery_2082 )</p>
            <p>AUTHORS: </p>
            <p>PROTEIN ASSOCIATION: </p>
          </html>
        </notes>
        <listOfReactants>
          <speciesReference species="m_h_c" stoichiometry="1"/>
          <speciesReference species="m_nadph_c" stoichiometry="1"/>
          <speciesReference species="m_dump_c" stoichiometry="1"/>
          <speciesReference species="m_metthf_c" stoichiometry="1"/>
        </listOfReactants>
        <listOfProducts>
          <speciesReference species="m_thf_c" stoichiometry="1"/>
          <speciesReference species="m_nadp_c" stoichiometry="1"/>
          <speciesReference species="m_dtmp_c" stoichiometry="1"/>
        </listOfProducts>
        <kineticLaw>
          <math xmlns="http://www.w3.org/1998/Math/MathML">
            <ci> FLUX_VALUE </ci>
          </math>
          <listOfParameters>
            <parameter id="FLUX_VALUE" value="0" units="mmol_per_gDW_per_hr"/>
            <parameter id="OBJECTIVE_COEFFICIENT" value="0" units="dimensionless"/>
            <parameter id="UPPER_BOUND" value="1000" units="mmol_per_gDW_per_hr"/>
            <parameter id="LOWER_BOUND" value="0" units="mmol_per_gDW_per_hr"/>
          </listOfParameters>
        </kineticLaw>
      </reaction>
      <reaction id="R_PUPY_TMPKIN" name="ATP:thiamin-phosphate phosphotransferase" reversible="true">
        <notes>
          <html xmlns="http://www.w3.org/1999/xhtml">
            
            <p>CONFIDENCE LEVEL: 2</p>
            <p>SUBSYSTEM: Metabolism of cofactors and vitamins or Thiamine metabolism</p>
            <p>EC NUMBER: 2.7.4.16</p>
            <p>GENE_ASSOCIATION: Tery_4031</p>
            <p>AUTHORS: </p>
            <p>PROTEIN ASSOCIATION: </p>
          </html>
        </notes>
        <listOfReactants>
          <speciesReference species="m_atp_c" stoichiometry="1"/>
          <speciesReference species="m_thip_c" stoichiometry="1"/>
        </listOfReactants>
        <listOfProducts>
          <speciesReference species="m_tpp_c" stoichiometry="1"/>
          <speciesReference species="m_adp_c" stoichiometry="1"/>
        </listOfProducts>
        <kineticLaw>
          <math xmlns="http://www.w3.org/1998/Math/MathML">
            <ci> FLUX_VALUE </ci>
          </math>
          <listOfParameters>
            <parameter id="FLUX_VALUE" value="0" units="mmol_per_gDW_per_hr"/>
            <parameter id="OBJECTIVE_COEFFICIENT" value="0" units="dimensionless"/>
            <parameter id="UPPER_BOUND" value="1000" units="mmol_per_gDW_per_hr"/>
            <parameter id="LOWER_BOUND" value="-1000" units="mmol_per_gDW_per_hr"/>
          </listOfParameters>
        </kineticLaw>
      </reaction>
      <reaction id="R_PYR_ADHLALDD" name="aldehyde dehydrogenase: d-lactaldehyde" reversible="false">
        <notes>
          <html xmlns="http://www.w3.org/1999/xhtml">
            
            <p>CONFIDENCE LEVEL: 2</p>
            <p>SUBSYSTEM: Microbial metabolism in diverse environments or Carbohydrate metabolism or Carbon metabolism or Pyruvate metabolism</p>
            <p>EC NUMBER: 1.2.1.-</p>
            <p>GENE_ASSOCIATION: ( Tery_1926 or Tery_2652 )</p>
            <p>AUTHORS: </p>
            <p>PROTEIN ASSOCIATION: </p>
          </html>
        </notes>
        <listOfReactants>
          <speciesReference species="m_lald_l_c" stoichiometry="1"/>
          <speciesReference species="m_h2o_c" stoichiometry="1"/>
          <speciesReference species="m_nad_c" stoichiometry="1"/>
        </listOfReactants>
        <listOfProducts>
          <speciesReference species="m_nadh_c" stoichiometry="1"/>
          <speciesReference species="m_h_c" stoichiometry="2"/>
          <speciesReference species="m_llac_c" stoichiometry="1"/>
        </listOfProducts>
        <kineticLaw>
          <math xmlns="http://www.w3.org/1998/Math/MathML">
            <ci> FLUX_VALUE </ci>
          </math>
          <listOfParameters>
            <parameter id="FLUX_VALUE" value="0" units="mmol_per_gDW_per_hr"/>
            <parameter id="OBJECTIVE_COEFFICIENT" value="0" units="dimensionless"/>
            <parameter id="UPPER_BOUND" value="1000" units="mmol_per_gDW_per_hr"/>
            <parameter id="LOWER_BOUND" value="0" units="mmol_per_gDW_per_hr"/>
          </listOfParameters>
        </kineticLaw>
      </reaction>
      <reaction id="R_PYR_ADHLALDL" name="aldehyde dehydrogenase: l-lactaldehyde" reversible="false">
        <notes>
          <html xmlns="http://www.w3.org/1999/xhtml">
            
            <p>CONFIDENCE LEVEL: 2</p>
            <p>SUBSYSTEM: Microbial metabolism in diverse environments or Carbohydrate metabolism or Carbon metabolism or Pyruvate metabolism</p>
            <p>EC NUMBER: 1.2.1.-</p>
            <p>GENE_ASSOCIATION: ( Tery_1926 or Tery_2652 )</p>
            <p>AUTHORS: </p>
            <p>PROTEIN ASSOCIATION: </p>
          </html>
        </notes>
        <listOfReactants>
          <speciesReference species="m_nadp_c" stoichiometry="1"/>
          <speciesReference species="m_lald_l_c" stoichiometry="1"/>
          <speciesReference species="m_h2o_c" stoichiometry="1"/>
        </listOfReactants>
        <listOfProducts>
          <speciesReference species="m_h_c" stoichiometry="2"/>
          <speciesReference species="m_nadph_c" stoichiometry="1"/>
          <speciesReference species="m_llac_c" stoichiometry="1"/>
        </listOfProducts>
        <kineticLaw>
          <math xmlns="http://www.w3.org/1998/Math/MathML">
            <ci> FLUX_VALUE </ci>
          </math>
          <listOfParameters>
            <parameter id="FLUX_VALUE" value="0" units="mmol_per_gDW_per_hr"/>
            <parameter id="OBJECTIVE_COEFFICIENT" value="0" units="dimensionless"/>
            <parameter id="UPPER_BOUND" value="1000" units="mmol_per_gDW_per_hr"/>
            <parameter id="LOWER_BOUND" value="0" units="mmol_per_gDW_per_hr"/>
          </listOfParameters>
        </kineticLaw>
      </reaction>
      <reaction id="R_PYR_HAGTHHL" name="S-(2-Hydroxyacyl)glutathione hydrolase" reversible="false">
        <notes>
          <html xmlns="http://www.w3.org/1999/xhtml">
            
            <p>CONFIDENCE LEVEL: 2</p>
            <p>SUBSYSTEM: Carbohydrate metabolism or Carbon metabolism or Pyruvate metabolism</p>
            <p>EC NUMBER: 3.1.2.6</p>
            <p>GENE_ASSOCIATION: Tery_3786</p>
            <p>AUTHORS: </p>
            <p>PROTEIN ASSOCIATION: </p>
          </html>
        </notes>
        <listOfReactants>
          <speciesReference species="m_lgt_c" stoichiometry="1"/>
          <speciesReference species="m_h2o_c" stoichiometry="1"/>
        </listOfReactants>
        <listOfProducts>
          <speciesReference species="m_gth_c" stoichiometry="1"/>
          <speciesReference species="m_lac_d_c" stoichiometry="1"/>
        </listOfProducts>
        <kineticLaw>
          <math xmlns="http://www.w3.org/1998/Math/MathML">
            <ci> FLUX_VALUE </ci>
          </math>
          <listOfParameters>
            <parameter id="FLUX_VALUE" value="0" units="mmol_per_gDW_per_hr"/>
            <parameter id="OBJECTIVE_COEFFICIENT" value="0" units="dimensionless"/>
            <parameter id="UPPER_BOUND" value="1000" units="mmol_per_gDW_per_hr"/>
            <parameter id="LOWER_BOUND" value="0" units="mmol_per_gDW_per_hr"/>
          </listOfParameters>
        </kineticLaw>
      </reaction>
      <reaction id="R_PYR_IPPMALSYN" name="3-Carboxy-3-hydroxy-4-methylpentanoate 3-methyl-2-oxobutanoate-lyase" reversible="false">
        <notes>
          <html xmlns="http://www.w3.org/1999/xhtml">
            
            <p>CONFIDENCE LEVEL: 2</p>
            <p>SUBSYSTEM: Carbohydrate metabolism or Biosynthesis of amino acids or Pyruvate metabolism or Valine or leucine and isoleucine metabolism or Amino acid metabolism or Biosynthesis of secondary metabolites or 2-Oxocarboxylic acid metabolism or Carbon metabolism</p>
            <p>EC NUMBER: 2.3.3.13|4.1.3.12</p>
            <p>GENE_ASSOCIATION: ( Tery_0286 ) and ( Tery_2253 ) and ( Tery_3757 )</p>
            <p>AUTHORS: </p>
            <p>PROTEIN ASSOCIATION: </p>
          </html>
        </notes>
        <listOfReactants>
          <speciesReference species="m_omval_c" stoichiometry="1"/>
          <speciesReference species="m_accoa_c" stoichiometry="1"/>
          <speciesReference species="m_h2o_c" stoichiometry="1"/>
        </listOfReactants>
        <listOfProducts>
          <speciesReference species="m_h_c" stoichiometry="1"/>
          <speciesReference species="m_coa_c" stoichiometry="1"/>
          <speciesReference species="m_ippmal_c" stoichiometry="1"/>
        </listOfProducts>
        <kineticLaw>
          <math xmlns="http://www.w3.org/1998/Math/MathML">
            <ci> FLUX_VALUE </ci>
          </math>
          <listOfParameters>
            <parameter id="FLUX_VALUE" value="0" units="mmol_per_gDW_per_hr"/>
            <parameter id="OBJECTIVE_COEFFICIENT" value="0" units="dimensionless"/>
            <parameter id="UPPER_BOUND" value="1000" units="mmol_per_gDW_per_hr"/>
            <parameter id="LOWER_BOUND" value="0" units="mmol_per_gDW_per_hr"/>
          </listOfParameters>
        </kineticLaw>
      </reaction>
      <reaction id="R_PYR_LACDPYR" name="PYR_LACDPYR" reversible="true">
        <notes>
          <html xmlns="http://www.w3.org/1999/xhtml">
            
            <p>CONFIDENCE LEVEL: 2</p>
            <p>SUBSYSTEM: Degradation of aromatic compounds or Microbial metabolism in diverse environments or Glycolysis/Gluconeogenesis or Carbohydrate metabolism or Xenobiotics biodegradation and metabolism or Lysine degradation or Energy metabolism or Carbon metabolism or Amino acid metabolism or Tyrosine metabolism or Methane metabolism or Biosynthesis of secondary metabolites or Lipid metabolism or Naphthalene degradation or Biosynthesis of antibiotics or Chloroalkane and chloroalkene degradation</p>
            <p>EC NUMBER: 1.1.1.28</p>
            <p>GENE_ASSOCIATION: Tery_2840</p>
            <p>AUTHORS: </p>
            <p>PROTEIN ASSOCIATION: </p>
          </html>
        </notes>
        <listOfReactants>
          <speciesReference species="m_lac_d_c" stoichiometry="1"/>
          <speciesReference species="m_nad_c" stoichiometry="1"/>
        </listOfReactants>
        <listOfProducts>
          <speciesReference species="m_nadh_c" stoichiometry="1"/>
          <speciesReference species="m_h_c" stoichiometry="1"/>
          <speciesReference species="m_pyr_c" stoichiometry="1"/>
        </listOfProducts>
        <kineticLaw>
          <math xmlns="http://www.w3.org/1998/Math/MathML">
            <ci> FLUX_VALUE </ci>
          </math>
          <listOfParameters>
            <parameter id="FLUX_VALUE" value="0" units="mmol_per_gDW_per_hr"/>
            <parameter id="OBJECTIVE_COEFFICIENT" value="0" units="dimensionless"/>
            <parameter id="UPPER_BOUND" value="1000" units="mmol_per_gDW_per_hr"/>
            <parameter id="LOWER_BOUND" value="-1000" units="mmol_per_gDW_per_hr"/>
          </listOfParameters>
        </kineticLaw>
      </reaction>
      <reaction id="R_PYR_LGTHL" name="(R)-S-Lactoylglutathione methylglyoxal-lyase (isomerizing)" reversible="false">
        <notes>
          <html xmlns="http://www.w3.org/1999/xhtml">
            
            <p>CONFIDENCE LEVEL: 2</p>
            <p>SUBSYSTEM: Carbohydrate metabolism or Pyruvate metabolism</p>
            <p>EC NUMBER: 4.4.1.5</p>
            <p>GENE_ASSOCIATION: Tery_3491</p>
            <p>AUTHORS: </p>
            <p>PROTEIN ASSOCIATION: </p>
          </html>
        </notes>
        <listOfReactants>
          <speciesReference species="m_mglx_c" stoichiometry="1"/>
          <speciesReference species="m_gth_c" stoichiometry="1"/>
        </listOfReactants>
        <listOfProducts>
          <speciesReference species="m_lgt_c" stoichiometry="1"/>
          <speciesReference species="m_h_c" stoichiometry="1"/>
        </listOfProducts>
        <kineticLaw>
          <math xmlns="http://www.w3.org/1998/Math/MathML">
            <ci> FLUX_VALUE </ci>
          </math>
          <listOfParameters>
            <parameter id="FLUX_VALUE" value="0" units="mmol_per_gDW_per_hr"/>
            <parameter id="OBJECTIVE_COEFFICIENT" value="0" units="dimensionless"/>
            <parameter id="UPPER_BOUND" value="1000" units="mmol_per_gDW_per_hr"/>
            <parameter id="LOWER_BOUND" value="0" units="mmol_per_gDW_per_hr"/>
          </listOfParameters>
        </kineticLaw>
      </reaction>
      <reaction id="R_PYR_LLACDH" name="(S)-Lactate:ferricytochrome-c 2-oxidoreductase" reversible="true">
        <notes>
          <html xmlns="http://www.w3.org/1999/xhtml">
            
            <p>CONFIDENCE LEVEL: 2</p>
            <p>SUBSYSTEM: Carbohydrate metabolism or Pyruvate metabolism</p>
            <p>EC NUMBER: 1.1.2.3</p>
            <p>GENE_ASSOCIATION: Tery_2488</p>
            <p>AUTHORS: </p>
            <p>PROTEIN ASSOCIATION: </p>
          </html>
        </notes>
        <listOfReactants>
          <speciesReference species="m_cyto_ox_c" stoichiometry="2"/>
          <speciesReference species="m_llac_c" stoichiometry="1"/>
        </listOfReactants>
        <listOfProducts>
          <speciesReference species="m_cyto_red_c" stoichiometry="2"/>
          <speciesReference species="m_pyr_c" stoichiometry="1"/>
        </listOfProducts>
        <kineticLaw>
          <math xmlns="http://www.w3.org/1998/Math/MathML">
            <ci> FLUX_VALUE </ci>
          </math>
          <listOfParameters>
            <parameter id="FLUX_VALUE" value="0" units="mmol_per_gDW_per_hr"/>
            <parameter id="OBJECTIVE_COEFFICIENT" value="0" units="dimensionless"/>
            <parameter id="UPPER_BOUND" value="1000" units="mmol_per_gDW_per_hr"/>
            <parameter id="LOWER_BOUND" value="-1000" units="mmol_per_gDW_per_hr"/>
          </listOfParameters>
        </kineticLaw>
      </reaction>
      <reaction id="R_PYR_MDH_P" name="(S)-Malate:NADP+ oxidoreductase(oxaloacetate-decarboxylating)" reversible="false">
        <notes>
          <html xmlns="http://www.w3.org/1999/xhtml">
            
            <p>CONFIDENCE LEVEL: 2</p>
            <p>SUBSYSTEM: Two-component system or Carbohydrate metabolism or Carbon metabolism or Environmental Information Processing or Pyruvate metabolism</p>
            <p>EC NUMBER: 1.1.1.38</p>
            <p>GENE_ASSOCIATION: Tery_3983</p>
            <p>AUTHORS: </p>
            <p>PROTEIN ASSOCIATION: </p>
          </html>
        </notes>
        <listOfReactants>
          <speciesReference species="m_nadp_c" stoichiometry="1"/>
          <speciesReference species="m_mal_c" stoichiometry="1"/>
        </listOfReactants>
        <listOfProducts>
          <speciesReference species="m_nadph_c" stoichiometry="1"/>
          <speciesReference species="m_co2_c" stoichiometry="1"/>
          <speciesReference species="m_pyr_c" stoichiometry="1"/>
        </listOfProducts>
        <kineticLaw>
          <math xmlns="http://www.w3.org/1998/Math/MathML">
            <ci> FLUX_VALUE </ci>
          </math>
          <listOfParameters>
            <parameter id="FLUX_VALUE" value="0" units="mmol_per_gDW_per_hr"/>
            <parameter id="OBJECTIVE_COEFFICIENT" value="0" units="dimensionless"/>
            <parameter id="UPPER_BOUND" value="1000" units="mmol_per_gDW_per_hr"/>
            <parameter id="LOWER_BOUND" value="0" units="mmol_per_gDW_per_hr"/>
          </listOfParameters>
        </kineticLaw>
      </reaction>
      <reaction id="R_PYR_PEPSYN" name="ATP:pyruvate,water phosphotransferase" reversible="false">
        <notes>
          <html xmlns="http://www.w3.org/1999/xhtml">
            
            <p>CONFIDENCE LEVEL: 2</p>
            <p>SUBSYSTEM: Microbial metabolism in diverse environments or Carbohydrate metabolism or Energy metabolism or Pyruvate metabolism or Methane metabolism or Carbon metabolism</p>
            <p>EC NUMBER: 2.7.9.2</p>
            <p>GENE_ASSOCIATION: ( Tery_0910 or Tery_3593 or Tery_4209 )</p>
            <p>AUTHORS: </p>
            <p>PROTEIN ASSOCIATION: </p>
          </html>
        </notes>
        <listOfReactants>
          <speciesReference species="m_pyr_c" stoichiometry="1"/>
          <speciesReference species="m_h2o_c" stoichiometry="1"/>
          <speciesReference species="m_atp_c" stoichiometry="1"/>
        </listOfReactants>
        <listOfProducts>
          <speciesReference species="m_pep_c" stoichiometry="1"/>
          <speciesReference species="m_h_c" stoichiometry="2"/>
          <speciesReference species="m_pi_c" stoichiometry="1"/>
          <speciesReference species="m_amp_c" stoichiometry="1"/>
        </listOfProducts>
        <kineticLaw>
          <math xmlns="http://www.w3.org/1998/Math/MathML">
            <ci> FLUX_VALUE </ci>
          </math>
          <listOfParameters>
            <parameter id="FLUX_VALUE" value="0" units="mmol_per_gDW_per_hr"/>
            <parameter id="OBJECTIVE_COEFFICIENT" value="0" units="dimensionless"/>
            <parameter id="UPPER_BOUND" value="1000" units="mmol_per_gDW_per_hr"/>
            <parameter id="LOWER_BOUND" value="0" units="mmol_per_gDW_per_hr"/>
          </listOfParameters>
        </kineticLaw>
      </reaction>
      <reaction id="R_AA_4MOP1" name="3-Isopropylmalate:NAD+ oxidoreductase" reversible="false">
        <notes>
          <html xmlns="http://www.w3.org/1999/xhtml">
            
            <p>CONFIDENCE LEVEL: 2</p>
            <p>SUBSYSTEM: Carbohydrate metabolism or Biosynthesis of amino acids or Valine or leucine and isoleucine metabolism or Amino acid metabolism or Biosynthesis of secondary metabolites or 2-Oxocarboxylic acid metabolism or C5-Branched dibasic acid metabolism</p>
            <p>EC NUMBER: 1.1.1.85</p>
            <p>GENE_ASSOCIATION: Tery_4403</p>
            <p>AUTHORS: </p>
            <p>PROTEIN ASSOCIATION: </p>
          </html>
        </notes>
        <listOfReactants>
          <speciesReference species="m_nad_c" stoichiometry="1"/>
          <speciesReference species="m_cbhcap_c" stoichiometry="1"/>
        </listOfReactants>
        <listOfProducts>
          <speciesReference species="m_nadh_c" stoichiometry="1"/>
          <speciesReference species="m_h_c" stoichiometry="1"/>
          <speciesReference species="m_2isop3oxosuc_c" stoichiometry="1"/>
        </listOfProducts>
        <kineticLaw>
          <math xmlns="http://www.w3.org/1998/Math/MathML">
            <ci> FLUX_VALUE </ci>
          </math>
          <listOfParameters>
            <parameter id="FLUX_VALUE" value="0" units="mmol_per_gDW_per_hr"/>
            <parameter id="OBJECTIVE_COEFFICIENT" value="0" units="dimensionless"/>
            <parameter id="UPPER_BOUND" value="1000" units="mmol_per_gDW_per_hr"/>
            <parameter id="LOWER_BOUND" value="0" units="mmol_per_gDW_per_hr"/>
          </listOfParameters>
        </kineticLaw>
      </reaction>
      <reaction id="R_AA_4MOP2" name="2-Oxo-4-methyl-3-carboxypentanoate decarboxylation" reversible="false">
        <notes>
          <html xmlns="http://www.w3.org/1999/xhtml">
            
            <p>CONFIDENCE LEVEL: 2</p>
            <p>SUBSYSTEM: Valine or leucine and isoleucine metabolism or Amino acid metabolism or Biosynthesis of secondary metabolites or Biosynthesis of amino acids</p>
            <p>EC NUMBER: 1.1.1.85</p>
            <p>GENE_ASSOCIATION: Tery_4403</p>
            <p>AUTHORS: </p>
            <p>PROTEIN ASSOCIATION: </p>
          </html>
        </notes>
        <listOfReactants>
          <speciesReference species="m_h_c" stoichiometry="1"/>
          <speciesReference species="m_2isop3oxosuc_c" stoichiometry="1"/>
        </listOfReactants>
        <listOfProducts>
          <speciesReference species="m_4mop_c" stoichiometry="1"/>
          <speciesReference species="m_co2_c" stoichiometry="1"/>
        </listOfProducts>
        <kineticLaw>
          <math xmlns="http://www.w3.org/1998/Math/MathML">
            <ci> FLUX_VALUE </ci>
          </math>
          <listOfParameters>
            <parameter id="FLUX_VALUE" value="0" units="mmol_per_gDW_per_hr"/>
            <parameter id="OBJECTIVE_COEFFICIENT" value="0" units="dimensionless"/>
            <parameter id="UPPER_BOUND" value="1000" units="mmol_per_gDW_per_hr"/>
            <parameter id="LOWER_BOUND" value="0" units="mmol_per_gDW_per_hr"/>
          </listOfParameters>
        </kineticLaw>
      </reaction>
      <reaction id="R_CPHASE" name="Cyanophycinase: Peptide Degrading" reversible="false">
        <notes>
          <html xmlns="http://www.w3.org/1999/xhtml">
            
            <p>CONFIDENCE LEVEL: 2</p>
            <p>SUBSYSTEM: Nitrogen metabolism or Carbon metabolism</p>
            <p>EC NUMBER: 3.4.15.6</p>
            <p>GENE_ASSOCIATION: Tery_1964</p>
            <p>AUTHORS: </p>
            <p>PROTEIN ASSOCIATION: </p>
          </html>
        </notes>
        <listOfReactants>
          <speciesReference species="m_cyano_dimer_c" stoichiometry="1"/>
          <speciesReference species="m_h2o_c" stoichiometry="1"/>
        </listOfReactants>
        <listOfProducts>
          <speciesReference species="m_arg_c" stoichiometry="1"/>
          <speciesReference species="m_arg_asp_asp_c" stoichiometry="1"/>
        </listOfProducts>
        <kineticLaw>
          <math xmlns="http://www.w3.org/1998/Math/MathML">
            <ci> FLUX_VALUE </ci>
          </math>
          <listOfParameters>
            <parameter id="FLUX_VALUE" value="0" units="mmol_per_gDW_per_hr"/>
            <parameter id="OBJECTIVE_COEFFICIENT" value="0" units="dimensionless"/>
            <parameter id="UPPER_BOUND" value="1000" units="mmol_per_gDW_per_hr"/>
            <parameter id="LOWER_BOUND" value="0" units="mmol_per_gDW_per_hr"/>
          </listOfParameters>
        </kineticLaw>
      </reaction>
      <reaction id="R_CPHASE_2" name="Cyanophycinase: Chain Degrading 2" reversible="false">
        <notes>
          <html xmlns="http://www.w3.org/1999/xhtml">
            
            <p>CONFIDENCE LEVEL: 2</p>
            <p>SUBSYSTEM: Nitrogen metabolism or Carbon metabolism</p>
            <p>EC NUMBER: 3.4.15.6</p>
            <p>GENE_ASSOCIATION: Tery_1964</p>
            <p>AUTHORS: </p>
            <p>PROTEIN ASSOCIATION: </p>
          </html>
        </notes>
        <listOfReactants>
          <speciesReference species="m_h2o_c" stoichiometry="1"/>
          <speciesReference species="m_arg_asp_asp_c" stoichiometry="1"/>
        </listOfReactants>
        <listOfProducts>
          <speciesReference species="m_asp_arg_c" stoichiometry="1"/>
          <speciesReference species="m_asp_c" stoichiometry="1"/>
        </listOfProducts>
        <kineticLaw>
          <math xmlns="http://www.w3.org/1998/Math/MathML">
            <ci> FLUX_VALUE </ci>
          </math>
          <listOfParameters>
            <parameter id="FLUX_VALUE" value="0" units="mmol_per_gDW_per_hr"/>
            <parameter id="OBJECTIVE_COEFFICIENT" value="0" units="dimensionless"/>
            <parameter id="UPPER_BOUND" value="1000" units="mmol_per_gDW_per_hr"/>
            <parameter id="LOWER_BOUND" value="0" units="mmol_per_gDW_per_hr"/>
          </listOfParameters>
        </kineticLaw>
      </reaction>
      <reaction id="R_CPHASE_AA" name="Cyanophycinase: b-L-aspartyl-L-arginine" reversible="false">
        <notes>
          <html xmlns="http://www.w3.org/1999/xhtml">
            
            <p>CONFIDENCE LEVEL: 2</p>
            <p>SUBSYSTEM: Nitrogen metabolism or Carbon metabolism</p>
            <p>EC NUMBER: 3.4.15.6</p>
            <p>GENE_ASSOCIATION: Tery_1964</p>
            <p>AUTHORS: </p>
            <p>PROTEIN ASSOCIATION: </p>
          </html>
        </notes>
        <listOfReactants>
          <speciesReference species="m_h2o_c" stoichiometry="1"/>
          <speciesReference species="m_asp_arg_c" stoichiometry="1"/>
        </listOfReactants>
        <listOfProducts>
          <speciesReference species="m_arg_c" stoichiometry="1"/>
          <speciesReference species="m_asp_c" stoichiometry="1"/>
        </listOfProducts>
        <kineticLaw>
          <math xmlns="http://www.w3.org/1998/Math/MathML">
            <ci> FLUX_VALUE </ci>
          </math>
          <listOfParameters>
            <parameter id="FLUX_VALUE" value="0" units="mmol_per_gDW_per_hr"/>
            <parameter id="OBJECTIVE_COEFFICIENT" value="0" units="dimensionless"/>
            <parameter id="UPPER_BOUND" value="1000" units="mmol_per_gDW_per_hr"/>
            <parameter id="LOWER_BOUND" value="0" units="mmol_per_gDW_per_hr"/>
          </listOfParameters>
        </kineticLaw>
      </reaction>
      <reaction id="R_AA_ASP2ARG" name="Cyanophycinase: Aspartate Adding" reversible="false">
        <notes>
          <html xmlns="http://www.w3.org/1999/xhtml">
            
            <p>CONFIDENCE LEVEL: 2</p>
            <p>SUBSYSTEM: Nitrogen metabolism or Amino acid metabolism or Carbon metabolism</p>
            <p>EC NUMBER: 3.4.15.6</p>
            <p>GENE_ASSOCIATION: Tery_1964</p>
            <p>AUTHORS: </p>
            <p>PROTEIN ASSOCIATION: </p>
          </html>
        </notes>
        <listOfReactants>
          <speciesReference species="m_arg_asp_asp_c" stoichiometry="1"/>
          <speciesReference species="m_atp_c" stoichiometry="1"/>
          <speciesReference species="m_arg_c" stoichiometry="1"/>
        </listOfReactants>
        <listOfProducts>
          <speciesReference species="m_h_c" stoichiometry="1"/>
          <speciesReference species="m_cyano_dimer_c" stoichiometry="1"/>
          <speciesReference species="m_adp_c" stoichiometry="1"/>
          <speciesReference species="m_pi_c" stoichiometry="1"/>
        </listOfProducts>
        <kineticLaw>
          <math xmlns="http://www.w3.org/1998/Math/MathML">
            <ci> FLUX_VALUE </ci>
          </math>
          <listOfParameters>
            <parameter id="FLUX_VALUE" value="0" units="mmol_per_gDW_per_hr"/>
            <parameter id="OBJECTIVE_COEFFICIENT" value="0" units="dimensionless"/>
            <parameter id="UPPER_BOUND" value="1000" units="mmol_per_gDW_per_hr"/>
            <parameter id="LOWER_BOUND" value="0" units="mmol_per_gDW_per_hr"/>
          </listOfParameters>
        </kineticLaw>
      </reaction>
      <reaction id="R_AA_ASPARG" name="Cyanophycinase" reversible="true">
        <notes>
          <html xmlns="http://www.w3.org/1999/xhtml">
            
            <p>CONFIDENCE LEVEL: 2</p>
            <p>SUBSYSTEM: Nitrogen metabolism or Amino acid metabolism or Carbon metabolism</p>
            <p>EC NUMBER: 3.4.15.6</p>
            <p>GENE_ASSOCIATION: Tery_1964</p>
            <p>AUTHORS: </p>
            <p>PROTEIN ASSOCIATION: </p>
          </html>
        </notes>
        <listOfReactants>
          <speciesReference species="m_asp_arg2_c" stoichiometry="1"/>
          <speciesReference species="m_h2o_c" stoichiometry="1"/>
        </listOfReactants>
        <listOfProducts>
          <speciesReference species="m_asp_arg_c" stoichiometry="2"/>
        </listOfProducts>
        <kineticLaw>
          <math xmlns="http://www.w3.org/1998/Math/MathML">
            <ci> FLUX_VALUE </ci>
          </math>
          <listOfParameters>
            <parameter id="FLUX_VALUE" value="0" units="mmol_per_gDW_per_hr"/>
            <parameter id="OBJECTIVE_COEFFICIENT" value="0" units="dimensionless"/>
            <parameter id="UPPER_BOUND" value="1000" units="mmol_per_gDW_per_hr"/>
            <parameter id="LOWER_BOUND" value="-1000" units="mmol_per_gDW_per_hr"/>
          </listOfParameters>
        </kineticLaw>
      </reaction>
      <reaction id="R_AA_ASPARG2" name="Cyanophycinase: Arginine Adding" reversible="false">
        <notes>
          <html xmlns="http://www.w3.org/1999/xhtml">
            
            <p>CONFIDENCE LEVEL: 2</p>
            <p>SUBSYSTEM: Nitrogen metabolism or Amino acid metabolism or Carbon metabolism</p>
            <p>EC NUMBER: 3.4.15.6</p>
            <p>GENE_ASSOCIATION: Tery_1964</p>
            <p>AUTHORS: </p>
            <p>PROTEIN ASSOCIATION: </p>
          </html>
        </notes>
        <listOfReactants>
          <speciesReference species="m_asp_arg_c" stoichiometry="1"/>
          <speciesReference species="m_atp_c" stoichiometry="1"/>
          <speciesReference species="m_asp_c" stoichiometry="1"/>
        </listOfReactants>
        <listOfProducts>
          <speciesReference species="m_h_c" stoichiometry="1"/>
          <speciesReference species="m_adp_c" stoichiometry="1"/>
          <speciesReference species="m_pi_c" stoichiometry="1"/>
          <speciesReference species="m_arg_asp_asp_c" stoichiometry="1"/>
        </listOfProducts>
        <kineticLaw>
          <math xmlns="http://www.w3.org/1998/Math/MathML">
            <ci> FLUX_VALUE </ci>
          </math>
          <listOfParameters>
            <parameter id="FLUX_VALUE" value="0" units="mmol_per_gDW_per_hr"/>
            <parameter id="OBJECTIVE_COEFFICIENT" value="0" units="dimensionless"/>
            <parameter id="UPPER_BOUND" value="1000" units="mmol_per_gDW_per_hr"/>
            <parameter id="LOWER_BOUND" value="0" units="mmol_per_gDW_per_hr"/>
          </listOfParameters>
        </kineticLaw>
      </reaction>
      <reaction id="R_AA_bAHAN" name="Hexosaminidase" reversible="false">
        <notes>
          <html xmlns="http://www.w3.org/1999/xhtml">
            
            <p>CONFIDENCE LEVEL: 2</p>
            <p>SUBSYSTEM: Carbohydrate metabolism or Amino sugar and nucleotide sugar metabolism or beta-Lactam resistance</p>
            <p>EC NUMBER: 3.2.1.52</p>
            <p>GENE_ASSOCIATION: Tery_3725</p>
            <p>AUTHORS: </p>
            <p>PROTEIN ASSOCIATION: </p>
          </html>
        </notes>
        <listOfReactants>
          <speciesReference species="m_chbio_c" stoichiometry="1"/>
          <speciesReference species="m_h2o_c" stoichiometry="1"/>
        </listOfReactants>
        <listOfProducts>
          <speciesReference species="m_nag_c" stoichiometry="2"/>
        </listOfProducts>
        <kineticLaw>
          <math xmlns="http://www.w3.org/1998/Math/MathML">
            <ci> FLUX_VALUE </ci>
          </math>
          <listOfParameters>
            <parameter id="FLUX_VALUE" value="0" units="mmol_per_gDW_per_hr"/>
            <parameter id="OBJECTIVE_COEFFICIENT" value="0" units="dimensionless"/>
            <parameter id="UPPER_BOUND" value="1000" units="mmol_per_gDW_per_hr"/>
            <parameter id="LOWER_BOUND" value="0" units="mmol_per_gDW_per_hr"/>
          </listOfParameters>
        </kineticLaw>
      </reaction>
      <reaction id="R_AA_CY1" name="Cyanophycinase: Initiation" reversible="false">
        <notes>
          <html xmlns="http://www.w3.org/1999/xhtml">
            
            <p>CONFIDENCE LEVEL: 2</p>
            <p>SUBSYSTEM: Nitrogen metabolism or Amino acid metabolism or Carbon metabolism</p>
            <p>EC NUMBER: 3.4.15.6</p>
            <p>GENE_ASSOCIATION: Tery_1964</p>
            <p>AUTHORS: </p>
            <p>PROTEIN ASSOCIATION: </p>
          </html>
        </notes>
        <listOfReactants>
          <speciesReference species="m_atp_c" stoichiometry="1"/>
          <speciesReference species="m_arg_c" stoichiometry="1"/>
          <speciesReference species="m_asp_c" stoichiometry="1"/>
        </listOfReactants>
        <listOfProducts>
          <speciesReference species="m_asp_arg_c" stoichiometry="1"/>
          <speciesReference species="m_pi_c" stoichiometry="1"/>
          <speciesReference species="m_adp_c" stoichiometry="1"/>
        </listOfProducts>
        <kineticLaw>
          <math xmlns="http://www.w3.org/1998/Math/MathML">
            <ci> FLUX_VALUE </ci>
          </math>
          <listOfParameters>
            <parameter id="FLUX_VALUE" value="0" units="mmol_per_gDW_per_hr"/>
            <parameter id="OBJECTIVE_COEFFICIENT" value="0" units="dimensionless"/>
            <parameter id="UPPER_BOUND" value="1000" units="mmol_per_gDW_per_hr"/>
            <parameter id="LOWER_BOUND" value="0" units="mmol_per_gDW_per_hr"/>
          </listOfParameters>
        </kineticLaw>
      </reaction>
      <reaction id="R_AA_FMETDF" name="formylmethionine deformylase" reversible="false">
        <notes>
          <html xmlns="http://www.w3.org/1999/xhtml">
            
            <p>CONFIDENCE LEVEL: 2</p>
            <p>SUBSYSTEM: Protein metabolism</p>
            <p>EC NUMBER: 3.5.1.88</p>
            <p>GENE_ASSOCIATION: ( Tery_0808 ) and ( Tery_5060 )</p>
            <p>AUTHORS: </p>
            <p>PROTEIN ASSOCIATION: </p>
          </html>
        </notes>
        <listOfReactants>
          <speciesReference species="m_h2o_c" stoichiometry="1"/>
          <speciesReference species="m_fmet_c" stoichiometry="1"/>
        </listOfReactants>
        <listOfProducts>
          <speciesReference species="m_for_c" stoichiometry="1"/>
          <speciesReference species="m_met_c" stoichiometry="1"/>
        </listOfProducts>
        <kineticLaw>
          <math xmlns="http://www.w3.org/1998/Math/MathML">
            <ci> FLUX_VALUE </ci>
          </math>
          <listOfParameters>
            <parameter id="FLUX_VALUE" value="0" units="mmol_per_gDW_per_hr"/>
            <parameter id="OBJECTIVE_COEFFICIENT" value="0" units="dimensionless"/>
            <parameter id="UPPER_BOUND" value="1000" units="mmol_per_gDW_per_hr"/>
            <parameter id="LOWER_BOUND" value="0" units="mmol_per_gDW_per_hr"/>
          </listOfParameters>
        </kineticLaw>
      </reaction>
      <reaction id="R_AA_GPOR" name="3-Phospho-D-glycerate:NAD+ 2-oxidoreductase" reversible="true">
        <notes>
          <html xmlns="http://www.w3.org/1999/xhtml">
            
            <p>CONFIDENCE LEVEL: 2</p>
            <p>SUBSYSTEM: Microbial metabolism in diverse environments or Biosynthesis of amino acids or Energy metabolism or Glycine or serine and threonine metabolism or Methane metabolism or Biosynthesis of antibiotics or Carbon metabolism</p>
            <p>EC NUMBER: 1.1.1.95</p>
            <p>GENE_ASSOCIATION: Tery_4196</p>
            <p>AUTHORS: </p>
            <p>PROTEIN ASSOCIATION: </p>
          </html>
        </notes>
        <listOfReactants>
          <speciesReference species="m_gp_c" stoichiometry="1"/>
          <speciesReference species="m_nad_c" stoichiometry="1"/>
        </listOfReactants>
        <listOfProducts>
          <speciesReference species="m_nadh_c" stoichiometry="1"/>
          <speciesReference species="m_php_c" stoichiometry="1"/>
          <speciesReference species="m_h_c" stoichiometry="1"/>
        </listOfProducts>
        <kineticLaw>
          <math xmlns="http://www.w3.org/1998/Math/MathML">
            <ci> FLUX_VALUE </ci>
          </math>
          <listOfParameters>
            <parameter id="FLUX_VALUE" value="0" units="mmol_per_gDW_per_hr"/>
            <parameter id="OBJECTIVE_COEFFICIENT" value="0" units="dimensionless"/>
            <parameter id="UPPER_BOUND" value="1000" units="mmol_per_gDW_per_hr"/>
            <parameter id="LOWER_BOUND" value="-1000" units="mmol_per_gDW_per_hr"/>
          </listOfParameters>
        </kineticLaw>
      </reaction>
      <reaction id="R_AA_ilvH" name="2-Acetolactate pyruvate-lyase (carboxylating)" reversible="false">
        <notes>
          <html xmlns="http://www.w3.org/1999/xhtml">
            
            <p>CONFIDENCE LEVEL: 2</p>
            <p>SUBSYSTEM: Carbohydrate metabolism or Butanoate metabolism or Pantothenate and CoA metabolism or Biosynthesis of amino acids or Valine or leucine and isoleucine metabolism or Amino acid metabolism or Biosynthesis of secondary metabolites or Metabolism of cofactors and vitamins or 2-Oxocarboxylic acid metabolism or Biosynthesis of antibiotics or C5-Branched dibasic acid metabolism</p>
            <p>EC NUMBER: 2.2.1.6</p>
            <p>GENE_ASSOCIATION: (( Tery_1850 ) and ( Tery_1928 )) or (( Tery_1850 ) and ( Tery_2843 ))</p>
            <p>AUTHORS: </p>
            <p>PROTEIN ASSOCIATION: </p>
          </html>
        </notes>
        <listOfReactants>
          <speciesReference species="m_h_c" stoichiometry="1"/>
          <speciesReference species="m_pyr_c" stoichiometry="2"/>
        </listOfReactants>
        <listOfProducts>
          <speciesReference species="m_co2_c" stoichiometry="1"/>
          <speciesReference species="m_alctt_c" stoichiometry="1"/>
        </listOfProducts>
        <kineticLaw>
          <math xmlns="http://www.w3.org/1998/Math/MathML">
            <ci> FLUX_VALUE </ci>
          </math>
          <listOfParameters>
            <parameter id="FLUX_VALUE" value="0" units="mmol_per_gDW_per_hr"/>
            <parameter id="OBJECTIVE_COEFFICIENT" value="0" units="dimensionless"/>
            <parameter id="UPPER_BOUND" value="1000" units="mmol_per_gDW_per_hr"/>
            <parameter id="LOWER_BOUND" value="0" units="mmol_per_gDW_per_hr"/>
          </listOfParameters>
        </kineticLaw>
      </reaction>
      <reaction id="R_AA_orn" name="ornithine synthesis" reversible="false">
        <notes>
          <html xmlns="http://www.w3.org/1999/xhtml">
            <p>GENE ASSOCIATION: </p>
            <p>CONFIDENCE LEVEL: 1</p>
            <p>SUBSYSTEM: Lysine biosynthesis or Amino acid metabolism or Biosynthesis of secondary metabolites or Biosynthesis of antibiotics or Biosynthesis of amino acids</p>
            <p>EC NUMBER: 3.5.1.16</p>
            <p>AUTHORS: </p>
            <p>PROTEIN ASSOCIATION: </p>
          </html>
        </notes>
        <listOfReactants>
          <speciesReference species="m_naorn_c" stoichiometry="1"/>
          <speciesReference species="m_h2o_c" stoichiometry="1"/>
        </listOfReactants>
        <listOfProducts>
          <speciesReference species="m_ac_c" stoichiometry="1"/>
          <speciesReference species="m_orn_c" stoichiometry="1"/>
        </listOfProducts>
        <kineticLaw>
          <math xmlns="http://www.w3.org/1998/Math/MathML">
            <ci> FLUX_VALUE </ci>
          </math>
          <listOfParameters>
            <parameter id="FLUX_VALUE" value="0" units="mmol_per_gDW_per_hr"/>
            <parameter id="OBJECTIVE_COEFFICIENT" value="0" units="dimensionless"/>
            <parameter id="UPPER_BOUND" value="1000" units="mmol_per_gDW_per_hr"/>
            <parameter id="LOWER_BOUND" value="0" units="mmol_per_gDW_per_hr"/>
          </listOfParameters>
        </kineticLaw>
      </reaction>
      <reaction id="R_AA_P5CGLUOR" name="L-1-Pyrroline-5-carboxylate:NAD+ oxidoreductase" reversible="false">
        <notes>
          <html xmlns="http://www.w3.org/1999/xhtml">
            
            <p>CONFIDENCE LEVEL: 2</p>
            <p>SUBSYSTEM: Alanine or aspartate or glutamate and glutamine metabolism or Arginine and proline metabolism or Biosynthesis of secondary metabolites or Biosynthesis of antibiotics or Amino acid metabolism</p>
            <p>EC NUMBER: 1.5.5.2</p>
            <p>GENE_ASSOCIATION: Tery_3446</p>
            <p>AUTHORS: </p>
            <p>PROTEIN ASSOCIATION: </p>
          </html>
        </notes>
        <listOfReactants>
          <speciesReference species="m_p5c_c" stoichiometry="1"/>
          <speciesReference species="m_h2o_c" stoichiometry="2"/>
          <speciesReference species="m_nad_c" stoichiometry="1"/>
        </listOfReactants>
        <listOfProducts>
          <speciesReference species="m_nadh_c" stoichiometry="1"/>
          <speciesReference species="m_h_c" stoichiometry="1"/>
          <speciesReference species="m_glu_c" stoichiometry="1"/>
        </listOfProducts>
        <kineticLaw>
          <math xmlns="http://www.w3.org/1998/Math/MathML">
            <ci> FLUX_VALUE </ci>
          </math>
          <listOfParameters>
            <parameter id="FLUX_VALUE" value="0" units="mmol_per_gDW_per_hr"/>
            <parameter id="OBJECTIVE_COEFFICIENT" value="0" units="dimensionless"/>
            <parameter id="UPPER_BOUND" value="1000" units="mmol_per_gDW_per_hr"/>
            <parameter id="LOWER_BOUND" value="0" units="mmol_per_gDW_per_hr"/>
          </listOfParameters>
        </kineticLaw>
      </reaction>
      <reaction id="R_AA_PIGOOR" name="2,3,4,5-Tetrahydrodipicolinate:NADP+ oxidoreductase" reversible="false">
        <notes>
          <html xmlns="http://www.w3.org/1999/xhtml">
            
            <p>CONFIDENCE LEVEL: 2</p>
            <p>SUBSYSTEM: Microbial metabolism in diverse environments or Biosynthesis of amino acids or Amino acid metabolism or Biosynthesis of secondary metabolites or Lysine biosynthesis or Monobactam biosynthesis or Biosynthesis of antibiotics</p>
            <p>EC NUMBER: 1.17.1.8</p>
            <p>GENE_ASSOCIATION: Tery_3623</p>
            <p>AUTHORS: </p>
            <p>PROTEIN ASSOCIATION: </p>
          </html>
        </notes>
        <listOfReactants>
          <speciesReference species="m_h_c" stoichiometry="1"/>
          <speciesReference species="m_nadph_c" stoichiometry="1"/>
          <speciesReference species="m_dhdpico_c" stoichiometry="1"/>
        </listOfReactants>
        <listOfProducts>
          <speciesReference species="m_nadp_c" stoichiometry="1"/>
          <speciesReference species="m_thdpico_c" stoichiometry="1"/>
          <speciesReference species="m_h2o_c" stoichiometry="1"/>
        </listOfProducts>
        <kineticLaw>
          <math xmlns="http://www.w3.org/1998/Math/MathML">
            <ci> FLUX_VALUE </ci>
          </math>
          <listOfParameters>
            <parameter id="FLUX_VALUE" value="0" units="mmol_per_gDW_per_hr"/>
            <parameter id="OBJECTIVE_COEFFICIENT" value="0" units="dimensionless"/>
            <parameter id="UPPER_BOUND" value="1000" units="mmol_per_gDW_per_hr"/>
            <parameter id="LOWER_BOUND" value="0" units="mmol_per_gDW_per_hr"/>
          </listOfParameters>
        </kineticLaw>
      </reaction>
      <reaction id="R_AA_SAMSYN" name="ATP:L-methione S-adenosyltransferase" reversible="false">
        <notes>
          <html xmlns="http://www.w3.org/1999/xhtml">
            
            <p>CONFIDENCE LEVEL: 2</p>
            <p>SUBSYSTEM: Biosynthesis of secondary metabolites or Amino acid metabolism or Cysteine and methionine metabolism or Biosynthesis of amino acids</p>
            <p>EC NUMBER: 2.5.1.6</p>
            <p>GENE_ASSOCIATION: Tery_4661</p>
            <p>AUTHORS: </p>
            <p>PROTEIN ASSOCIATION: </p>
          </html>
        </notes>
        <listOfReactants>
          <speciesReference species="m_met_c" stoichiometry="1"/>
          <speciesReference species="m_atp_c" stoichiometry="1"/>
          <speciesReference species="m_h2o_c" stoichiometry="1"/>
        </listOfReactants>
        <listOfProducts>
          <speciesReference species="m_pi_c" stoichiometry="1"/>
          <speciesReference species="m_sam_c" stoichiometry="1"/>
          <speciesReference species="m_ppi_c" stoichiometry="1"/>
        </listOfProducts>
        <kineticLaw>
          <math xmlns="http://www.w3.org/1998/Math/MathML">
            <ci> FLUX_VALUE </ci>
          </math>
          <listOfParameters>
            <parameter id="FLUX_VALUE" value="0" units="mmol_per_gDW_per_hr"/>
            <parameter id="OBJECTIVE_COEFFICIENT" value="0" units="dimensionless"/>
            <parameter id="UPPER_BOUND" value="1000" units="mmol_per_gDW_per_hr"/>
            <parameter id="LOWER_BOUND" value="0" units="mmol_per_gDW_per_hr"/>
          </listOfParameters>
        </kineticLaw>
      </reaction>
      <reaction id="R_AA_SDPTA" name="succinyldiaminopimelate transaminase" reversible="true">
        <notes>
          <html xmlns="http://www.w3.org/1999/xhtml">
            
            <p>CONFIDENCE LEVEL: 2</p>
            <p>SUBSYSTEM: Amino acid metabolism</p>
            <p>EC NUMBER: 2.6.1.17</p>
            <p>GENE_ASSOCIATION: Tery_0944</p>
            <p>AUTHORS: </p>
            <p>PROTEIN ASSOCIATION: </p>
          </html>
        </notes>
        <listOfReactants>
          <speciesReference species="m_ll_sdap_c" stoichiometry="1"/>
          <speciesReference species="m_akg_c" stoichiometry="1"/>
        </listOfReactants>
        <listOfProducts>
          <speciesReference species="m_glu_c" stoichiometry="1"/>
          <speciesReference species="m_skap_c" stoichiometry="1"/>
        </listOfProducts>
        <kineticLaw>
          <math xmlns="http://www.w3.org/1998/Math/MathML">
            <ci> FLUX_VALUE </ci>
          </math>
          <listOfParameters>
            <parameter id="FLUX_VALUE" value="0" units="mmol_per_gDW_per_hr"/>
            <parameter id="OBJECTIVE_COEFFICIENT" value="0" units="dimensionless"/>
            <parameter id="UPPER_BOUND" value="1000" units="mmol_per_gDW_per_hr"/>
            <parameter id="LOWER_BOUND" value="-1000" units="mmol_per_gDW_per_hr"/>
          </listOfParameters>
        </kineticLaw>
      </reaction>
      <reaction id="R_AA_BIODEGP" name="NADPH:6,7-dihydropteridine oxidoreductase" reversible="false">
        <notes>
          <html xmlns="http://www.w3.org/1999/xhtml">
            
            <p>CONFIDENCE LEVEL: 2</p>
            <p>SUBSYSTEM: Amino acid metabolism</p>
            <p>EC NUMBER: 1.5.1.34</p>
            <p>GENE_ASSOCIATION: Tery_0696</p>
            <p>AUTHORS: </p>
            <p>PROTEIN ASSOCIATION: </p>
          </html>
        </notes>
        <listOfReactants>
          <speciesReference species="m_h_c" stoichiometry="1"/>
          <speciesReference species="m_nadph_c" stoichiometry="1"/>
          <speciesReference species="m_dhbiop_c" stoichiometry="1"/>
        </listOfReactants>
        <listOfProducts>
          <speciesReference species="m_nadp_c" stoichiometry="1"/>
          <speciesReference species="m_thbio_c" stoichiometry="1"/>
        </listOfProducts>
        <kineticLaw>
          <math xmlns="http://www.w3.org/1998/Math/MathML">
            <ci> FLUX_VALUE </ci>
          </math>
          <listOfParameters>
            <parameter id="FLUX_VALUE" value="0" units="mmol_per_gDW_per_hr"/>
            <parameter id="OBJECTIVE_COEFFICIENT" value="0" units="dimensionless"/>
            <parameter id="UPPER_BOUND" value="1000" units="mmol_per_gDW_per_hr"/>
            <parameter id="LOWER_BOUND" value="0" units="mmol_per_gDW_per_hr"/>
          </listOfParameters>
        </kineticLaw>
      </reaction>
      <reaction id="R_AA_mtnA" name="5-Methylthio-5-deoxy-D-ribose-1-phosphate ketol-isomerase" reversible="true">
        <notes>
          <html xmlns="http://www.w3.org/1999/xhtml">
            
            <p>CONFIDENCE LEVEL: 2</p>
            <p>SUBSYSTEM: Amino acid metabolism or Cysteine and methionine metabolism</p>
            <p>EC NUMBER: 5.3.1.23</p>
            <p>GENE_ASSOCIATION: ( Tery_2078 )</p>
            <p>AUTHORS: </p>
            <p>PROTEIN ASSOCIATION: </p>
          </html>
        </notes>
        <listOfReactants>
          <speciesReference species="m_mthr1p_c" stoichiometry="1"/>
        </listOfReactants>
        <listOfProducts>
          <speciesReference species="m_mr1p_c" stoichiometry="1"/>
        </listOfProducts>
        <kineticLaw>
          <math xmlns="http://www.w3.org/1998/Math/MathML">
            <ci> FLUX_VALUE </ci>
          </math>
          <listOfParameters>
            <parameter id="FLUX_VALUE" value="0" units="mmol_per_gDW_per_hr"/>
            <parameter id="OBJECTIVE_COEFFICIENT" value="0" units="dimensionless"/>
            <parameter id="UPPER_BOUND" value="1000" units="mmol_per_gDW_per_hr"/>
            <parameter id="LOWER_BOUND" value="-1000" units="mmol_per_gDW_per_hr"/>
          </listOfParameters>
        </kineticLaw>
      </reaction>
      <reaction id="R_AA_panB" name="5,10-Methylenetetrahydrofolate:3-methyl-2-oxobutanoate" reversible="false">
        <notes>
          <html xmlns="http://www.w3.org/1999/xhtml">
            
            <p>CONFIDENCE LEVEL: 2</p>
            <p>SUBSYSTEM: Biosynthesis of secondary metabolites or Pantothenate and CoA metabolism or Metabolism of cofactors and vitamins</p>
            <p>EC NUMBER: 2.1.2.11</p>
            <p>GENE_ASSOCIATION: ( Tery_4423 )</p>
            <p>AUTHORS: </p>
            <p>PROTEIN ASSOCIATION: </p>
          </html>
        </notes>
        <listOfReactants>
          <speciesReference species="m_h2o_c" stoichiometry="1"/>
          <speciesReference species="m_omval_c" stoichiometry="1"/>
          <speciesReference species="m_metthf_c" stoichiometry="1"/>
        </listOfReactants>
        <listOfProducts>
          <speciesReference species="m_akp_c" stoichiometry="1"/>
          <speciesReference species="m_thf_c" stoichiometry="1"/>
        </listOfProducts>
        <kineticLaw>
          <math xmlns="http://www.w3.org/1998/Math/MathML">
            <ci> FLUX_VALUE </ci>
          </math>
          <listOfParameters>
            <parameter id="FLUX_VALUE" value="0" units="mmol_per_gDW_per_hr"/>
            <parameter id="OBJECTIVE_COEFFICIENT" value="0" units="dimensionless"/>
            <parameter id="UPPER_BOUND" value="1000" units="mmol_per_gDW_per_hr"/>
            <parameter id="LOWER_BOUND" value="0" units="mmol_per_gDW_per_hr"/>
          </listOfParameters>
        </kineticLaw>
      </reaction>
      <reaction id="R_AA_PANTOR" name="(R)-Pantoate:NADP+ 2-oxidoreductase" reversible="false">
        <notes>
          <html xmlns="http://www.w3.org/1999/xhtml">
            
            <p>CONFIDENCE LEVEL: 1</p>
            <p>SUBSYSTEM: Amino acid metabolism or Biosynthesis of secondary metabolites or Pantothenate and CoA metabolism or Metabolism of cofactors and vitamins</p>
            <p>EC NUMBER: 1.1.1.169</p>
            <p>GENE_ASSOCIATION: Tery_2807</p>
            <p>AUTHORS: BLAST 0.68 Ava</p>
            <p>PROTEIN ASSOCIATION: </p>
          </html>
        </notes>
        <listOfReactants>
          <speciesReference species="m_akp_c" stoichiometry="1"/>
          <speciesReference species="m_h_c" stoichiometry="1"/>
          <speciesReference species="m_nadph_c" stoichiometry="1"/>
        </listOfReactants>
        <listOfProducts>
          <speciesReference species="m_pant_c" stoichiometry="1"/>
          <speciesReference species="m_nadp_c" stoichiometry="1"/>
        </listOfProducts>
        <kineticLaw>
          <math xmlns="http://www.w3.org/1998/Math/MathML">
            <ci> FLUX_VALUE </ci>
          </math>
          <listOfParameters>
            <parameter id="FLUX_VALUE" value="0" units="mmol_per_gDW_per_hr"/>
            <parameter id="OBJECTIVE_COEFFICIENT" value="0" units="dimensionless"/>
            <parameter id="UPPER_BOUND" value="1000" units="mmol_per_gDW_per_hr"/>
            <parameter id="LOWER_BOUND" value="0" units="mmol_per_gDW_per_hr"/>
          </listOfParameters>
        </kineticLaw>
      </reaction>
      <reaction id="R_AA_phhB" name="4a-hydroxytetrahydrobiopterin hydro-lyase" reversible="false">
        <notes>
          <html xmlns="http://www.w3.org/1999/xhtml">
            
            <p>CONFIDENCE LEVEL: 2</p>
            <p>SUBSYSTEM: Folate biosynthesis or Metabolism of cofactors and vitamins</p>
            <p>EC NUMBER: 4.2.1.96</p>
            <p>GENE_ASSOCIATION: ( Tery_1232 )</p>
            <p>AUTHORS: </p>
            <p>PROTEIN ASSOCIATION: </p>
          </html>
        </notes>
        <listOfReactants>
          <speciesReference species="m_4hxthbio_c" stoichiometry="1"/>
        </listOfReactants>
        <listOfProducts>
          <speciesReference species="m_dhbiop_c" stoichiometry="1"/>
          <speciesReference species="m_h2o_c" stoichiometry="1"/>
        </listOfProducts>
        <kineticLaw>
          <math xmlns="http://www.w3.org/1998/Math/MathML">
            <ci> FLUX_VALUE </ci>
          </math>
          <listOfParameters>
            <parameter id="FLUX_VALUE" value="0" units="mmol_per_gDW_per_hr"/>
            <parameter id="OBJECTIVE_COEFFICIENT" value="0" units="dimensionless"/>
            <parameter id="UPPER_BOUND" value="1000" units="mmol_per_gDW_per_hr"/>
            <parameter id="LOWER_BOUND" value="0" units="mmol_per_gDW_per_hr"/>
          </listOfParameters>
        </kineticLaw>
      </reaction>
      <reaction id="R_AA_SAHHL" name="S-Adenosyl-L-homocysteine hydrolase" reversible="false">
        <notes>
          <html xmlns="http://www.w3.org/1999/xhtml">
            
            <p>CONFIDENCE LEVEL: 2</p>
            <p>SUBSYSTEM: Amino acid metabolism or Cysteine and methionine metabolism</p>
            <p>EC NUMBER: 3.3.1.1</p>
            <p>GENE_ASSOCIATION: Tery_2623</p>
            <p>AUTHORS: </p>
            <p>PROTEIN ASSOCIATION: </p>
          </html>
        </notes>
        <listOfReactants>
          <speciesReference species="m_h2o_c" stoichiometry="1"/>
          <speciesReference species="m_sah_c" stoichiometry="1"/>
        </listOfReactants>
        <listOfProducts>
          <speciesReference species="m_hcys_c" stoichiometry="1"/>
          <speciesReference species="m_adn_c" stoichiometry="1"/>
        </listOfProducts>
        <kineticLaw>
          <math xmlns="http://www.w3.org/1998/Math/MathML">
            <ci> FLUX_VALUE </ci>
          </math>
          <listOfParameters>
            <parameter id="FLUX_VALUE" value="0" units="mmol_per_gDW_per_hr"/>
            <parameter id="OBJECTIVE_COEFFICIENT" value="0" units="dimensionless"/>
            <parameter id="UPPER_BOUND" value="1000" units="mmol_per_gDW_per_hr"/>
            <parameter id="LOWER_BOUND" value="0" units="mmol_per_gDW_per_hr"/>
          </listOfParameters>
        </kineticLaw>
      </reaction>
      <reaction id="R_ARG_ORDCX" name="Ornithine decarboxylase" reversible="false">
        <notes>
          <html xmlns="http://www.w3.org/1999/xhtml">
            <p>GENE ASSOCIATION: </p>
            <p>CONFIDENCE LEVEL: 1</p>
            <p>SUBSYSTEM: Amino acid metabolism or Arginine metabolism</p>
            <p>EC NUMBER: 4.1.1.17</p>
            <p>AUTHORS: </p>
            <p>PROTEIN ASSOCIATION: </p>
          </html>
        </notes>
        <listOfReactants>
          <speciesReference species="m_orn_c" stoichiometry="1"/>
        </listOfReactants>
        <listOfProducts>
          <speciesReference species="m_ptrc_c" stoichiometry="1"/>
          <speciesReference species="m_co2_c" stoichiometry="1"/>
        </listOfProducts>
        <kineticLaw>
          <math xmlns="http://www.w3.org/1998/Math/MathML">
            <ci> FLUX_VALUE </ci>
          </math>
          <listOfParameters>
            <parameter id="FLUX_VALUE" value="0" units="mmol_per_gDW_per_hr"/>
            <parameter id="OBJECTIVE_COEFFICIENT" value="0" units="dimensionless"/>
            <parameter id="UPPER_BOUND" value="1000" units="mmol_per_gDW_per_hr"/>
            <parameter id="LOWER_BOUND" value="0" units="mmol_per_gDW_per_hr"/>
          </listOfParameters>
        </kineticLaw>
      </reaction>
      <reaction id="R_ARG_PTRCAT" name="Putrescine aminotransferase" reversible="false">
        <notes>
          <html xmlns="http://www.w3.org/1999/xhtml">
            <p>GENE ASSOCIATION: </p>
            <p>CONFIDENCE LEVEL: 1</p>
            <p>SUBSYSTEM: Amino acid metabolism or Arginine metabolism</p>
            <p>EC NUMBER: 2.6.1.82</p>
            <p>AUTHORS: </p>
            <p>PROTEIN ASSOCIATION: </p>
          </html>
        </notes>
        <listOfReactants>
          <speciesReference species="m_akg_c" stoichiometry="1"/>
          <speciesReference species="m_ptrc_c" stoichiometry="1"/>
        </listOfReactants>
        <listOfProducts>
          <speciesReference species="m_4abal_c" stoichiometry="1"/>
          <speciesReference species="m_glu_c" stoichiometry="1"/>
        </listOfProducts>
        <kineticLaw>
          <math xmlns="http://www.w3.org/1998/Math/MathML">
            <ci> FLUX_VALUE </ci>
          </math>
          <listOfParameters>
            <parameter id="FLUX_VALUE" value="0" units="mmol_per_gDW_per_hr"/>
            <parameter id="OBJECTIVE_COEFFICIENT" value="0" units="dimensionless"/>
            <parameter id="UPPER_BOUND" value="1000" units="mmol_per_gDW_per_hr"/>
            <parameter id="LOWER_BOUND" value="0" units="mmol_per_gDW_per_hr"/>
          </listOfParameters>
        </kineticLaw>
      </reaction>
      <reaction id="R_ARG_ABDH" name="Aminobutyraldehyde dehydrogenase" reversible="false">
        <notes>
          <html xmlns="http://www.w3.org/1999/xhtml">
            <p>GENE ASSOCIATION: </p>
            <p>CONFIDENCE LEVEL: 1</p>
            <p>SUBSYSTEM: Amino acid metabolism or Arginine metabolism</p>
            <p>EC NUMBER: 1.2.1.19</p>
            <p>AUTHORS: </p>
            <p>PROTEIN ASSOCIATION: </p>
          </html>
        </notes>
        <listOfReactants>
          <speciesReference species="m_4abal_c" stoichiometry="1"/>
          <speciesReference species="m_h2o_c" stoichiometry="1"/>
          <speciesReference species="m_nad_c" stoichiometry="1"/>
        </listOfReactants>
        <listOfProducts>
          <speciesReference species="m_nadh_c" stoichiometry="1"/>
          <speciesReference species="m_4abut_c" stoichiometry="1"/>
        </listOfProducts>
        <kineticLaw>
          <math xmlns="http://www.w3.org/1998/Math/MathML">
            <ci> FLUX_VALUE </ci>
          </math>
          <listOfParameters>
            <parameter id="FLUX_VALUE" value="0" units="mmol_per_gDW_per_hr"/>
            <parameter id="OBJECTIVE_COEFFICIENT" value="0" units="dimensionless"/>
            <parameter id="UPPER_BOUND" value="1000" units="mmol_per_gDW_per_hr"/>
            <parameter id="LOWER_BOUND" value="0" units="mmol_per_gDW_per_hr"/>
          </listOfParameters>
        </kineticLaw>
      </reaction>
      <reaction id="R_ARG_4ABUTTA" name="4-aminobutyrate transaminase" reversible="false">
        <notes>
          <html xmlns="http://www.w3.org/1999/xhtml">
            <p>GENE ASSOCIATION: </p>
            <p>CONFIDENCE LEVEL: 1</p>
            <p>SUBSYSTEM: Amino acid metabolism or Arginine metabolism</p>
            <p>EC NUMBER: 2.6.1.19</p>
            <p>AUTHORS: </p>
            <p>PROTEIN ASSOCIATION: </p>
          </html>
        </notes>
        <listOfReactants>
          <speciesReference species="m_4abut_c" stoichiometry="1"/>
          <speciesReference species="m_akg_c" stoichiometry="1"/>
        </listOfReactants>
        <listOfProducts>
          <speciesReference species="m_glu_c" stoichiometry="1"/>
          <speciesReference species="m_4obut_c" stoichiometry="1"/>
        </listOfProducts>
        <kineticLaw>
          <math xmlns="http://www.w3.org/1998/Math/MathML">
            <ci> FLUX_VALUE </ci>
          </math>
          <listOfParameters>
            <parameter id="FLUX_VALUE" value="0" units="mmol_per_gDW_per_hr"/>
            <parameter id="OBJECTIVE_COEFFICIENT" value="0" units="dimensionless"/>
            <parameter id="UPPER_BOUND" value="1000" units="mmol_per_gDW_per_hr"/>
            <parameter id="LOWER_BOUND" value="0" units="mmol_per_gDW_per_hr"/>
          </listOfParameters>
        </kineticLaw>
      </reaction>
      <reaction id="R_AA_SGDS" name="N-succinyl-L-glutamate amidohydrolase" reversible="true">
        <notes>
          <html xmlns="http://www.w3.org/1999/xhtml">
            
            <p>CONFIDENCE LEVEL: 2</p>
            <p>SUBSYSTEM: Amino acid metabolism or Arginine and proline metabolism</p>
            <p>EC NUMBER: 3.5.1.96</p>
            <p>GENE_ASSOCIATION: ( Tery_3439 )</p>
            <p>AUTHORS: </p>
            <p>PROTEIN ASSOCIATION: </p>
          </html>
        </notes>
        <listOfReactants>
          <speciesReference species="m_h2o_c" stoichiometry="1"/>
          <speciesReference species="m_suc_l_glu_c" stoichiometry="1"/>
        </listOfReactants>
        <listOfProducts>
          <speciesReference species="m_glu_c" stoichiometry="1"/>
          <speciesReference species="m_succ_c" stoichiometry="1"/>
        </listOfProducts>
        <kineticLaw>
          <math xmlns="http://www.w3.org/1998/Math/MathML">
            <ci> FLUX_VALUE </ci>
          </math>
          <listOfParameters>
            <parameter id="FLUX_VALUE" value="0" units="mmol_per_gDW_per_hr"/>
            <parameter id="OBJECTIVE_COEFFICIENT" value="0" units="dimensionless"/>
            <parameter id="UPPER_BOUND" value="1000" units="mmol_per_gDW_per_hr"/>
            <parameter id="LOWER_BOUND" value="-1000" units="mmol_per_gDW_per_hr"/>
          </listOfParameters>
        </kineticLaw>
      </reaction>
      <reaction id="R_AA_THRP" name="L-threonine-O-3-phosphate carboxy-lyase" reversible="true">
        <notes>
          <html xmlns="http://www.w3.org/1999/xhtml">
            
            <p>CONFIDENCE LEVEL: 2</p>
            <p>SUBSYSTEM: Porphyrin and chlorophyll metabolism or Pigment metabolism</p>
            <p>EC NUMBER: 4.1.1.81</p>
            <p>GENE_ASSOCIATION: Tery_1611</p>
            <p>AUTHORS: </p>
            <p>PROTEIN ASSOCIATION: </p>
          </html>
        </notes>
        <listOfReactants>
          <speciesReference species="m_thrp_c" stoichiometry="1"/>
          <speciesReference species="m_h_c" stoichiometry="1"/>
        </listOfReactants>
        <listOfProducts>
          <speciesReference species="m_r_1amprop2_pi_c" stoichiometry="1"/>
          <speciesReference species="m_co2_c" stoichiometry="1"/>
        </listOfProducts>
        <kineticLaw>
          <math xmlns="http://www.w3.org/1998/Math/MathML">
            <ci> FLUX_VALUE </ci>
          </math>
          <listOfParameters>
            <parameter id="FLUX_VALUE" value="0" units="mmol_per_gDW_per_hr"/>
            <parameter id="OBJECTIVE_COEFFICIENT" value="0" units="dimensionless"/>
            <parameter id="UPPER_BOUND" value="1000" units="mmol_per_gDW_per_hr"/>
            <parameter id="LOWER_BOUND" value="-1000" units="mmol_per_gDW_per_hr"/>
          </listOfParameters>
        </kineticLaw>
      </reaction>
      <reaction id="R_AA_tynA" name="Aminoacetone:oxygen oxidoreductase(deaminating)(flavin-containing)" reversible="false">
        <notes>
          <html xmlns="http://www.w3.org/1999/xhtml">
            
            <p>CONFIDENCE LEVEL: 2</p>
            <p>SUBSYSTEM: Glycine or serine and threonine metabolism or beta-Alanine metabolism or Amino acid metabolism or Tyrosine metabolism or Biosynthesis of secondary metabolites or Phenylalanine metabolism</p>
            <p>EC NUMBER: |1.4.3.4|1.4.3.6|1.4.3.21|</p>
            <p>GENE_ASSOCIATION: ( Tery_1366 ) and ( Tery_1383 )</p>
            <p>AUTHORS: </p>
            <p>PROTEIN ASSOCIATION: </p>
          </html>
        </notes>
        <listOfReactants>
          <speciesReference species="m_o2_c" stoichiometry="1"/>
          <speciesReference species="m_amac_c" stoichiometry="1"/>
          <speciesReference species="m_h2o_c" stoichiometry="1"/>
        </listOfReactants>
        <listOfProducts>
          <speciesReference species="m_h2o2_c" stoichiometry="1"/>
          <speciesReference species="m_mglx_c" stoichiometry="1"/>
          <speciesReference species="m_nh4_c" stoichiometry="1"/>
        </listOfProducts>
        <kineticLaw>
          <math xmlns="http://www.w3.org/1998/Math/MathML">
            <ci> FLUX_VALUE </ci>
          </math>
          <listOfParameters>
            <parameter id="FLUX_VALUE" value="0" units="mmol_per_gDW_per_hr"/>
            <parameter id="OBJECTIVE_COEFFICIENT" value="0" units="dimensionless"/>
            <parameter id="UPPER_BOUND" value="1000" units="mmol_per_gDW_per_hr"/>
            <parameter id="LOWER_BOUND" value="0" units="mmol_per_gDW_per_hr"/>
          </listOfParameters>
        </kineticLaw>
      </reaction>
      <reaction id="R_AA_tynA2" name="Tyramine:oxygen oxidoreductase(deaminating)(flavin-containing)" reversible="false">
        <notes>
          <html xmlns="http://www.w3.org/1999/xhtml">
            
            <p>CONFIDENCE LEVEL: 2</p>
            <p>SUBSYSTEM: Amino acid metabolism or Tyrosine metabolism or Biosynthesis of secondary metabolites</p>
            <p>EC NUMBER: |1.4.3.4|1.4.3.6|1.4.99.4|1.4.3.21|</p>
            <p>GENE_ASSOCIATION: ( Tery_1366 )</p>
            <p>AUTHORS: </p>
            <p>PROTEIN ASSOCIATION: </p>
          </html>
        </notes>
        <listOfReactants>
          <speciesReference species="m_o2_c" stoichiometry="1"/>
          <speciesReference species="m_tyram_c" stoichiometry="1"/>
          <speciesReference species="m_h2o_c" stoichiometry="1"/>
        </listOfReactants>
        <listOfProducts>
          <speciesReference species="m_h2o2_c" stoichiometry="1"/>
          <speciesReference species="m_4hxpheacald_c" stoichiometry="1"/>
          <speciesReference species="m_nh4_c" stoichiometry="1"/>
        </listOfProducts>
        <kineticLaw>
          <math xmlns="http://www.w3.org/1998/Math/MathML">
            <ci> FLUX_VALUE </ci>
          </math>
          <listOfParameters>
            <parameter id="FLUX_VALUE" value="0" units="mmol_per_gDW_per_hr"/>
            <parameter id="OBJECTIVE_COEFFICIENT" value="0" units="dimensionless"/>
            <parameter id="UPPER_BOUND" value="1000" units="mmol_per_gDW_per_hr"/>
            <parameter id="LOWER_BOUND" value="0" units="mmol_per_gDW_per_hr"/>
          </listOfParameters>
        </kineticLaw>
      </reaction>
      <reaction id="R_AGLY_GCV" name="glycine cleavage system summarized" reversible="false">
        <notes>
          <html xmlns="http://www.w3.org/1999/xhtml">
            
            <p>CONFIDENCE LEVEL: 2</p>
            <p>SUBSYSTEM: Carbohydrate metabolism or Glyoxylate and dicarboxylate metabolism or Glycine or serine and threonine metabolism or Amino acid metabolism or Biosynthesis of secondary metabolites or One carbon pool by folate or Metabolism of cofactors and vitamins or Biosynthesis of antibiotics or Carbon metabolism</p>
            <p>EC NUMBER: |1.4.4.2|1.8.1.4|2.1.2.10|</p>
            <p>GENE_ASSOCIATION: ( Tery_3171 ) and ( Tery_5031 ) and ( Tery_2041 )</p>
            <p>AUTHORS: </p>
            <p>PROTEIN ASSOCIATION: </p>
          </html>
        </notes>
        <listOfReactants>
          <speciesReference species="m_thf_c" stoichiometry="1"/>
          <speciesReference species="m_gly_c" stoichiometry="1"/>
          <speciesReference species="m_nad_c" stoichiometry="1"/>
        </listOfReactants>
        <listOfProducts>
          <speciesReference species="m_nadh_c" stoichiometry="1"/>
          <speciesReference species="m_metthf_c" stoichiometry="1"/>
          <speciesReference species="m_nh4_c" stoichiometry="1"/>
          <speciesReference species="m_co2_c" stoichiometry="1"/>
        </listOfProducts>
        <kineticLaw>
          <math xmlns="http://www.w3.org/1998/Math/MathML">
            <ci> FLUX_VALUE </ci>
          </math>
          <listOfParameters>
            <parameter id="FLUX_VALUE" value="0" units="mmol_per_gDW_per_hr"/>
            <parameter id="OBJECTIVE_COEFFICIENT" value="0" units="dimensionless"/>
            <parameter id="UPPER_BOUND" value="1000" units="mmol_per_gDW_per_hr"/>
            <parameter id="LOWER_BOUND" value="0" units="mmol_per_gDW_per_hr"/>
          </listOfParameters>
        </kineticLaw>
      </reaction>
      <reaction id="R_AGLY_GDH" name="glycine:lipoylprotein oxidoreductase (decarboxylating and" reversible="false">
        <notes>
          <html xmlns="http://www.w3.org/1999/xhtml">
            
            <p>CONFIDENCE LEVEL: 2</p>
            <p>SUBSYSTEM: Carbohydrate metabolism or Glyoxylate and dicarboxylate metabolism or Glycine or serine and threonine metabolism or Amino acid metabolism or Biosynthesis of secondary metabolites or Biosynthesis of antibiotics or Carbon metabolism</p>
            <p>EC NUMBER: 1.4.4.2</p>
            <p>GENE_ASSOCIATION: Tery_5031</p>
            <p>AUTHORS: </p>
            <p>PROTEIN ASSOCIATION: </p>
          </html>
        </notes>
        <listOfReactants>
          <speciesReference species="m_h_c" stoichiometry="1"/>
          <speciesReference species="m_lipoylprotein_c" stoichiometry="1"/>
          <speciesReference species="m_gly_c" stoichiometry="1"/>
        </listOfReactants>
        <listOfProducts>
          <speciesReference species="m_sap_c" stoichiometry="1"/>
          <speciesReference species="m_co2_c" stoichiometry="1"/>
        </listOfProducts>
        <kineticLaw>
          <math xmlns="http://www.w3.org/1998/Math/MathML">
            <ci> FLUX_VALUE </ci>
          </math>
          <listOfParameters>
            <parameter id="FLUX_VALUE" value="0" units="mmol_per_gDW_per_hr"/>
            <parameter id="OBJECTIVE_COEFFICIENT" value="0" units="dimensionless"/>
            <parameter id="UPPER_BOUND" value="1000" units="mmol_per_gDW_per_hr"/>
            <parameter id="LOWER_BOUND" value="0" units="mmol_per_gDW_per_hr"/>
          </listOfParameters>
        </kineticLaw>
      </reaction>
      <reaction id="R_AGLY_glyA" name="5,10-Methylenetetrahydrofolate:glycine hydroxymethyltransferase" reversible="true">
        <notes>
          <html xmlns="http://www.w3.org/1999/xhtml">
            
            <p>CONFIDENCE LEVEL: 2</p>
            <p>SUBSYSTEM: Microbial metabolism in diverse environments or Carbohydrate metabolism or Glyoxylate and dicarboxylate metabolism or Biosynthesis of amino acids or Metabolism of other amino acids or Energy metabolism or Glycine or serine and threonine metabolism or Cyanoamino acid metabolism or Amino acid metabolism or Biosynthesis of secondary metabolites or Methane metabolism or One carbon pool by folate or Metabolism of cofactors and vitamins or Biosynthesis of antibiotics or Carbon metabolism</p>
            <p>EC NUMBER: 2.1.2.1</p>
            <p>GENE_ASSOCIATION: Tery_2660</p>
            <p>AUTHORS: </p>
            <p>PROTEIN ASSOCIATION: </p>
          </html>
        </notes>
        <listOfReactants>
          <speciesReference species="m_h2o_c" stoichiometry="1"/>
          <speciesReference species="m_gly_c" stoichiometry="1"/>
          <speciesReference species="m_metthf_c" stoichiometry="1"/>
        </listOfReactants>
        <listOfProducts>
          <speciesReference species="m_ser_c" stoichiometry="1"/>
          <speciesReference species="m_thf_c" stoichiometry="1"/>
        </listOfProducts>
        <kineticLaw>
          <math xmlns="http://www.w3.org/1998/Math/MathML">
            <ci> FLUX_VALUE </ci>
          </math>
          <listOfParameters>
            <parameter id="FLUX_VALUE" value="0" units="mmol_per_gDW_per_hr"/>
            <parameter id="OBJECTIVE_COEFFICIENT" value="0" units="dimensionless"/>
            <parameter id="UPPER_BOUND" value="1000" units="mmol_per_gDW_per_hr"/>
            <parameter id="LOWER_BOUND" value="-1000" units="mmol_per_gDW_per_hr"/>
          </listOfParameters>
        </kineticLaw>
      </reaction>
      <reaction id="R_ALA_ALAALAH" name="D-Alanyl-Alanine Hydrolase" reversible="false">
        <notes>
          <html xmlns="http://www.w3.org/1999/xhtml">
            
            <p>CONFIDENCE LEVEL: 2</p>
            <p>SUBSYSTEM: Protein metabolism or Amino acid metabolism</p>
            <p>EC NUMBER: 3.4.24.70</p>
            <p>GENE_ASSOCIATION: Tery_4649</p>
            <p>AUTHORS: </p>
            <p>PROTEIN ASSOCIATION: </p>
          </html>
        </notes>
        <listOfReactants>
          <speciesReference species="m_h2o_c" stoichiometry="1"/>
          <speciesReference species="m_ala_ala_c" stoichiometry="1"/>
        </listOfReactants>
        <listOfProducts>
          <speciesReference species="m_ala_c" stoichiometry="2"/>
        </listOfProducts>
        <kineticLaw>
          <math xmlns="http://www.w3.org/1998/Math/MathML">
            <ci> FLUX_VALUE </ci>
          </math>
          <listOfParameters>
            <parameter id="FLUX_VALUE" value="0" units="mmol_per_gDW_per_hr"/>
            <parameter id="OBJECTIVE_COEFFICIENT" value="0" units="dimensionless"/>
            <parameter id="UPPER_BOUND" value="1000" units="mmol_per_gDW_per_hr"/>
            <parameter id="LOWER_BOUND" value="0" units="mmol_per_gDW_per_hr"/>
          </listOfParameters>
        </kineticLaw>
      </reaction>
      <reaction id="R_ALA_ALAALAS" name="D-AlanineD-Alanine ligase (ADP-forming)" reversible="true">
        <notes>
          <html xmlns="http://www.w3.org/1999/xhtml">
            
            <p>CONFIDENCE LEVEL: 2</p>
            <p>SUBSYSTEM: Protein metabolism or Amino acid metabolism</p>
            <p>EC NUMBER: 6.3.2.4</p>
            <p>GENE_ASSOCIATION: ( Tery_2970 ) and ( Tery_2971 ) and ( Tery_4217 )</p>
            <p>AUTHORS: </p>
            <p>PROTEIN ASSOCIATION: </p>
          </html>
        </notes>
        <listOfReactants>
          <speciesReference species="m_d_ala_c" stoichiometry="2"/>
          <speciesReference species="m_atp_c" stoichiometry="1"/>
        </listOfReactants>
        <listOfProducts>
          <speciesReference species="m_h_c" stoichiometry="1"/>
          <speciesReference species="m_pi_c" stoichiometry="1"/>
          <speciesReference species="m_ala_ala_c" stoichiometry="1"/>
          <speciesReference species="m_adp_c" stoichiometry="1"/>
        </listOfProducts>
        <kineticLaw>
          <math xmlns="http://www.w3.org/1998/Math/MathML">
            <ci> FLUX_VALUE </ci>
          </math>
          <listOfParameters>
            <parameter id="FLUX_VALUE" value="0" units="mmol_per_gDW_per_hr"/>
            <parameter id="OBJECTIVE_COEFFICIENT" value="0" units="dimensionless"/>
            <parameter id="UPPER_BOUND" value="1000" units="mmol_per_gDW_per_hr"/>
            <parameter id="LOWER_BOUND" value="-1000" units="mmol_per_gDW_per_hr"/>
          </listOfParameters>
        </kineticLaw>
      </reaction>
      <reaction id="R_ALA_ALADH" name="L-Alanine:NAD+ oxidoreductase (deaminating)" reversible="true">
        <notes>
          <html xmlns="http://www.w3.org/1999/xhtml">
            
            <p>CONFIDENCE LEVEL: 2</p>
            <p>SUBSYSTEM: Alanine or aspartate or glutamate and glutamine metabolism or Amino acid metabolism or Metabolism of other amino acids or Taurine and hypotaurine metabolism</p>
            <p>EC NUMBER: 1.4.1.1</p>
            <p>GENE_ASSOCIATION: Tery_3174</p>
            <p>AUTHORS: </p>
            <p>PROTEIN ASSOCIATION: </p>
          </html>
        </notes>
        <listOfReactants>
          <speciesReference species="m_ala_c" stoichiometry="1"/>
          <speciesReference species="m_h2o_c" stoichiometry="1"/>
          <speciesReference species="m_nad_c" stoichiometry="1"/>
        </listOfReactants>
        <listOfProducts>
          <speciesReference species="m_nadh_c" stoichiometry="1"/>
          <speciesReference species="m_h_c" stoichiometry="1"/>
          <speciesReference species="m_pyr_c" stoichiometry="1"/>
          <speciesReference species="m_nh4_c" stoichiometry="1"/>
        </listOfProducts>
        <kineticLaw>
          <math xmlns="http://www.w3.org/1998/Math/MathML">
            <ci> FLUX_VALUE </ci>
          </math>
          <listOfParameters>
            <parameter id="FLUX_VALUE" value="0" units="mmol_per_gDW_per_hr"/>
            <parameter id="OBJECTIVE_COEFFICIENT" value="0" units="dimensionless"/>
            <parameter id="UPPER_BOUND" value="1000" units="mmol_per_gDW_per_hr"/>
            <parameter id="LOWER_BOUND" value="-1000" units="mmol_per_gDW_per_hr"/>
          </listOfParameters>
        </kineticLaw>
      </reaction>
      <reaction id="R_ALA_alr" name="L-Alanine racemase" reversible="true">
        <notes>
          <html xmlns="http://www.w3.org/1999/xhtml">
            
            <p>CONFIDENCE LEVEL: 2</p>
            <p>SUBSYSTEM: D-Alanine metabolism or Vancomycin resistance or Metabolism of other amino acids</p>
            <p>EC NUMBER: 5.1.1.1</p>
            <p>GENE_ASSOCIATION: ( Tery_1583 )</p>
            <p>AUTHORS: </p>
            <p>PROTEIN ASSOCIATION: </p>
          </html>
        </notes>
        <listOfReactants>
          <speciesReference species="m_ala_c" stoichiometry="1"/>
        </listOfReactants>
        <listOfProducts>
          <speciesReference species="m_d_ala_c" stoichiometry="1"/>
        </listOfProducts>
        <kineticLaw>
          <math xmlns="http://www.w3.org/1998/Math/MathML">
            <ci> FLUX_VALUE </ci>
          </math>
          <listOfParameters>
            <parameter id="FLUX_VALUE" value="0" units="mmol_per_gDW_per_hr"/>
            <parameter id="OBJECTIVE_COEFFICIENT" value="0" units="dimensionless"/>
            <parameter id="UPPER_BOUND" value="1000" units="mmol_per_gDW_per_hr"/>
            <parameter id="LOWER_BOUND" value="-1000" units="mmol_per_gDW_per_hr"/>
          </listOfParameters>
        </kineticLaw>
      </reaction>
      <reaction id="R_ALA_ASPCX" name="L-Aspartate 1-carboxy-lyase" reversible="false">
        <notes>
          <html xmlns="http://www.w3.org/1999/xhtml">
            
            <p>CONFIDENCE LEVEL: 2</p>
            <p>SUBSYSTEM: beta-Alanine metabolism or Pantothenate and CoA metabolism or Biosynthesis of secondary metabolites or Metabolism of cofactors and vitamins or Metabolism of other amino acids</p>
            <p>EC NUMBER: 4.1.1.11</p>
            <p>GENE_ASSOCIATION: Tery_0692</p>
            <p>AUTHORS: </p>
            <p>PROTEIN ASSOCIATION: </p>
          </html>
        </notes>
        <listOfReactants>
          <speciesReference species="m_h_c" stoichiometry="1"/>
          <speciesReference species="m_asp_c" stoichiometry="1"/>
        </listOfReactants>
        <listOfProducts>
          <speciesReference species="m_b_ala_c" stoichiometry="1"/>
          <speciesReference species="m_co2_c" stoichiometry="1"/>
        </listOfProducts>
        <kineticLaw>
          <math xmlns="http://www.w3.org/1998/Math/MathML">
            <ci> FLUX_VALUE </ci>
          </math>
          <listOfParameters>
            <parameter id="FLUX_VALUE" value="0" units="mmol_per_gDW_per_hr"/>
            <parameter id="OBJECTIVE_COEFFICIENT" value="0" units="dimensionless"/>
            <parameter id="UPPER_BOUND" value="1000" units="mmol_per_gDW_per_hr"/>
            <parameter id="LOWER_BOUND" value="0" units="mmol_per_gDW_per_hr"/>
          </listOfParameters>
        </kineticLaw>
      </reaction>
      <reaction id="R_SM_but" name="Alcohol dehydrogenase" reversible="false">
        <notes>
          <html xmlns="http://www.w3.org/1999/xhtml">
            
            <p>CONFIDENCE LEVEL: 2</p>
            <p>SUBSYSTEM: Small molecule metabolism</p>
            <p>EC NUMBER: 1.1.1.-</p>
            <p>GENE_ASSOCIATION: ( Tery_2910 ) and ( Tery_2840 ) and ( Tery_2449 ) and ( Tery_1832 ) and ( Tery_0562 ) and ( Tery_0561 )</p>
            <p>AUTHORS: </p>
            <p>PROTEIN ASSOCIATION: </p>
          </html>
        </notes>
        <listOfReactants>
          <speciesReference species="m_but_c" stoichiometry="1"/>
          <speciesReference species="m_nad_c" stoichiometry="1"/>
        </listOfReactants>
        <listOfProducts>
          <speciesReference species="m_nadh_c" stoichiometry="1"/>
          <speciesReference species="m_h_c" stoichiometry="1"/>
          <speciesReference species="m_butal_c" stoichiometry="1"/>
        </listOfProducts>
        <kineticLaw>
          <math xmlns="http://www.w3.org/1998/Math/MathML">
            <ci> FLUX_VALUE </ci>
          </math>
          <listOfParameters>
            <parameter id="FLUX_VALUE" value="0" units="mmol_per_gDW_per_hr"/>
            <parameter id="OBJECTIVE_COEFFICIENT" value="0" units="dimensionless"/>
            <parameter id="UPPER_BOUND" value="1000" units="mmol_per_gDW_per_hr"/>
            <parameter id="LOWER_BOUND" value="0" units="mmol_per_gDW_per_hr"/>
          </listOfParameters>
        </kineticLaw>
      </reaction>
      <reaction id="R_SM_butP" name="Alcohol dehydrogenase" reversible="false">
        <notes>
          <html xmlns="http://www.w3.org/1999/xhtml">
            
            <p>CONFIDENCE LEVEL: 1</p>
            <p>SUBSYSTEM: Small molecule metabolism</p>
            <p>EC NUMBER: 1.1.1.-</p>
            <p>GENE_ASSOCIATION: ( Tery_2910 ) and ( Tery_2840 ) and ( Tery_2449 ) and ( Tery_1832 ) and ( Tery_0562 ) and ( Tery_0561 )</p>
            <p>AUTHORS: </p>
            <p>PROTEIN ASSOCIATION: </p>
          </html>
        </notes>
        <listOfReactants>
          <speciesReference species="m_but_c" stoichiometry="1"/>
          <speciesReference species="m_nadp_c" stoichiometry="1"/>
        </listOfReactants>
        <listOfProducts>
          <speciesReference species="m_h_c" stoichiometry="1"/>
          <speciesReference species="m_nadph_c" stoichiometry="1"/>
          <speciesReference species="m_butal_c" stoichiometry="1"/>
        </listOfProducts>
        <kineticLaw>
          <math xmlns="http://www.w3.org/1998/Math/MathML">
            <ci> FLUX_VALUE </ci>
          </math>
          <listOfParameters>
            <parameter id="FLUX_VALUE" value="0" units="mmol_per_gDW_per_hr"/>
            <parameter id="OBJECTIVE_COEFFICIENT" value="0" units="dimensionless"/>
            <parameter id="UPPER_BOUND" value="1000" units="mmol_per_gDW_per_hr"/>
            <parameter id="LOWER_BOUND" value="0" units="mmol_per_gDW_per_hr"/>
          </listOfParameters>
        </kineticLaw>
      </reaction>
      <reaction id="R_ARG_CKIN" name="Carbamate kinase" reversible="false">
        <notes>
          <html xmlns="http://www.w3.org/1999/xhtml">
            
            <p>CONFIDENCE LEVEL: 1</p>
            <p>SUBSYSTEM: Amino acid metabolism or Arginine and proline metabolism</p>
            <p>EC NUMBER: 2.7.2.2</p>
            <p>GENE_ASSOCIATION: UNKNOWN</p>
            <p>AUTHORS: </p>
            <p>PROTEIN ASSOCIATION: </p>
          </html>
        </notes>
        <listOfReactants>
          <speciesReference species="m_cap_c" stoichiometry="1"/>
          <speciesReference species="m_adp_c" stoichiometry="1"/>
        </listOfReactants>
        <listOfProducts>
          <speciesReference species="m_co2_c" stoichiometry="1"/>
          <speciesReference species="m_nh4_c" stoichiometry="1"/>
          <speciesReference species="m_atp_c" stoichiometry="1"/>
        </listOfProducts>
        <kineticLaw>
          <math xmlns="http://www.w3.org/1998/Math/MathML">
            <ci> FLUX_VALUE </ci>
          </math>
          <listOfParameters>
            <parameter id="FLUX_VALUE" value="0" units="mmol_per_gDW_per_hr"/>
            <parameter id="OBJECTIVE_COEFFICIENT" value="0" units="dimensionless"/>
            <parameter id="UPPER_BOUND" value="1000" units="mmol_per_gDW_per_hr"/>
            <parameter id="LOWER_BOUND" value="0" units="mmol_per_gDW_per_hr"/>
          </listOfParameters>
        </kineticLaw>
      </reaction>
      <reaction id="R_ARG_ACGLUK" name="ATP:N-acetyl-L-glutamate 5-phosphotransferase" reversible="false">
        <notes>
          <html xmlns="http://www.w3.org/1999/xhtml">
            
            <p>CONFIDENCE LEVEL: 2</p>
            <p>SUBSYSTEM: 2-Oxocarboxylic acid metabolism or Biosynthesis of amino acids or Amino acid metabolism or Biosynthesis of secondary metabolites or Lysine biosynthesis or Arginine and proline metabolism or Biosynthesis of antibiotics</p>
            <p>EC NUMBER: 2.7.2.8</p>
            <p>GENE_ASSOCIATION: Tery_1153</p>
            <p>AUTHORS: </p>
            <p>PROTEIN ASSOCIATION: </p>
          </html>
        </notes>
        <listOfReactants>
          <speciesReference species="m_atp_c" stoichiometry="1"/>
          <speciesReference species="m_naglu_c" stoichiometry="1"/>
        </listOfReactants>
        <listOfProducts>
          <speciesReference species="m_adp_c" stoichiometry="1"/>
          <speciesReference species="m_n_acglu_pi_c" stoichiometry="1"/>
        </listOfProducts>
        <kineticLaw>
          <math xmlns="http://www.w3.org/1998/Math/MathML">
            <ci> FLUX_VALUE </ci>
          </math>
          <listOfParameters>
            <parameter id="FLUX_VALUE" value="0" units="mmol_per_gDW_per_hr"/>
            <parameter id="OBJECTIVE_COEFFICIENT" value="0" units="dimensionless"/>
            <parameter id="UPPER_BOUND" value="1000" units="mmol_per_gDW_per_hr"/>
            <parameter id="LOWER_BOUND" value="0" units="mmol_per_gDW_per_hr"/>
          </listOfParameters>
        </kineticLaw>
      </reaction>
      <reaction id="R_ARG_ACOAT" name="N2-Acetyl-L-ornithine:2-oxoglutarate aminotransferase" reversible="true">
        <notes>
          <html xmlns="http://www.w3.org/1999/xhtml">
            
            <p>CONFIDENCE LEVEL: 2</p>
            <p>SUBSYSTEM: Lysine biosynthesis or Amino acid metabolism or Arginine and proline metabolism or Biosynthesis of secondary metabolites or Biosynthesis of antibiotics</p>
            <p>EC NUMBER: 2.6.1.11</p>
            <p>GENE_ASSOCIATION: Tery_2649</p>
            <p>AUTHORS: </p>
            <p>PROTEIN ASSOCIATION: </p>
          </html>
        </notes>
        <listOfReactants>
          <speciesReference species="m_2acad5op_c" stoichiometry="1"/>
          <speciesReference species="m_glu_c" stoichiometry="1"/>
        </listOfReactants>
        <listOfProducts>
          <speciesReference species="m_naorn_c" stoichiometry="1"/>
          <speciesReference species="m_akg_c" stoichiometry="1"/>
        </listOfProducts>
        <kineticLaw>
          <math xmlns="http://www.w3.org/1998/Math/MathML">
            <ci> FLUX_VALUE </ci>
          </math>
          <listOfParameters>
            <parameter id="FLUX_VALUE" value="0" units="mmol_per_gDW_per_hr"/>
            <parameter id="OBJECTIVE_COEFFICIENT" value="0" units="dimensionless"/>
            <parameter id="UPPER_BOUND" value="1000" units="mmol_per_gDW_per_hr"/>
            <parameter id="LOWER_BOUND" value="-1000" units="mmol_per_gDW_per_hr"/>
          </listOfParameters>
        </kineticLaw>
      </reaction>
      <reaction id="R_ARG_ARGDA" name="Arginine Deaminase" reversible="false">
        <notes>
          <html xmlns="http://www.w3.org/1999/xhtml">
            
            <p>CONFIDENCE LEVEL: 2</p>
            <p>SUBSYSTEM: Lysine biosynthesis or Amino acid metabolism or Arginine and proline metabolism</p>
            <p>EC NUMBER: 3.5.3.15</p>
            <p>GENE_ASSOCIATION: Tery_4936</p>
            <p>AUTHORS: </p>
            <p>PROTEIN ASSOCIATION: </p>
          </html>
        </notes>
        <listOfReactants>
          <speciesReference species="m_arg_c" stoichiometry="1"/>
          <speciesReference species="m_h2o_c" stoichiometry="1"/>
        </listOfReactants>
        <listOfProducts>
          <speciesReference species="m_citr_c" stoichiometry="1"/>
          <speciesReference species="m_nh4_c" stoichiometry="1"/>
        </listOfProducts>
        <kineticLaw>
          <math xmlns="http://www.w3.org/1998/Math/MathML">
            <ci> FLUX_VALUE </ci>
          </math>
          <listOfParameters>
            <parameter id="FLUX_VALUE" value="0" units="mmol_per_gDW_per_hr"/>
            <parameter id="OBJECTIVE_COEFFICIENT" value="0" units="dimensionless"/>
            <parameter id="UPPER_BOUND" value="1000" units="mmol_per_gDW_per_hr"/>
            <parameter id="LOWER_BOUND" value="0" units="mmol_per_gDW_per_hr"/>
          </listOfParameters>
        </kineticLaw>
      </reaction>
      <reaction id="R_ARG_ARGDCX" name="L-Arginine carboxy-lyase" reversible="false">
        <notes>
          <html xmlns="http://www.w3.org/1999/xhtml">
            
            <p>CONFIDENCE LEVEL: 2</p>
            <p>SUBSYSTEM: Amino acid metabolism or Arginine and proline metabolism</p>
            <p>EC NUMBER: 4.1.1.19</p>
            <p>GENE_ASSOCIATION: ( Tery_1142 or Tery_1276 )</p>
            <p>AUTHORS: </p>
            <p>PROTEIN ASSOCIATION: </p>
          </html>
        </notes>
        <listOfReactants>
          <speciesReference species="m_h_c" stoichiometry="1"/>
          <speciesReference species="m_arg_c" stoichiometry="1"/>
        </listOfReactants>
        <listOfProducts>
          <speciesReference species="m_agmatine_c" stoichiometry="1"/>
          <speciesReference species="m_co2_c" stoichiometry="1"/>
        </listOfProducts>
        <kineticLaw>
          <math xmlns="http://www.w3.org/1998/Math/MathML">
            <ci> FLUX_VALUE </ci>
          </math>
          <listOfParameters>
            <parameter id="FLUX_VALUE" value="0" units="mmol_per_gDW_per_hr"/>
            <parameter id="OBJECTIVE_COEFFICIENT" value="0" units="dimensionless"/>
            <parameter id="UPPER_BOUND" value="1000" units="mmol_per_gDW_per_hr"/>
            <parameter id="LOWER_BOUND" value="0" units="mmol_per_gDW_per_hr"/>
          </listOfParameters>
        </kineticLaw>
      </reaction>
      <reaction id="R_ARG_ARGSUC" name="L-Citrulline:L-aspartate ligase (AMP-forming)" reversible="false">
        <notes>
          <html xmlns="http://www.w3.org/1999/xhtml">
            
            <p>CONFIDENCE LEVEL: 2</p>
            <p>SUBSYSTEM: Alanine or aspartate or glutamate and glutamine metabolism or Biosynthesis of amino acids or Amino acid metabolism or Biosynthesis of secondary metabolites or Lysine biosynthesis or Arginine and proline metabolism or Biosynthesis of antibiotics</p>
            <p>EC NUMBER: 6.3.4.5</p>
            <p>GENE_ASSOCIATION: Tery_0882</p>
            <p>AUTHORS: </p>
            <p>PROTEIN ASSOCIATION: </p>
          </html>
        </notes>
        <listOfReactants>
          <speciesReference species="m_atp_c" stoichiometry="1"/>
          <speciesReference species="m_citr_c" stoichiometry="1"/>
          <speciesReference species="m_asp_c" stoichiometry="1"/>
        </listOfReactants>
        <listOfProducts>
          <speciesReference species="m_h_c" stoichiometry="1"/>
          <speciesReference species="m_amp_c" stoichiometry="1"/>
          <speciesReference species="m_ppi_c" stoichiometry="1"/>
          <speciesReference species="m_argusucc_c" stoichiometry="1"/>
        </listOfProducts>
        <kineticLaw>
          <math xmlns="http://www.w3.org/1998/Math/MathML">
            <ci> FLUX_VALUE </ci>
          </math>
          <listOfParameters>
            <parameter id="FLUX_VALUE" value="0" units="mmol_per_gDW_per_hr"/>
            <parameter id="OBJECTIVE_COEFFICIENT" value="0" units="dimensionless"/>
            <parameter id="UPPER_BOUND" value="1000" units="mmol_per_gDW_per_hr"/>
            <parameter id="LOWER_BOUND" value="0" units="mmol_per_gDW_per_hr"/>
          </listOfParameters>
        </kineticLaw>
      </reaction>
      <reaction id="R_ARG_ARGSUCCL" name="N-(L-Argininosuccinate) arginie-lyase" reversible="true">
        <notes>
          <html xmlns="http://www.w3.org/1999/xhtml">
            
            <p>CONFIDENCE LEVEL: 2</p>
            <p>SUBSYSTEM: Alanine or aspartate or glutamate and glutamine metabolism or Biosynthesis of amino acids or Amino acid metabolism or Biosynthesis of secondary metabolites or Lysine biosynthesis or Arginine and proline metabolism or Biosynthesis of antibiotics</p>
            <p>EC NUMBER: 4.3.2.1</p>
            <p>GENE_ASSOCIATION: Tery_0740</p>
            <p>AUTHORS: </p>
            <p>PROTEIN ASSOCIATION: </p>
          </html>
        </notes>
        <listOfReactants>
          <speciesReference species="m_argusucc_c" stoichiometry="1"/>
        </listOfReactants>
        <listOfProducts>
          <speciesReference species="m_arg_c" stoichiometry="1"/>
          <speciesReference species="m_fum_c" stoichiometry="1"/>
        </listOfProducts>
        <kineticLaw>
          <math xmlns="http://www.w3.org/1998/Math/MathML">
            <ci> FLUX_VALUE </ci>
          </math>
          <listOfParameters>
            <parameter id="FLUX_VALUE" value="0" units="mmol_per_gDW_per_hr"/>
            <parameter id="OBJECTIVE_COEFFICIENT" value="0" units="dimensionless"/>
            <parameter id="UPPER_BOUND" value="1000" units="mmol_per_gDW_per_hr"/>
            <parameter id="LOWER_BOUND" value="-1000" units="mmol_per_gDW_per_hr"/>
          </listOfParameters>
        </kineticLaw>
      </reaction>
      <reaction id="R_ARG_carB" name="Carbon-dioxide:L-glutamine amido-ligase (ADP-forming," reversible="false">
        <notes>
          <html xmlns="http://www.w3.org/1999/xhtml">
            
            <p>CONFIDENCE LEVEL: 2</p>
            <p>SUBSYSTEM: Alanine or aspartate or glutamate and glutamine metabolism or Amino acid metabolism or Nucleotide metabolism or Pyrimidine metabolism</p>
            <p>EC NUMBER: 6.3.5.5</p>
            <p>GENE_ASSOCIATION: ( Tery_2877 ) and ( Tery_2310 )</p>
            <p>AUTHORS: </p>
            <p>PROTEIN ASSOCIATION: </p>
          </html>
        </notes>
        <listOfReactants>
          <speciesReference species="m_gln_c" stoichiometry="1"/>
          <speciesReference species="m_hco3_c" stoichiometry="1"/>
          <speciesReference species="m_atp_c" stoichiometry="2"/>
          <speciesReference species="m_h2o_c" stoichiometry="1"/>
        </listOfReactants>
        <listOfProducts>
          <speciesReference species="m_h_c" stoichiometry="2"/>
          <speciesReference species="m_glu_c" stoichiometry="1"/>
          <speciesReference species="m_pi_c" stoichiometry="1"/>
          <speciesReference species="m_cap_c" stoichiometry="1"/>
          <speciesReference species="m_adp_c" stoichiometry="2"/>
        </listOfProducts>
        <kineticLaw>
          <math xmlns="http://www.w3.org/1998/Math/MathML">
            <ci> FLUX_VALUE </ci>
          </math>
          <listOfParameters>
            <parameter id="FLUX_VALUE" value="0" units="mmol_per_gDW_per_hr"/>
            <parameter id="OBJECTIVE_COEFFICIENT" value="0" units="dimensionless"/>
            <parameter id="UPPER_BOUND" value="1000" units="mmol_per_gDW_per_hr"/>
            <parameter id="LOWER_BOUND" value="0" units="mmol_per_gDW_per_hr"/>
          </listOfParameters>
        </kineticLaw>
      </reaction>
      <reaction id="R_ARG_ORNCAT" name="Carbamoyl-phosphate:L-ornithine carbamoyltransferase" reversible="true">
        <notes>
          <html xmlns="http://www.w3.org/1999/xhtml">
            
            <p>CONFIDENCE LEVEL: 2</p>
            <p>SUBSYSTEM: Biosynthesis of amino acids or Amino acid metabolism or Biosynthesis of secondary metabolites or Lysine biosynthesis or Arginine and proline metabolism or Biosynthesis of antibiotics</p>
            <p>EC NUMBER: 2.1.3.3</p>
            <p>GENE_ASSOCIATION: Tery_1323</p>
            <p>AUTHORS: </p>
            <p>PROTEIN ASSOCIATION: </p>
          </html>
        </notes>
        <listOfReactants>
          <speciesReference species="m_orn_c" stoichiometry="1"/>
          <speciesReference species="m_cap_c" stoichiometry="1"/>
        </listOfReactants>
        <listOfProducts>
          <speciesReference species="m_h_c" stoichiometry="1"/>
          <speciesReference species="m_citr_c" stoichiometry="1"/>
          <speciesReference species="m_pi_c" stoichiometry="1"/>
        </listOfProducts>
        <kineticLaw>
          <math xmlns="http://www.w3.org/1998/Math/MathML">
            <ci> FLUX_VALUE </ci>
          </math>
          <listOfParameters>
            <parameter id="FLUX_VALUE" value="0" units="mmol_per_gDW_per_hr"/>
            <parameter id="OBJECTIVE_COEFFICIENT" value="0" units="dimensionless"/>
            <parameter id="UPPER_BOUND" value="1000" units="mmol_per_gDW_per_hr"/>
            <parameter id="LOWER_BOUND" value="-1000" units="mmol_per_gDW_per_hr"/>
          </listOfParameters>
        </kineticLaw>
      </reaction>
      <reaction id="R_ARG_SPMDSYN" name="S-Adenosylmethioninamine:putrescine 3-aminopropyltransferase" reversible="false">
        <notes>
          <html xmlns="http://www.w3.org/1999/xhtml">
            
            <p>CONFIDENCE LEVEL: 2</p>
            <p>SUBSYSTEM: beta-Alanine metabolism or Arginine and proline metabolism or Cysteine and methionine metabolism or Glutathione metabolism or Amino acid metabolism</p>
            <p>EC NUMBER: 2.5.1.16</p>
            <p>GENE_ASSOCIATION: ( Tery_0722 or Tery_0248 or Tery_0886 )</p>
            <p>AUTHORS: </p>
            <p>PROTEIN ASSOCIATION: </p>
          </html>
        </notes>
        <listOfReactants>
          <speciesReference species="m_dsam_c" stoichiometry="1"/>
          <speciesReference species="m_ptrc_c" stoichiometry="1"/>
        </listOfReactants>
        <listOfProducts>
          <speciesReference species="m_h_c" stoichiometry="1"/>
          <speciesReference species="m_5mta_c" stoichiometry="1"/>
          <speciesReference species="m_spmd_c" stoichiometry="1"/>
        </listOfProducts>
        <kineticLaw>
          <math xmlns="http://www.w3.org/1998/Math/MathML">
            <ci> FLUX_VALUE </ci>
          </math>
          <listOfParameters>
            <parameter id="FLUX_VALUE" value="0" units="mmol_per_gDW_per_hr"/>
            <parameter id="OBJECTIVE_COEFFICIENT" value="0" units="dimensionless"/>
            <parameter id="UPPER_BOUND" value="1000" units="mmol_per_gDW_per_hr"/>
            <parameter id="LOWER_BOUND" value="0" units="mmol_per_gDW_per_hr"/>
          </listOfParameters>
        </kineticLaw>
      </reaction>
      <reaction id="R_ASN_ASNAH" name="L-Asparagine amidohydrolase" reversible="false">
        <notes>
          <html xmlns="http://www.w3.org/1999/xhtml">
            
            <p>CONFIDENCE LEVEL: 2</p>
            <p>SUBSYSTEM: Alanine or aspartate or glutamate and glutamine metabolism or Metabolism of other amino acids or Biosynthesis of secondary metabolites or Amino acid metabolism or Cyanoamino acid metabolism</p>
            <p>EC NUMBER: |3.5.1.1|3.5.1.38|</p>
            <p>GENE_ASSOCIATION: ( Tery_0258 or Tery_0641 )</p>
            <p>AUTHORS: </p>
            <p>PROTEIN ASSOCIATION: </p>
          </html>
        </notes>
        <listOfReactants>
          <speciesReference species="m_h2o_c" stoichiometry="1"/>
          <speciesReference species="m_asn_c" stoichiometry="1"/>
        </listOfReactants>
        <listOfProducts>
          <speciesReference species="m_nh4_c" stoichiometry="1"/>
          <speciesReference species="m_asp_c" stoichiometry="1"/>
        </listOfProducts>
        <kineticLaw>
          <math xmlns="http://www.w3.org/1998/Math/MathML">
            <ci> FLUX_VALUE </ci>
          </math>
          <listOfParameters>
            <parameter id="FLUX_VALUE" value="0" units="mmol_per_gDW_per_hr"/>
            <parameter id="OBJECTIVE_COEFFICIENT" value="0" units="dimensionless"/>
            <parameter id="UPPER_BOUND" value="1000" units="mmol_per_gDW_per_hr"/>
            <parameter id="LOWER_BOUND" value="0" units="mmol_per_gDW_per_hr"/>
          </listOfParameters>
        </kineticLaw>
      </reaction>
      <reaction id="R_ASN_ASNSYN" name="L-aspartate:L-glutamine amido-ligase (AMP-forming)" reversible="false">
        <notes>
          <html xmlns="http://www.w3.org/1999/xhtml">
            
            <p>CONFIDENCE LEVEL: 2</p>
            <p>SUBSYSTEM: Alanine or aspartate or glutamate and glutamine metabolism or Biosynthesis of secondary metabolites or Amino acid metabolism</p>
            <p>EC NUMBER: 6.3.5.4</p>
            <p>GENE_ASSOCIATION: ( Tery_2515 or Tery_4278 )</p>
            <p>AUTHORS: </p>
            <p>PROTEIN ASSOCIATION: </p>
          </html>
        </notes>
        <listOfReactants>
          <speciesReference species="m_gln_c" stoichiometry="1"/>
          <speciesReference species="m_atp_c" stoichiometry="1"/>
          <speciesReference species="m_h2o_c" stoichiometry="1"/>
          <speciesReference species="m_asp_c" stoichiometry="1"/>
        </listOfReactants>
        <listOfProducts>
          <speciesReference species="m_h_c" stoichiometry="1"/>
          <speciesReference species="m_glu_c" stoichiometry="1"/>
          <speciesReference species="m_asn_c" stoichiometry="1"/>
          <speciesReference species="m_ppi_c" stoichiometry="1"/>
          <speciesReference species="m_amp_c" stoichiometry="1"/>
        </listOfProducts>
        <kineticLaw>
          <math xmlns="http://www.w3.org/1998/Math/MathML">
            <ci> FLUX_VALUE </ci>
          </math>
          <listOfParameters>
            <parameter id="FLUX_VALUE" value="0" units="mmol_per_gDW_per_hr"/>
            <parameter id="OBJECTIVE_COEFFICIENT" value="0" units="dimensionless"/>
            <parameter id="UPPER_BOUND" value="1000" units="mmol_per_gDW_per_hr"/>
            <parameter id="LOWER_BOUND" value="0" units="mmol_per_gDW_per_hr"/>
          </listOfParameters>
        </kineticLaw>
      </reaction>
      <reaction id="R_ASP_ASPASE" name="L-Aspartase" reversible="false">
        <notes>
          <html xmlns="http://www.w3.org/1999/xhtml">
            <p>GENE ASSOCIATION: </p>
            <p>CONFIDENCE LEVEL: 1</p>
            <p>SUBSYSTEM: Alanine or aspartate or glutamate and glutamine metabolism or Biosynthesis of secondary metabolites or Amino acid metabolism</p>
            <p>EC NUMBER: 4.3.1.1</p>
            <p>AUTHORS: BLAST</p>
            <p>PROTEIN ASSOCIATION: </p>
          </html>
        </notes>
        <listOfReactants>
          <speciesReference species="m_asp_c" stoichiometry="1"/>
        </listOfReactants>
        <listOfProducts>
          <speciesReference species="m_nh4_c" stoichiometry="1"/>
          <speciesReference species="m_fum_c" stoichiometry="1"/>
        </listOfProducts>
        <kineticLaw>
          <math xmlns="http://www.w3.org/1998/Math/MathML">
            <ci> FLUX_VALUE </ci>
          </math>
          <listOfParameters>
            <parameter id="FLUX_VALUE" value="0" units="mmol_per_gDW_per_hr"/>
            <parameter id="OBJECTIVE_COEFFICIENT" value="0" units="dimensionless"/>
            <parameter id="UPPER_BOUND" value="1000" units="mmol_per_gDW_per_hr"/>
            <parameter id="LOWER_BOUND" value="0" units="mmol_per_gDW_per_hr"/>
          </listOfParameters>
        </kineticLaw>
      </reaction>
      <reaction id="R_ASP_ASPAT" name="L-Aspartate:2-oxoglutarate aminotransferase" reversible="false">
        <notes>
          <html xmlns="http://www.w3.org/1999/xhtml">
            
            <p>CONFIDENCE LEVEL: 2</p>
            <p>SUBSYSTEM: Alanine or aspartate or glutamate and glutamine metabolism or 2-Oxocarboxylic acid metabolism or Cysteine and methionine metabolism or Biosynthesis of amino acids or Novobiocin biosynthesis or Amino acid metabolism or Biosynthesis of secondary metabolites or Tyrosine metabolism or Phenylalanine or tyrosine and tryptophan biosynthesis or Phenylalanine metabolism or Lysine biosynthesis or Arginine and proline metabolism or Biosynthesis of antibiotics</p>
            <p>EC NUMBER: 2.6.1.1</p>
            <p>GENE_ASSOCIATION: ( Tery_1023 or Tery_0293 )</p>
            <p>AUTHORS: </p>
            <p>PROTEIN ASSOCIATION: </p>
          </html>
        </notes>
        <listOfReactants>
          <speciesReference species="m_oaa_c" stoichiometry="1"/>
          <speciesReference species="m_glu_c" stoichiometry="1"/>
        </listOfReactants>
        <listOfProducts>
          <speciesReference species="m_akg_c" stoichiometry="1"/>
          <speciesReference species="m_asp_c" stoichiometry="1"/>
        </listOfProducts>
        <kineticLaw>
          <math xmlns="http://www.w3.org/1998/Math/MathML">
            <ci> FLUX_VALUE </ci>
          </math>
          <listOfParameters>
            <parameter id="FLUX_VALUE" value="0" units="mmol_per_gDW_per_hr"/>
            <parameter id="OBJECTIVE_COEFFICIENT" value="0" units="dimensionless"/>
            <parameter id="UPPER_BOUND" value="1000" units="mmol_per_gDW_per_hr"/>
            <parameter id="LOWER_BOUND" value="0" units="mmol_per_gDW_per_hr"/>
          </listOfParameters>
        </kineticLaw>
      </reaction>
      <reaction id="R_ASP_ASPKIN" name="ATP:L-aspartate 4-phosphotransferase" reversible="true">
        <notes>
          <html xmlns="http://www.w3.org/1999/xhtml">
            
            <p>CONFIDENCE LEVEL: 2</p>
            <p>SUBSYSTEM: Microbial metabolism in diverse environments or 2-Oxocarboxylic acid metabolism or Cysteine and methionine metabolism or Biosynthesis of amino acids or Glycine or serine and threonine metabolism or Amino acid metabolism or Biosynthesis of secondary metabolites or Lysine biosynthesis or Monobactam biosynthesis or Biosynthesis of antibiotics</p>
            <p>EC NUMBER: 2.7.2.4</p>
            <p>GENE_ASSOCIATION: Tery_0087</p>
            <p>AUTHORS: </p>
            <p>PROTEIN ASSOCIATION: </p>
          </html>
        </notes>
        <listOfReactants>
          <speciesReference species="m_atp_c" stoichiometry="1"/>
          <speciesReference species="m_asp_c" stoichiometry="1"/>
        </listOfReactants>
        <listOfProducts>
          <speciesReference species="m_basp_c" stoichiometry="1"/>
          <speciesReference species="m_adp_c" stoichiometry="1"/>
        </listOfProducts>
        <kineticLaw>
          <math xmlns="http://www.w3.org/1998/Math/MathML">
            <ci> FLUX_VALUE </ci>
          </math>
          <listOfParameters>
            <parameter id="FLUX_VALUE" value="0" units="mmol_per_gDW_per_hr"/>
            <parameter id="OBJECTIVE_COEFFICIENT" value="0" units="dimensionless"/>
            <parameter id="UPPER_BOUND" value="1000" units="mmol_per_gDW_per_hr"/>
            <parameter id="LOWER_BOUND" value="-1000" units="mmol_per_gDW_per_hr"/>
          </listOfParameters>
        </kineticLaw>
      </reaction>
      <reaction id="R_ASP_ASPOX" name="L-aspartate oxidase" reversible="false">
        <notes>
          <html xmlns="http://www.w3.org/1999/xhtml">
            
            <p>CONFIDENCE LEVEL: 2</p>
            <p>SUBSYSTEM: Alanine or aspartate or glutamate and glutamine metabolism or Metabolism of cofactors and vitamins or Amino acid metabolism or Nicotinate and nicotinamide metabolism</p>
            <p>EC NUMBER: 1.4.3.16</p>
            <p>GENE_ASSOCIATION: ( Tery_2454 or Tery_2445 )</p>
            <p>AUTHORS: </p>
            <p>PROTEIN ASSOCIATION: </p>
          </html>
        </notes>
        <listOfReactants>
          <speciesReference species="m_asp_c" stoichiometry="1"/>
          <speciesReference species="m_o2_c" stoichiometry="1"/>
        </listOfReactants>
        <listOfProducts>
          <speciesReference species="m_h_c" stoichiometry="1"/>
          <speciesReference species="m_h2o2_c" stoichiometry="1"/>
          <speciesReference species="m_imasp_c" stoichiometry="1"/>
        </listOfProducts>
        <kineticLaw>
          <math xmlns="http://www.w3.org/1998/Math/MathML">
            <ci> FLUX_VALUE </ci>
          </math>
          <listOfParameters>
            <parameter id="FLUX_VALUE" value="0" units="mmol_per_gDW_per_hr"/>
            <parameter id="OBJECTIVE_COEFFICIENT" value="0" units="dimensionless"/>
            <parameter id="UPPER_BOUND" value="1000" units="mmol_per_gDW_per_hr"/>
            <parameter id="LOWER_BOUND" value="0" units="mmol_per_gDW_per_hr"/>
          </listOfParameters>
        </kineticLaw>
      </reaction>
      <reaction id="R_ASP_ASPOXH" name="L-aspartate oxidase" reversible="false">
        <notes>
          <html xmlns="http://www.w3.org/1999/xhtml">
            
            <p>CONFIDENCE LEVEL: 2</p>
            <p>SUBSYSTEM: Alanine or aspartate or glutamate and glutamine metabolism or Metabolism of cofactors and vitamins or Amino acid metabolism or Nicotinate and nicotinamide metabolism</p>
            <p>EC NUMBER: 1.4.3.16</p>
            <p>GENE_ASSOCIATION: ( Tery_2454 or Tery_2445 )</p>
            <p>AUTHORS: </p>
            <p>PROTEIN ASSOCIATION: </p>
          </html>
        </notes>
        <listOfReactants>
          <speciesReference species="m_o2_c" stoichiometry="1"/>
          <speciesReference species="m_asp_c" stoichiometry="1"/>
          <speciesReference species="m_h2o_c" stoichiometry="1"/>
        </listOfReactants>
        <listOfProducts>
          <speciesReference species="m_h2o2_c" stoichiometry="1"/>
          <speciesReference species="m_oaa_c" stoichiometry="1"/>
          <speciesReference species="m_nh4_c" stoichiometry="1"/>
        </listOfProducts>
        <kineticLaw>
          <math xmlns="http://www.w3.org/1998/Math/MathML">
            <ci> FLUX_VALUE </ci>
          </math>
          <listOfParameters>
            <parameter id="FLUX_VALUE" value="0" units="mmol_per_gDW_per_hr"/>
            <parameter id="OBJECTIVE_COEFFICIENT" value="0" units="dimensionless"/>
            <parameter id="UPPER_BOUND" value="1000" units="mmol_per_gDW_per_hr"/>
            <parameter id="LOWER_BOUND" value="0" units="mmol_per_gDW_per_hr"/>
          </listOfParameters>
        </kineticLaw>
      </reaction>
      <reaction id="R_ASP_ASPOXS" name="L-aspartate oxidase " reversible="false">
        <notes>
          <html xmlns="http://www.w3.org/1999/xhtml">
            
            <p>CONFIDENCE LEVEL: 2</p>
            <p>SUBSYSTEM: Alanine or aspartate or glutamate and glutamine metabolism or Metabolism of cofactors and vitamins or Amino acid metabolism or Nicotinate and nicotinamide metabolism</p>
            <p>EC NUMBER: 1.4.3.16</p>
            <p>GENE_ASSOCIATION: ( Tery_2454 or Tery_2445 )</p>
            <p>AUTHORS: </p>
            <p>PROTEIN ASSOCIATION: </p>
          </html>
        </notes>
        <listOfReactants>
          <speciesReference species="m_asp_c" stoichiometry="1"/>
          <speciesReference species="m_fum_c" stoichiometry="1"/>
        </listOfReactants>
        <listOfProducts>
          <speciesReference species="m_h_c" stoichiometry="1"/>
          <speciesReference species="m_imasp_c" stoichiometry="1"/>
          <speciesReference species="m_succ_c" stoichiometry="1"/>
        </listOfProducts>
        <kineticLaw>
          <math xmlns="http://www.w3.org/1998/Math/MathML">
            <ci> FLUX_VALUE </ci>
          </math>
          <listOfParameters>
            <parameter id="FLUX_VALUE" value="0" units="mmol_per_gDW_per_hr"/>
            <parameter id="OBJECTIVE_COEFFICIENT" value="0" units="dimensionless"/>
            <parameter id="UPPER_BOUND" value="1000" units="mmol_per_gDW_per_hr"/>
            <parameter id="LOWER_BOUND" value="0" units="mmol_per_gDW_per_hr"/>
          </listOfParameters>
        </kineticLaw>
      </reaction>
      <reaction id="R_ASP_ASPSAOR" name="L-Aspartate-4-semialdehyde:NADP+ oxidoreductase (phosphorylating)" reversible="true">
        <notes>
          <html xmlns="http://www.w3.org/1999/xhtml">
            
            <p>CONFIDENCE LEVEL: 2</p>
            <p>SUBSYSTEM: Microbial metabolism in diverse environments or 2-Oxocarboxylic acid metabolism or Cysteine and methionine metabolism or Biosynthesis of amino acids or Glycine or serine and threonine metabolism or Amino acid metabolism or Biosynthesis of secondary metabolites or Lysine biosynthesis or Monobactam biosynthesis or Biosynthesis of antibiotics</p>
            <p>EC NUMBER: 1.2.1.11</p>
            <p>GENE_ASSOCIATION: Tery_0587</p>
            <p>AUTHORS: </p>
            <p>PROTEIN ASSOCIATION: </p>
          </html>
        </notes>
        <listOfReactants>
          <speciesReference species="m_h_c" stoichiometry="1"/>
          <speciesReference species="m_nadph_c" stoichiometry="1"/>
          <speciesReference species="m_basp_c" stoichiometry="1"/>
        </listOfReactants>
        <listOfProducts>
          <speciesReference species="m_nadp_c" stoichiometry="1"/>
          <speciesReference species="m_pi_c" stoichiometry="1"/>
          <speciesReference species="m_aspsa_c" stoichiometry="1"/>
        </listOfProducts>
        <kineticLaw>
          <math xmlns="http://www.w3.org/1998/Math/MathML">
            <ci> FLUX_VALUE </ci>
          </math>
          <listOfParameters>
            <parameter id="FLUX_VALUE" value="0" units="mmol_per_gDW_per_hr"/>
            <parameter id="OBJECTIVE_COEFFICIENT" value="0" units="dimensionless"/>
            <parameter id="UPPER_BOUND" value="1000" units="mmol_per_gDW_per_hr"/>
            <parameter id="LOWER_BOUND" value="-1000" units="mmol_per_gDW_per_hr"/>
          </listOfParameters>
        </kineticLaw>
      </reaction>
      <reaction id="R_CAR_ACCXBCX" name="biotin-carboxyl-carrier-protein:carbon-dioxide ligase (ADP-forming)" reversible="false">
        <notes>
          <html xmlns="http://www.w3.org/1999/xhtml">
            
            <p>CONFIDENCE LEVEL: 2</p>
            <p>SUBSYSTEM: Metabolism of cofactors and vitamins</p>
            <p>EC NUMBER: 6.3.4.14</p>
            <p>GENE_ASSOCIATION: Tery_3707</p>
            <p>AUTHORS: </p>
            <p>PROTEIN ASSOCIATION: </p>
          </html>
        </notes>
        <listOfReactants>
          <speciesReference species="m_hco3_c" stoichiometry="1"/>
          <speciesReference species="m_atp_c" stoichiometry="1"/>
          <speciesReference species="m_holo_cx_c" stoichiometry="1"/>
        </listOfReactants>
        <listOfProducts>
          <speciesReference species="m_cxbio_cx_cp_c" stoichiometry="1"/>
          <speciesReference species="m_h_c" stoichiometry="1"/>
          <speciesReference species="m_pi_c" stoichiometry="1"/>
          <speciesReference species="m_adp_c" stoichiometry="1"/>
        </listOfProducts>
        <kineticLaw>
          <math xmlns="http://www.w3.org/1998/Math/MathML">
            <ci> FLUX_VALUE </ci>
          </math>
          <listOfParameters>
            <parameter id="FLUX_VALUE" value="0" units="mmol_per_gDW_per_hr"/>
            <parameter id="OBJECTIVE_COEFFICIENT" value="0" units="dimensionless"/>
            <parameter id="UPPER_BOUND" value="1000" units="mmol_per_gDW_per_hr"/>
            <parameter id="LOWER_BOUND" value="0" units="mmol_per_gDW_per_hr"/>
          </listOfParameters>
        </kineticLaw>
      </reaction>
      <reaction id="R_CAR_ACCXBCX2" name="Acetyl-CoA:carbon-dioxide ligase (ADP-forming)" reversible="false">
        <notes>
          <html xmlns="http://www.w3.org/1999/xhtml">
            
            <p>CONFIDENCE LEVEL: 2</p>
            <p>SUBSYSTEM: Metabolism of cofactors and vitamins</p>
            <p>EC NUMBER: 6.4.1.2</p>
            <p>GENE_ASSOCIATION: ( Tery_0968 or Tery_2684 or Tery_3707 )</p>
            <p>AUTHORS: </p>
            <p>PROTEIN ASSOCIATION: </p>
          </html>
        </notes>
        <listOfReactants>
          <speciesReference species="m_cxbio_cx_cp_c" stoichiometry="1"/>
          <speciesReference species="m_accoa_c" stoichiometry="1"/>
          <speciesReference species="m_atp_c" stoichiometry="1"/>
          <speciesReference species="m_h2o_c" stoichiometry="1"/>
        </listOfReactants>
        <listOfProducts>
          <speciesReference species="m_h_c" stoichiometry="1"/>
          <speciesReference species="m_malcoa_c" stoichiometry="1"/>
          <speciesReference species="m_pi_c" stoichiometry="1"/>
          <speciesReference species="m_holo_cx_c" stoichiometry="1"/>
          <speciesReference species="m_adp_c" stoichiometry="1"/>
        </listOfProducts>
        <kineticLaw>
          <math xmlns="http://www.w3.org/1998/Math/MathML">
            <ci> FLUX_VALUE </ci>
          </math>
          <listOfParameters>
            <parameter id="FLUX_VALUE" value="0" units="mmol_per_gDW_per_hr"/>
            <parameter id="OBJECTIVE_COEFFICIENT" value="0" units="dimensionless"/>
            <parameter id="UPPER_BOUND" value="1000" units="mmol_per_gDW_per_hr"/>
            <parameter id="LOWER_BOUND" value="0" units="mmol_per_gDW_per_hr"/>
          </listOfParameters>
        </kineticLaw>
      </reaction>
      <reaction id="R_CAR_BIOT" name="Biotin synthase" reversible="false">
        <notes>
          <html xmlns="http://www.w3.org/1999/xhtml">
            
            <p>CONFIDENCE LEVEL: 2</p>
            <p>SUBSYSTEM: Metabolism of cofactors and vitamins</p>
            <p>EC NUMBER: 2.8.1.6</p>
            <p>GENE_ASSOCIATION: Tery_3533</p>
            <p>AUTHORS: </p>
            <p>PROTEIN ASSOCIATION: </p>
          </html>
        </notes>
        <listOfReactants>
          <speciesReference species="m_sulfur_c" stoichiometry="1"/>
          <speciesReference species="m_dtb_c" stoichiometry="1"/>
          <speciesReference species="m_sam_c" stoichiometry="2"/>
        </listOfReactants>
        <listOfProducts>
          <speciesReference species="m_h_c" stoichiometry="1"/>
          <speciesReference species="m_5dadn_c" stoichiometry="2"/>
          <speciesReference species="m_met_c" stoichiometry="2"/>
          <speciesReference species="m_biot_c" stoichiometry="1"/>
        </listOfProducts>
        <kineticLaw>
          <math xmlns="http://www.w3.org/1998/Math/MathML">
            <ci> FLUX_VALUE </ci>
          </math>
          <listOfParameters>
            <parameter id="FLUX_VALUE" value="0" units="mmol_per_gDW_per_hr"/>
            <parameter id="OBJECTIVE_COEFFICIENT" value="0" units="dimensionless"/>
            <parameter id="UPPER_BOUND" value="1000" units="mmol_per_gDW_per_hr"/>
            <parameter id="LOWER_BOUND" value="0" units="mmol_per_gDW_per_hr"/>
          </listOfParameters>
        </kineticLaw>
      </reaction>
      <reaction id="R_CAR_DTB" name="7,8-Diaminononanoate:carbon-dioxide cyclo-ligase" reversible="false">
        <notes>
          <html xmlns="http://www.w3.org/1999/xhtml">
            
            <p>CONFIDENCE LEVEL: 2</p>
            <p>SUBSYSTEM: Biotin metabolism or Metabolism of cofactors and vitamins</p>
            <p>EC NUMBER: 6.3.3.3</p>
            <p>GENE_ASSOCIATION: ( Tery_1842 )</p>
            <p>AUTHORS: </p>
            <p>PROTEIN ASSOCIATION: </p>
          </html>
        </notes>
        <listOfReactants>
          <speciesReference species="m_atp_c" stoichiometry="1"/>
          <speciesReference species="m_danna_c" stoichiometry="1"/>
          <speciesReference species="m_co2_c" stoichiometry="1"/>
        </listOfReactants>
        <listOfProducts>
          <speciesReference species="m_h_c" stoichiometry="3"/>
          <speciesReference species="m_pi_c" stoichiometry="1"/>
          <speciesReference species="m_dtb_c" stoichiometry="1"/>
          <speciesReference species="m_adp_c" stoichiometry="1"/>
        </listOfProducts>
        <kineticLaw>
          <math xmlns="http://www.w3.org/1998/Math/MathML">
            <ci> FLUX_VALUE </ci>
          </math>
          <listOfParameters>
            <parameter id="FLUX_VALUE" value="0" units="mmol_per_gDW_per_hr"/>
            <parameter id="OBJECTIVE_COEFFICIENT" value="0" units="dimensionless"/>
            <parameter id="UPPER_BOUND" value="1000" units="mmol_per_gDW_per_hr"/>
            <parameter id="LOWER_BOUND" value="0" units="mmol_per_gDW_per_hr"/>
          </listOfParameters>
        </kineticLaw>
      </reaction>
      <reaction id="R_REG_pGpase" name="Ppx/GppA phosphatase" reversible="false">
        <notes>
          <html xmlns="http://www.w3.org/1999/xhtml">
            
            <p>CONFIDENCE LEVEL: 2</p>
            <p>SUBSYSTEM: Nucleotide metabolism or Purine metabolism</p>
            <p>EC NUMBER: 3.6.1.40</p>
            <p>GENE_ASSOCIATION: Tery_0231</p>
            <p>AUTHORS: </p>
            <p>PROTEIN ASSOCIATION: </p>
          </html>
        </notes>
        <listOfReactants>
          <speciesReference species="m_pppGpp_c" stoichiometry="1"/>
          <speciesReference species="m_h2o_c" stoichiometry="1"/>
        </listOfReactants>
        <listOfProducts>
          <speciesReference species="m_h_c" stoichiometry="1"/>
          <speciesReference species="m_pi_c" stoichiometry="1"/>
          <speciesReference species="m_ppGpp_c" stoichiometry="1"/>
        </listOfProducts>
        <kineticLaw>
          <math xmlns="http://www.w3.org/1998/Math/MathML">
            <ci> FLUX_VALUE </ci>
          </math>
          <listOfParameters>
            <parameter id="FLUX_VALUE" value="0" units="mmol_per_gDW_per_hr"/>
            <parameter id="OBJECTIVE_COEFFICIENT" value="0" units="dimensionless"/>
            <parameter id="UPPER_BOUND" value="1000" units="mmol_per_gDW_per_hr"/>
            <parameter id="LOWER_BOUND" value="0" units="mmol_per_gDW_per_hr"/>
          </listOfParameters>
        </kineticLaw>
      </reaction>
      <reaction id="R_REG_ppGppase" name="Guanosine-3,5-bis(diphosphate) 3-pyrophosphohydrolase" reversible="false">
        <notes>
          <html xmlns="http://www.w3.org/1999/xhtml">
            
            <p>CONFIDENCE LEVEL: 2</p>
            <p>SUBSYSTEM: Purine metabolism or Nucleotide metabolism</p>
            <p>EC NUMBER: 2.7.6.5</p>
            <p>GENE_ASSOCIATION: Tery_2653</p>
            <p>AUTHORS: </p>
            <p>PROTEIN ASSOCIATION: </p>
          </html>
        </notes>
        <listOfReactants>
          <speciesReference species="m_h2o_c" stoichiometry="1"/>
          <speciesReference species="m_ppGpp_c" stoichiometry="1"/>
        </listOfReactants>
        <listOfProducts>
          <speciesReference species="m_ppi_c" stoichiometry="1"/>
          <speciesReference species="m_h_c" stoichiometry="1"/>
          <speciesReference species="m_gdp_c" stoichiometry="1"/>
        </listOfProducts>
        <kineticLaw>
          <math xmlns="http://www.w3.org/1998/Math/MathML">
            <ci> FLUX_VALUE </ci>
          </math>
          <listOfParameters>
            <parameter id="FLUX_VALUE" value="0" units="mmol_per_gDW_per_hr"/>
            <parameter id="OBJECTIVE_COEFFICIENT" value="0" units="dimensionless"/>
            <parameter id="UPPER_BOUND" value="1000" units="mmol_per_gDW_per_hr"/>
            <parameter id="LOWER_BOUND" value="0" units="mmol_per_gDW_per_hr"/>
          </listOfParameters>
        </kineticLaw>
      </reaction>
      <reaction id="R_REG_pppGpase" name="(p)ppGpp synthetase I SpoT/RelA" reversible="false">
        <notes>
          <html xmlns="http://www.w3.org/1999/xhtml">
            
            <p>CONFIDENCE LEVEL: 2</p>
            <p>SUBSYSTEM: Purine metabolism or Nucleotide metabolism</p>
            <p>EC NUMBER: 2.7.6.5</p>
            <p>GENE_ASSOCIATION: Tery_2653</p>
            <p>AUTHORS: </p>
            <p>PROTEIN ASSOCIATION: </p>
          </html>
        </notes>
        <listOfReactants>
          <speciesReference species="m_pppGpp_c" stoichiometry="1"/>
          <speciesReference species="m_h2o_c" stoichiometry="1"/>
        </listOfReactants>
        <listOfProducts>
          <speciesReference species="m_ppi_c" stoichiometry="1"/>
          <speciesReference species="m_gtp_c" stoichiometry="1"/>
          <speciesReference species="m_h_c" stoichiometry="1"/>
        </listOfProducts>
        <kineticLaw>
          <math xmlns="http://www.w3.org/1998/Math/MathML">
            <ci> FLUX_VALUE </ci>
          </math>
          <listOfParameters>
            <parameter id="FLUX_VALUE" value="0" units="mmol_per_gDW_per_hr"/>
            <parameter id="OBJECTIVE_COEFFICIENT" value="0" units="dimensionless"/>
            <parameter id="UPPER_BOUND" value="1000" units="mmol_per_gDW_per_hr"/>
            <parameter id="LOWER_BOUND" value="0" units="mmol_per_gDW_per_hr"/>
          </listOfParameters>
        </kineticLaw>
      </reaction>
      <reaction id="R_REG_pppGpp" name="(p)ppGpp synthetase I SpoT/RelA" reversible="false">
        <notes>
          <html xmlns="http://www.w3.org/1999/xhtml">
            
            <p>CONFIDENCE LEVEL: 2</p>
            <p>SUBSYSTEM: Purine metabolism or Nucleotide metabolism</p>
            <p>EC NUMBER: 2.7.6.5</p>
            <p>GENE_ASSOCIATION: Tery_2653</p>
            <p>AUTHORS: </p>
            <p>PROTEIN ASSOCIATION: </p>
          </html>
        </notes>
        <listOfReactants>
          <speciesReference species="m_gdp_c" stoichiometry="1"/>
          <speciesReference species="m_atp_c" stoichiometry="1"/>
        </listOfReactants>
        <listOfProducts>
          <speciesReference species="m_ppGpp_c" stoichiometry="1"/>
          <speciesReference species="m_amp_c" stoichiometry="1"/>
        </listOfProducts>
        <kineticLaw>
          <math xmlns="http://www.w3.org/1998/Math/MathML">
            <ci> FLUX_VALUE </ci>
          </math>
          <listOfParameters>
            <parameter id="FLUX_VALUE" value="0" units="mmol_per_gDW_per_hr"/>
            <parameter id="OBJECTIVE_COEFFICIENT" value="0" units="dimensionless"/>
            <parameter id="UPPER_BOUND" value="1000" units="mmol_per_gDW_per_hr"/>
            <parameter id="LOWER_BOUND" value="0" units="mmol_per_gDW_per_hr"/>
          </listOfParameters>
        </kineticLaw>
      </reaction>
      <reaction id="R_REG_pppGppSYN" name="ATP:GTP 3-pyrophosphotransferase" reversible="false">
        <notes>
          <html xmlns="http://www.w3.org/1999/xhtml">
            
            <p>CONFIDENCE LEVEL: 2</p>
            <p>SUBSYSTEM: Purine metabolism or Nucleotide metabolism</p>
            <p>EC NUMBER: 2.7.6.5</p>
            <p>GENE_ASSOCIATION: Tery_2653</p>
            <p>AUTHORS: </p>
            <p>PROTEIN ASSOCIATION: </p>
          </html>
        </notes>
        <listOfReactants>
          <speciesReference species="m_gtp_c" stoichiometry="1"/>
          <speciesReference species="m_atp_c" stoichiometry="1"/>
        </listOfReactants>
        <listOfProducts>
          <speciesReference species="m_h_c" stoichiometry="1"/>
          <speciesReference species="m_pppGpp_c" stoichiometry="1"/>
          <speciesReference species="m_amp_c" stoichiometry="1"/>
        </listOfProducts>
        <kineticLaw>
          <math xmlns="http://www.w3.org/1998/Math/MathML">
            <ci> FLUX_VALUE </ci>
          </math>
          <listOfParameters>
            <parameter id="FLUX_VALUE" value="0" units="mmol_per_gDW_per_hr"/>
            <parameter id="OBJECTIVE_COEFFICIENT" value="0" units="dimensionless"/>
            <parameter id="UPPER_BOUND" value="1000" units="mmol_per_gDW_per_hr"/>
            <parameter id="LOWER_BOUND" value="0" units="mmol_per_gDW_per_hr"/>
          </listOfParameters>
        </kineticLaw>
      </reaction>
      <reaction id="R_rxn_2o6mph" name="2-octaprenyl-6-methoxyphenol hydroxylase" reversible="false">
        <notes>
          <html xmlns="http://www.w3.org/1999/xhtml">
            
            <p>CONFIDENCE LEVEL: 2</p>
            <p>SUBSYSTEM: Metabolism of cofactors and vitamins or Biosynthesis of secondary metabolites or Nucleotide metabolism or Ubiquinone and other terpenoid-quinone biosynthesis</p>
            <p>EC NUMBER: 1.14.13.-</p>
            <p>GENE_ASSOCIATION: Tery_2587</p>
            <p>AUTHORS: </p>
            <p>PROTEIN ASSOCIATION: </p>
          </html>
        </notes>
        <listOfReactants>
          <speciesReference species="m_o2_c" stoichiometry="1"/>
          <speciesReference species="m_h_c" stoichiometry="1"/>
          <speciesReference species="m_nadph_c" stoichiometry="1"/>
          <speciesReference species="m_2o5mxphe_c" stoichiometry="1"/>
        </listOfReactants>
        <listOfProducts>
          <speciesReference species="m_nadp_c" stoichiometry="1"/>
          <speciesReference species="m_h2o_c" stoichiometry="1"/>
          <speciesReference species="m_2op6mxbq_c" stoichiometry="1"/>
        </listOfProducts>
        <kineticLaw>
          <math xmlns="http://www.w3.org/1998/Math/MathML">
            <ci> FLUX_VALUE </ci>
          </math>
          <listOfParameters>
            <parameter id="FLUX_VALUE" value="0" units="mmol_per_gDW_per_hr"/>
            <parameter id="OBJECTIVE_COEFFICIENT" value="0" units="dimensionless"/>
            <parameter id="UPPER_BOUND" value="1000" units="mmol_per_gDW_per_hr"/>
            <parameter id="LOWER_BOUND" value="0" units="mmol_per_gDW_per_hr"/>
          </listOfParameters>
        </kineticLaw>
      </reaction>
      <reaction id="R_rxn_AIPROP" name="2-Aminoprop-2-enoate Isomer" reversible="false">
        <notes>
          <html xmlns="http://www.w3.org/1999/xhtml">
            
            <p>CONFIDENCE LEVEL: 1</p>
            <p>SUBSYSTEM: Amino acid metabolism or Cysteine and methionine metabolism</p>
            <p>EC NUMBER: </p>
            <p>GENE_ASSOCIATION: Spontaneous</p>
            <p>AUTHORS: </p>
            <p>PROTEIN ASSOCIATION: </p>
          </html>
        </notes>
        <listOfReactants>
          <speciesReference species="m_aprop_c" stoichiometry="1"/>
        </listOfReactants>
        <listOfProducts>
          <speciesReference species="m_iprop_c" stoichiometry="1"/>
        </listOfProducts>
        <kineticLaw>
          <math xmlns="http://www.w3.org/1998/Math/MathML">
            <ci> FLUX_VALUE </ci>
          </math>
          <listOfParameters>
            <parameter id="FLUX_VALUE" value="0" units="mmol_per_gDW_per_hr"/>
            <parameter id="OBJECTIVE_COEFFICIENT" value="0" units="dimensionless"/>
            <parameter id="UPPER_BOUND" value="1000" units="mmol_per_gDW_per_hr"/>
            <parameter id="LOWER_BOUND" value="0" units="mmol_per_gDW_per_hr"/>
          </listOfParameters>
        </kineticLaw>
      </reaction>
      <reaction id="R_rxn_APROP" name="2-Aminoprop-2-enoate hydrolysis" reversible="false">
        <notes>
          <html xmlns="http://www.w3.org/1999/xhtml">
            
            <p>CONFIDENCE LEVEL: 1</p>
            <p>SUBSYSTEM: Amino acid metabolism or Cysteine and methionine metabolism</p>
            <p>EC NUMBER: 4.4.1.8</p>
            <p>GENE_ASSOCIATION: ( Tery_1438 ) and ( Tery_4459 )</p>
            <p>AUTHORS: </p>
            <p>PROTEIN ASSOCIATION: </p>
          </html>
        </notes>
        <listOfReactants>
          <speciesReference species="m_h_c" stoichiometry="1"/>
          <speciesReference species="m_h2o_c" stoichiometry="1"/>
          <speciesReference species="m_aprop_c" stoichiometry="1"/>
        </listOfReactants>
        <listOfProducts>
          <speciesReference species="m_nh4_c" stoichiometry="1"/>
          <speciesReference species="m_pyr_c" stoichiometry="1"/>
        </listOfProducts>
        <kineticLaw>
          <math xmlns="http://www.w3.org/1998/Math/MathML">
            <ci> FLUX_VALUE </ci>
          </math>
          <listOfParameters>
            <parameter id="FLUX_VALUE" value="0" units="mmol_per_gDW_per_hr"/>
            <parameter id="OBJECTIVE_COEFFICIENT" value="0" units="dimensionless"/>
            <parameter id="UPPER_BOUND" value="1000" units="mmol_per_gDW_per_hr"/>
            <parameter id="LOWER_BOUND" value="0" units="mmol_per_gDW_per_hr"/>
          </listOfParameters>
        </kineticLaw>
      </reaction>
      <reaction id="R_rxn_CDIGMP" name="diguanylate cyclase/phosphodiesterase" reversible="true">
        <notes>
          <html xmlns="http://www.w3.org/1999/xhtml">
            
            <p>CONFIDENCE LEVEL: 2</p>
            <p>SUBSYSTEM: Nucleotide metabolism</p>
            <p>EC NUMBER: 2.7.7.65</p>
            <p>GENE_ASSOCIATION: Tery_2499</p>
            <p>AUTHORS: </p>
            <p>PROTEIN ASSOCIATION: </p>
          </html>
        </notes>
        <listOfReactants>
          <speciesReference species="m_gtp_c" stoichiometry="2"/>
        </listOfReactants>
        <listOfProducts>
          <speciesReference species="m_ppi_c" stoichiometry="2"/>
          <speciesReference species="m_cdigmp_c" stoichiometry="1"/>
        </listOfProducts>
        <kineticLaw>
          <math xmlns="http://www.w3.org/1998/Math/MathML">
            <ci> FLUX_VALUE </ci>
          </math>
          <listOfParameters>
            <parameter id="FLUX_VALUE" value="0" units="mmol_per_gDW_per_hr"/>
            <parameter id="OBJECTIVE_COEFFICIENT" value="0" units="dimensionless"/>
            <parameter id="UPPER_BOUND" value="1000" units="mmol_per_gDW_per_hr"/>
            <parameter id="LOWER_BOUND" value="-1000" units="mmol_per_gDW_per_hr"/>
          </listOfParameters>
        </kineticLaw>
      </reaction>
      <reaction id="R_CARB_CICOS" name="citraconate synthase" reversible="true">
        <notes>
          <html xmlns="http://www.w3.org/1999/xhtml">
            
            <p>CONFIDENCE LEVEL: 2</p>
            <p>SUBSYSTEM: Carbohydrate metabolism or Biosynthesis of amino acids or Valine or leucine and isoleucine metabolism or Amino acid metabolism or Biosynthesis of secondary metabolites or 2-Oxocarboxylic acid metabolism or C5-Branched dibasic acid metabolism</p>
            <p>EC NUMBER: 4.2.1.35</p>
            <p>GENE_ASSOCIATION: ( Tery_1041 ) and ( Tery_2728 )</p>
            <p>AUTHORS: </p>
            <p>PROTEIN ASSOCIATION: </p>
          </html>
        </notes>
        <listOfReactants>
          <speciesReference species="m_cima_c" stoichiometry="1"/>
        </listOfReactants>
        <listOfProducts>
          <speciesReference species="m_cico_c" stoichiometry="1"/>
          <speciesReference species="m_h2o_c" stoichiometry="1"/>
        </listOfProducts>
        <kineticLaw>
          <math xmlns="http://www.w3.org/1998/Math/MathML">
            <ci> FLUX_VALUE </ci>
          </math>
          <listOfParameters>
            <parameter id="FLUX_VALUE" value="0" units="mmol_per_gDW_per_hr"/>
            <parameter id="OBJECTIVE_COEFFICIENT" value="0" units="dimensionless"/>
            <parameter id="UPPER_BOUND" value="1000" units="mmol_per_gDW_per_hr"/>
            <parameter id="LOWER_BOUND" value="-1000" units="mmol_per_gDW_per_hr"/>
          </listOfParameters>
        </kineticLaw>
      </reaction>
      <reaction id="R_CARB_CIMAS" name="citramalate synthase" reversible="false">
        <notes>
          <html xmlns="http://www.w3.org/1999/xhtml">
            
            <p>CONFIDENCE LEVEL: 1</p>
            <p>SUBSYSTEM: Valine or leucine and isoleucine metabolism or 2-Oxocarboxylic acid metabolism or Biosynthesis of secondary metabolites or Biosynthesis of amino acids or Pyruvate metabolism</p>
            <p>EC NUMBER: 2.3.1.182</p>
            <p>GENE_ASSOCIATION: Tery_2253</p>
            <p>AUTHORS: BLAST</p>
            <p>PROTEIN ASSOCIATION: </p>
          </html>
        </notes>
        <listOfReactants>
          <speciesReference species="m_accoa_c" stoichiometry="1"/>
          <speciesReference species="m_pyr_c" stoichiometry="1"/>
          <speciesReference species="m_h2o_c" stoichiometry="1"/>
        </listOfReactants>
        <listOfProducts>
          <speciesReference species="m_h_c" stoichiometry="1"/>
          <speciesReference species="m_cima_c" stoichiometry="1"/>
          <speciesReference species="m_coa_c" stoichiometry="1"/>
        </listOfProducts>
        <kineticLaw>
          <math xmlns="http://www.w3.org/1998/Math/MathML">
            <ci> FLUX_VALUE </ci>
          </math>
          <listOfParameters>
            <parameter id="FLUX_VALUE" value="0" units="mmol_per_gDW_per_hr"/>
            <parameter id="OBJECTIVE_COEFFICIENT" value="0" units="dimensionless"/>
            <parameter id="UPPER_BOUND" value="1000" units="mmol_per_gDW_per_hr"/>
            <parameter id="LOWER_BOUND" value="0" units="mmol_per_gDW_per_hr"/>
          </listOfParameters>
        </kineticLaw>
      </reaction>
      <reaction id="R_rxn_CXMLDCX" name="4-Carboxymuconolactone carboxy-lyase" reversible="false">
        <notes>
          <html xmlns="http://www.w3.org/1999/xhtml">
            
            <p>CONFIDENCE LEVEL: 2</p>
            <p>SUBSYSTEM: Microbial metabolism in diverse environments</p>
            <p>EC NUMBER: 4.1.1.44</p>
            <p>GENE_ASSOCIATION: Tery_5022</p>
            <p>AUTHORS: </p>
            <p>PROTEIN ASSOCIATION: </p>
          </html>
        </notes>
        <listOfReactants>
          <speciesReference species="m_h_c" stoichiometry="1"/>
          <speciesReference species="m_4cxmuclac_c" stoichiometry="1"/>
        </listOfReactants>
        <listOfProducts>
          <speciesReference species="m_3oadlac_c" stoichiometry="1"/>
          <speciesReference species="m_co2_c" stoichiometry="1"/>
        </listOfProducts>
        <kineticLaw>
          <math xmlns="http://www.w3.org/1998/Math/MathML">
            <ci> FLUX_VALUE </ci>
          </math>
          <listOfParameters>
            <parameter id="FLUX_VALUE" value="0" units="mmol_per_gDW_per_hr"/>
            <parameter id="OBJECTIVE_COEFFICIENT" value="0" units="dimensionless"/>
            <parameter id="UPPER_BOUND" value="1000" units="mmol_per_gDW_per_hr"/>
            <parameter id="LOWER_BOUND" value="0" units="mmol_per_gDW_per_hr"/>
          </listOfParameters>
        </kineticLaw>
      </reaction>
      <reaction id="R_CARB_EMMAS" name="citramalate synthase" reversible="true">
        <notes>
          <html xmlns="http://www.w3.org/1999/xhtml">
            
            <p>CONFIDENCE LEVEL: 2</p>
            <p>SUBSYSTEM: Carbohydrate metabolism or Biosynthesis of amino acids or Valine or leucine and isoleucine metabolism or Amino acid metabolism or Biosynthesis of secondary metabolites or 2-Oxocarboxylic acid metabolism or C5-Branched dibasic acid metabolism</p>
            <p>EC NUMBER: 4.2.1.35</p>
            <p>GENE_ASSOCIATION: ( Tery_2728 ) and ( Tery_1041 )</p>
            <p>AUTHORS: </p>
            <p>PROTEIN ASSOCIATION: </p>
          </html>
        </notes>
        <listOfReactants>
          <speciesReference species="m_cico_c" stoichiometry="1"/>
          <speciesReference species="m_h2o_c" stoichiometry="1"/>
        </listOfReactants>
        <listOfProducts>
          <speciesReference species="m_emma_c" stoichiometry="1"/>
        </listOfProducts>
        <kineticLaw>
          <math xmlns="http://www.w3.org/1998/Math/MathML">
            <ci> FLUX_VALUE </ci>
          </math>
          <listOfParameters>
            <parameter id="FLUX_VALUE" value="0" units="mmol_per_gDW_per_hr"/>
            <parameter id="OBJECTIVE_COEFFICIENT" value="0" units="dimensionless"/>
            <parameter id="UPPER_BOUND" value="1000" units="mmol_per_gDW_per_hr"/>
            <parameter id="LOWER_BOUND" value="-1000" units="mmol_per_gDW_per_hr"/>
          </listOfParameters>
        </kineticLaw>
      </reaction>
      <reaction id="R_rxn_IPROP" name="2-Iminopropanoate hydrolysis" reversible="false">
        <notes>
          <html xmlns="http://www.w3.org/1999/xhtml">
            
            <p>CONFIDENCE LEVEL: 1</p>
            <p>SUBSYSTEM: Amino acid metabolism or Tyrosine metabolism</p>
            <p>EC NUMBER: 4.4.1.8</p>
            <p>GENE_ASSOCIATION: ( Tery_1438 ) and ( Tery_4459 )</p>
            <p>AUTHORS: </p>
            <p>PROTEIN ASSOCIATION: </p>
          </html>
        </notes>
        <listOfReactants>
          <speciesReference species="m_h_c" stoichiometry="1"/>
          <speciesReference species="m_h2o_c" stoichiometry="1"/>
          <speciesReference species="m_iprop_c" stoichiometry="1"/>
        </listOfReactants>
        <listOfProducts>
          <speciesReference species="m_nh4_c" stoichiometry="1"/>
          <speciesReference species="m_pyr_c" stoichiometry="1"/>
        </listOfProducts>
        <kineticLaw>
          <math xmlns="http://www.w3.org/1998/Math/MathML">
            <ci> FLUX_VALUE </ci>
          </math>
          <listOfParameters>
            <parameter id="FLUX_VALUE" value="0" units="mmol_per_gDW_per_hr"/>
            <parameter id="OBJECTIVE_COEFFICIENT" value="0" units="dimensionless"/>
            <parameter id="UPPER_BOUND" value="1000" units="mmol_per_gDW_per_hr"/>
            <parameter id="LOWER_BOUND" value="0" units="mmol_per_gDW_per_hr"/>
          </listOfParameters>
        </kineticLaw>
      </reaction>
      <reaction id="R_S_35BPN" name="3(2),5-bisphosphate nucleotidase: pap" reversible="false">
        <notes>
          <html xmlns="http://www.w3.org/1999/xhtml">
            
            <p>CONFIDENCE LEVEL: 2</p>
            <p>SUBSYSTEM: Microbial metabolism in diverse environments or Sulfur metabolism or Energy metabolism or Biosynthesis of antibiotics</p>
            <p>EC NUMBER: 3.1.3.7</p>
            <p>GENE_ASSOCIATION: ( Tery_1792 )</p>
            <p>AUTHORS: </p>
            <p>PROTEIN ASSOCIATION: </p>
          </html>
        </notes>
        <listOfReactants>
          <speciesReference species="m_pap_c" stoichiometry="1"/>
          <speciesReference species="m_h2o_c" stoichiometry="1"/>
        </listOfReactants>
        <listOfProducts>
          <speciesReference species="m_amp_c" stoichiometry="1"/>
          <speciesReference species="m_pi_c" stoichiometry="1"/>
        </listOfProducts>
        <kineticLaw>
          <math xmlns="http://www.w3.org/1998/Math/MathML">
            <ci> FLUX_VALUE </ci>
          </math>
          <listOfParameters>
            <parameter id="FLUX_VALUE" value="0" units="mmol_per_gDW_per_hr"/>
            <parameter id="OBJECTIVE_COEFFICIENT" value="0" units="dimensionless"/>
            <parameter id="UPPER_BOUND" value="1000" units="mmol_per_gDW_per_hr"/>
            <parameter id="LOWER_BOUND" value="0" units="mmol_per_gDW_per_hr"/>
          </listOfParameters>
        </kineticLaw>
      </reaction>
      <reaction id="R_S_aps_paps" name="ATP:adenylylsulfate 3-phosphotransferase" reversible="false">
        <notes>
          <html xmlns="http://www.w3.org/1999/xhtml">
            
            <p>CONFIDENCE LEVEL: 2</p>
            <p>SUBSYSTEM: Microbial metabolism in diverse environments or Sulfur metabolism or Energy metabolism or Nucleotide metabolism or Purine metabolism</p>
            <p>EC NUMBER: 2.7.1.25</p>
            <p>GENE_ASSOCIATION: ( Tery_1923 ) and ( Tery_3968 )</p>
            <p>AUTHORS: </p>
            <p>PROTEIN ASSOCIATION: </p>
          </html>
        </notes>
        <listOfReactants>
          <speciesReference species="m_atp_c" stoichiometry="1"/>
          <speciesReference species="m_aps_c" stoichiometry="1"/>
        </listOfReactants>
        <listOfProducts>
          <speciesReference species="m_h_c" stoichiometry="1"/>
          <speciesReference species="m_paps_c" stoichiometry="1"/>
          <speciesReference species="m_adp_c" stoichiometry="1"/>
        </listOfProducts>
        <kineticLaw>
          <math xmlns="http://www.w3.org/1998/Math/MathML">
            <ci> FLUX_VALUE </ci>
          </math>
          <listOfParameters>
            <parameter id="FLUX_VALUE" value="0" units="mmol_per_gDW_per_hr"/>
            <parameter id="OBJECTIVE_COEFFICIENT" value="0" units="dimensionless"/>
            <parameter id="UPPER_BOUND" value="1000" units="mmol_per_gDW_per_hr"/>
            <parameter id="LOWER_BOUND" value="0" units="mmol_per_gDW_per_hr"/>
          </listOfParameters>
        </kineticLaw>
      </reaction>
      <reaction id="R_S_ARDIO" name="Acireductone dioxygenase" reversible="false">
        <notes>
          <html xmlns="http://www.w3.org/1999/xhtml">
            
            <p>CONFIDENCE LEVEL: 2</p>
            <p>SUBSYSTEM: Amino acid metabolism or Cysteine and methionine metabolism</p>
            <p>EC NUMBER: 1.13.11.53</p>
            <p>GENE_ASSOCIATION: Tery_2668</p>
            <p>AUTHORS: </p>
            <p>PROTEIN ASSOCIATION: </p>
          </html>
        </notes>
        <listOfReactants>
          <speciesReference species="m_o2_c" stoichiometry="1"/>
          <speciesReference species="m_12dhx3k5mthp_c" stoichiometry="1"/>
        </listOfReactants>
        <listOfProducts>
          <speciesReference species="m_for_c" stoichiometry="1"/>
          <speciesReference species="m_3mtpa_c" stoichiometry="1"/>
          <speciesReference species="m_h_c" stoichiometry="1"/>
          <speciesReference species="m_co_c" stoichiometry="1"/>
        </listOfProducts>
        <kineticLaw>
          <math xmlns="http://www.w3.org/1998/Math/MathML">
            <ci> FLUX_VALUE </ci>
          </math>
          <listOfParameters>
            <parameter id="FLUX_VALUE" value="0" units="mmol_per_gDW_per_hr"/>
            <parameter id="OBJECTIVE_COEFFICIENT" value="0" units="dimensionless"/>
            <parameter id="UPPER_BOUND" value="1000" units="mmol_per_gDW_per_hr"/>
            <parameter id="LOWER_BOUND" value="0" units="mmol_per_gDW_per_hr"/>
          </listOfParameters>
        </kineticLaw>
      </reaction>
      <reaction id="R_S_h2s_so3" name="Hydrogen-sulfide:ferredoxin oxidoreductase" reversible="true">
        <notes>
          <html xmlns="http://www.w3.org/1999/xhtml">
            
            <p>CONFIDENCE LEVEL: 2</p>
            <p>SUBSYSTEM: Microbial metabolism in diverse environments or Sulfur metabolism or Energy metabolism</p>
            <p>EC NUMBER: 1.8.7.1</p>
            <p>GENE_ASSOCIATION: Tery_3544</p>
            <p>AUTHORS: </p>
            <p>PROTEIN ASSOCIATION: </p>
          </html>
        </notes>
        <listOfReactants>
          <speciesReference species="m_h_c" stoichiometry="7"/>
          <speciesReference species="m_so3_c" stoichiometry="1"/>
          <speciesReference species="m_red_fedox_c" stoichiometry="6"/>
        </listOfReactants>
        <listOfProducts>
          <speciesReference species="m_h2s_c" stoichiometry="1"/>
          <speciesReference species="m_h2o_c" stoichiometry="3"/>
          <speciesReference species="m_ox_fedox_c" stoichiometry="6"/>
        </listOfProducts>
        <kineticLaw>
          <math xmlns="http://www.w3.org/1998/Math/MathML">
            <ci> FLUX_VALUE </ci>
          </math>
          <listOfParameters>
            <parameter id="FLUX_VALUE" value="0" units="mmol_per_gDW_per_hr"/>
            <parameter id="OBJECTIVE_COEFFICIENT" value="0" units="dimensionless"/>
            <parameter id="UPPER_BOUND" value="1000" units="mmol_per_gDW_per_hr"/>
            <parameter id="LOWER_BOUND" value="-1000" units="mmol_per_gDW_per_hr"/>
          </listOfParameters>
        </kineticLaw>
      </reaction>
      <reaction id="R_S_OSHTL" name="O-succinylhomoserine thiol lyase" reversible="false">
        <notes>
          <html xmlns="http://www.w3.org/1999/xhtml">
            
            <p>CONFIDENCE LEVEL: 2</p>
            <p>SUBSYSTEM: Biotin metabolism or Metabolism of cofactors and vitamins</p>
            <p>EC NUMBER: 2.5.1.48</p>
            <p>GENE_ASSOCIATION: ( Tery_0352 )</p>
            <p>AUTHORS: BLAST</p>
            <p>PROTEIN ASSOCIATION: </p>
          </html>
        </notes>
        <listOfReactants>
          <speciesReference species="m_h2s_c" stoichiometry="1"/>
          <speciesReference species="m_suchser_c" stoichiometry="1"/>
        </listOfReactants>
        <listOfProducts>
          <speciesReference species="m_hcys_c" stoichiometry="1"/>
          <speciesReference species="m_succ_c" stoichiometry="1"/>
        </listOfProducts>
        <kineticLaw>
          <math xmlns="http://www.w3.org/1998/Math/MathML">
            <ci> FLUX_VALUE </ci>
          </math>
          <listOfParameters>
            <parameter id="FLUX_VALUE" value="0" units="mmol_per_gDW_per_hr"/>
            <parameter id="OBJECTIVE_COEFFICIENT" value="0" units="dimensionless"/>
            <parameter id="UPPER_BOUND" value="0" units="mmol_per_gDW_per_hr"/>
            <parameter id="LOWER_BOUND" value="0" units="mmol_per_gDW_per_hr"/>
          </listOfParameters>
        </kineticLaw>
      </reaction>
      <reaction id="R_S_PAPS_so3" name="adenosine 3,5-bisphosphate,sulfite:oxidized-thioredoxin oxidoreductase" reversible="false">
        <notes>
          <html xmlns="http://www.w3.org/1999/xhtml">
            
            <p>CONFIDENCE LEVEL: 2</p>
            <p>SUBSYSTEM: Microbial metabolism in diverse environments or Sulfur metabolism or Energy metabolism</p>
            <p>EC NUMBER: 1.8.4.8</p>
            <p>GENE_ASSOCIATION: Tery_2837</p>
            <p>AUTHORS: </p>
            <p>PROTEIN ASSOCIATION: </p>
          </html>
        </notes>
        <listOfReactants>
          <speciesReference species="m_paps_c" stoichiometry="1"/>
          <speciesReference species="m_trdrd_c" stoichiometry="1"/>
        </listOfReactants>
        <listOfProducts>
          <speciesReference species="m_h_c" stoichiometry="2"/>
          <speciesReference species="m_so3_c" stoichiometry="1"/>
          <speciesReference species="m_pap_c" stoichiometry="1"/>
          <speciesReference species="m_trdox_c" stoichiometry="1"/>
        </listOfProducts>
        <kineticLaw>
          <math xmlns="http://www.w3.org/1998/Math/MathML">
            <ci> FLUX_VALUE </ci>
          </math>
          <listOfParameters>
            <parameter id="FLUX_VALUE" value="0" units="mmol_per_gDW_per_hr"/>
            <parameter id="OBJECTIVE_COEFFICIENT" value="0" units="dimensionless"/>
            <parameter id="UPPER_BOUND" value="1000" units="mmol_per_gDW_per_hr"/>
            <parameter id="LOWER_BOUND" value="0" units="mmol_per_gDW_per_hr"/>
          </listOfParameters>
        </kineticLaw>
      </reaction>
      <reaction id="R_S_PMOXRED" name="peptide-methionine:thioredoxin-disulfide S-oxidoreductase" reversible="true">
        <notes>
          <html xmlns="http://www.w3.org/1999/xhtml">
            
            <p>CONFIDENCE LEVEL: 2</p>
            <p>SUBSYSTEM: Microbial metabolism in diverse environments or Sulfur metabolism</p>
            <p>EC NUMBER: 1.8.4.12</p>
            <p>GENE_ASSOCIATION: Tery_4070</p>
            <p>AUTHORS: </p>
            <p>PROTEIN ASSOCIATION: </p>
          </html>
        </notes>
        <listOfReactants>
          <speciesReference species="m_pep_l_met_c" stoichiometry="1"/>
          <speciesReference species="m_h2o_c" stoichiometry="1"/>
          <speciesReference species="m_trdox_c" stoichiometry="1"/>
        </listOfReactants>
        <listOfProducts>
          <speciesReference species="m_trdrd_c" stoichiometry="1"/>
          <speciesReference species="m_pep_l_met_ox_c" stoichiometry="1"/>
        </listOfProducts>
        <kineticLaw>
          <math xmlns="http://www.w3.org/1998/Math/MathML">
            <ci> FLUX_VALUE </ci>
          </math>
          <listOfParameters>
            <parameter id="FLUX_VALUE" value="0" units="mmol_per_gDW_per_hr"/>
            <parameter id="OBJECTIVE_COEFFICIENT" value="0" units="dimensionless"/>
            <parameter id="UPPER_BOUND" value="1000" units="mmol_per_gDW_per_hr"/>
            <parameter id="LOWER_BOUND" value="-1000" units="mmol_per_gDW_per_hr"/>
          </listOfParameters>
        </kineticLaw>
      </reaction>
      <reaction id="R_S_PSRED" name="Phosphoadenosine phosphosulfate reductase" reversible="false">
        <notes>
          <html xmlns="http://www.w3.org/1999/xhtml">
            
            <p>CONFIDENCE LEVEL: 2</p>
            <p>SUBSYSTEM: Microbial metabolism in diverse environments or Sulfur metabolism or Energy metabolism</p>
            <p>EC NUMBER: 1.8.4.8</p>
            <p>GENE_ASSOCIATION: Tery_2837</p>
            <p>AUTHORS: </p>
            <p>PROTEIN ASSOCIATION: </p>
          </html>
        </notes>
        <listOfReactants>
          <speciesReference species="m_h_c" stoichiometry="5"/>
          <speciesReference species="m_so3_c" stoichiometry="1"/>
          <speciesReference species="m_nadph_c" stoichiometry="3"/>
        </listOfReactants>
        <listOfProducts>
          <speciesReference species="m_nadp_c" stoichiometry="3"/>
          <speciesReference species="m_h2s_c" stoichiometry="1"/>
          <speciesReference species="m_h2o_c" stoichiometry="3"/>
        </listOfProducts>
        <kineticLaw>
          <math xmlns="http://www.w3.org/1998/Math/MathML">
            <ci> FLUX_VALUE </ci>
          </math>
          <listOfParameters>
            <parameter id="FLUX_VALUE" value="0" units="mmol_per_gDW_per_hr"/>
            <parameter id="OBJECTIVE_COEFFICIENT" value="0" units="dimensionless"/>
            <parameter id="UPPER_BOUND" value="1000" units="mmol_per_gDW_per_hr"/>
            <parameter id="LOWER_BOUND" value="0" units="mmol_per_gDW_per_hr"/>
          </listOfParameters>
        </kineticLaw>
      </reaction>
      <reaction id="R_S_slf_aps" name="ATP:sulfate adenylyltransferase" reversible="false">
        <notes>
          <html xmlns="http://www.w3.org/1999/xhtml">
            
            <p>CONFIDENCE LEVEL: 2</p>
            <p>SUBSYSTEM: Microbial metabolism in diverse environments or Sulfur metabolism or Metabolism of other amino acids or Energy metabolism or Nucleotide metabolism or Selenocompound metabolism or Biosynthesis of secondary metabolites or Monobactam biosynthesis or Biosynthesis of antibiotics or Purine metabolism</p>
            <p>EC NUMBER: 2.7.7.4</p>
            <p>GENE_ASSOCIATION: ( Tery_2625 )</p>
            <p>AUTHORS: </p>
            <p>PROTEIN ASSOCIATION: </p>
          </html>
        </notes>
        <listOfReactants>
          <speciesReference species="m_h_c" stoichiometry="1"/>
          <speciesReference species="m_so4_c" stoichiometry="1"/>
          <speciesReference species="m_atp_c" stoichiometry="1"/>
        </listOfReactants>
        <listOfProducts>
          <speciesReference species="m_ppi_c" stoichiometry="1"/>
          <speciesReference species="m_aps_c" stoichiometry="1"/>
        </listOfProducts>
        <kineticLaw>
          <math xmlns="http://www.w3.org/1998/Math/MathML">
            <ci> FLUX_VALUE </ci>
          </math>
          <listOfParameters>
            <parameter id="FLUX_VALUE" value="0" units="mmol_per_gDW_per_hr"/>
            <parameter id="OBJECTIVE_COEFFICIENT" value="0" units="dimensionless"/>
            <parameter id="UPPER_BOUND" value="1000" units="mmol_per_gDW_per_hr"/>
            <parameter id="LOWER_BOUND" value="0" units="mmol_per_gDW_per_hr"/>
          </listOfParameters>
        </kineticLaw>
      </reaction>
      <reaction id="R_S_taur_so2" name="Taurine, 2-oxoglutarate:O2 oxidoreductase (sulfite-forming)" reversible="false">
        <notes>
          <html xmlns="http://www.w3.org/1999/xhtml">
            
            <p>CONFIDENCE LEVEL: 2</p>
            <p>SUBSYSTEM: Sulfur metabolism or Energy metabolism</p>
            <p>EC NUMBER: 1.14.11.17</p>
            <p>GENE_ASSOCIATION: Tery_3110</p>
            <p>AUTHORS: </p>
            <p>PROTEIN ASSOCIATION: </p>
          </html>
        </notes>
        <listOfReactants>
          <speciesReference species="m_o2_c" stoichiometry="1"/>
          <speciesReference species="m_taurine_c" stoichiometry="1"/>
          <speciesReference species="m_akg_c" stoichiometry="1"/>
        </listOfReactants>
        <listOfProducts>
          <speciesReference species="m_so3_c" stoichiometry="1"/>
          <speciesReference species="m_succ_c" stoichiometry="1"/>
          <speciesReference species="m_amacal_c" stoichiometry="1"/>
          <speciesReference species="m_co2_c" stoichiometry="1"/>
        </listOfProducts>
        <kineticLaw>
          <math xmlns="http://www.w3.org/1998/Math/MathML">
            <ci> FLUX_VALUE </ci>
          </math>
          <listOfParameters>
            <parameter id="FLUX_VALUE" value="0" units="mmol_per_gDW_per_hr"/>
            <parameter id="OBJECTIVE_COEFFICIENT" value="0" units="dimensionless"/>
            <parameter id="UPPER_BOUND" value="1000" units="mmol_per_gDW_per_hr"/>
            <parameter id="LOWER_BOUND" value="0" units="mmol_per_gDW_per_hr"/>
          </listOfParameters>
        </kineticLaw>
      </reaction>
      <reaction id="R_SER_HSOR" name="L-Homoserine:NADP+ oxidoreductase" reversible="true">
        <notes>
          <html xmlns="http://www.w3.org/1999/xhtml">
            
            <p>CONFIDENCE LEVEL: 2</p>
            <p>SUBSYSTEM: Microbial metabolism in diverse environments or Cysteine and methionine metabolism or Biosynthesis of amino acids or Glycine or serine and threonine metabolism or Amino acid metabolism or Biosynthesis of secondary metabolites or Lysine biosynthesis or Biosynthesis of antibiotics</p>
            <p>EC NUMBER: 1.1.1.3</p>
            <p>GENE_ASSOCIATION: Tery_4567</p>
            <p>AUTHORS: </p>
            <p>PROTEIN ASSOCIATION: </p>
          </html>
        </notes>
        <listOfReactants>
          <speciesReference species="m_aspsa_c" stoichiometry="1"/>
          <speciesReference species="m_h_c" stoichiometry="1"/>
          <speciesReference species="m_nadph_c" stoichiometry="1"/>
        </listOfReactants>
        <listOfProducts>
          <speciesReference species="m_nadp_c" stoichiometry="1"/>
          <speciesReference species="m_hser_c" stoichiometry="1"/>
        </listOfProducts>
        <kineticLaw>
          <math xmlns="http://www.w3.org/1998/Math/MathML">
            <ci> FLUX_VALUE </ci>
          </math>
          <listOfParameters>
            <parameter id="FLUX_VALUE" value="0" units="mmol_per_gDW_per_hr"/>
            <parameter id="OBJECTIVE_COEFFICIENT" value="0" units="dimensionless"/>
            <parameter id="UPPER_BOUND" value="1000" units="mmol_per_gDW_per_hr"/>
            <parameter id="LOWER_BOUND" value="-1000" units="mmol_per_gDW_per_hr"/>
          </listOfParameters>
        </kineticLaw>
      </reaction>
      <reaction id="R_SER_SER" name="D-O-Phosphoserine phosphohydrolase" reversible="false">
        <notes>
          <html xmlns="http://www.w3.org/1999/xhtml">
            
            <p>CONFIDENCE LEVEL: 1</p>
            <p>SUBSYSTEM: Amino acid metabolism or Glycine or serine and threonine metabolism or Biosynthesis of amino acids</p>
            <p>EC NUMBER: 3.1.3.3</p>
            <p>GENE_ASSOCIATION: ( Tery_0739 or Tery_0921 )</p>
            <p>AUTHORS: </p>
            <p>PROTEIN ASSOCIATION: </p>
          </html>
        </notes>
        <listOfReactants>
          <speciesReference species="m_h2o_c" stoichiometry="1"/>
          <speciesReference species="m_pser_c" stoichiometry="1"/>
        </listOfReactants>
        <listOfProducts>
          <speciesReference species="m_ser_c" stoichiometry="1"/>
          <speciesReference species="m_pi_c" stoichiometry="1"/>
        </listOfProducts>
        <kineticLaw>
          <math xmlns="http://www.w3.org/1998/Math/MathML">
            <ci> FLUX_VALUE </ci>
          </math>
          <listOfParameters>
            <parameter id="FLUX_VALUE" value="0" units="mmol_per_gDW_per_hr"/>
            <parameter id="OBJECTIVE_COEFFICIENT" value="0" units="dimensionless"/>
            <parameter id="UPPER_BOUND" value="1000" units="mmol_per_gDW_per_hr"/>
            <parameter id="LOWER_BOUND" value="0" units="mmol_per_gDW_per_hr"/>
          </listOfParameters>
        </kineticLaw>
      </reaction>
      <reaction id="R_SM_AP4AP" name="AP4A phosphorylase II" reversible="false">
        <notes>
          <html xmlns="http://www.w3.org/1999/xhtml">
            
            <p>CONFIDENCE LEVEL: 2</p>
            <p>SUBSYSTEM: Nucleotide metabolism or Purine metabolism or Small molecule metabolism</p>
            <p>EC NUMBER: 2.7.7.53</p>
            <p>GENE_ASSOCIATION: Tery_0108</p>
            <p>AUTHORS: </p>
            <p>PROTEIN ASSOCIATION: </p>
          </html>
        </notes>
        <listOfReactants>
          <speciesReference species="m_atp_c" stoichiometry="1"/>
          <speciesReference species="m_adp_c" stoichiometry="1"/>
          <speciesReference species="m_h_c" stoichiometry="1"/>
        </listOfReactants>
        <listOfProducts>
          <speciesReference species="m_ap4a_c" stoichiometry="1"/>
          <speciesReference species="m_pi_c" stoichiometry="1"/>
        </listOfProducts>
        <kineticLaw>
          <math xmlns="http://www.w3.org/1998/Math/MathML">
            <ci> FLUX_VALUE </ci>
          </math>
          <listOfParameters>
            <parameter id="FLUX_VALUE" value="0" units="mmol_per_gDW_per_hr"/>
            <parameter id="OBJECTIVE_COEFFICIENT" value="0" units="dimensionless"/>
            <parameter id="UPPER_BOUND" value="1000" units="mmol_per_gDW_per_hr"/>
            <parameter id="LOWER_BOUND" value="0" units="mmol_per_gDW_per_hr"/>
          </listOfParameters>
        </kineticLaw>
      </reaction>
      <reaction id="R_SM_Doro" name="Dihydroorotate dehydrogenase " reversible="true">
        <notes>
          <html xmlns="http://www.w3.org/1999/xhtml">
            
            <p>CONFIDENCE LEVEL: 2</p>
            <p>SUBSYSTEM: Small molecule metabolism or Nucleotide metabolism or Pyrimidine metabolism</p>
            <p>EC NUMBER: 1.3.5.2</p>
            <p>GENE_ASSOCIATION: Tery_2007</p>
            <p>AUTHORS: </p>
            <p>PROTEIN ASSOCIATION: </p>
          </html>
        </notes>
        <listOfReactants>
          <speciesReference species="m_nadh_c" stoichiometry="1"/>
          <speciesReference species="m_h_c" stoichiometry="1"/>
          <speciesReference species="m_orotate_c" stoichiometry="1"/>
        </listOfReactants>
        <listOfProducts>
          <speciesReference species="m_doroa_c" stoichiometry="1"/>
          <speciesReference species="m_nad_c" stoichiometry="1"/>
        </listOfProducts>
        <kineticLaw>
          <math xmlns="http://www.w3.org/1998/Math/MathML">
            <ci> FLUX_VALUE </ci>
          </math>
          <listOfParameters>
            <parameter id="FLUX_VALUE" value="0" units="mmol_per_gDW_per_hr"/>
            <parameter id="OBJECTIVE_COEFFICIENT" value="0" units="dimensionless"/>
            <parameter id="UPPER_BOUND" value="1000" units="mmol_per_gDW_per_hr"/>
            <parameter id="LOWER_BOUND" value="-1000" units="mmol_per_gDW_per_hr"/>
          </listOfParameters>
        </kineticLaw>
      </reaction>
      <reaction id="R_SM_gshCG" name="gamma-glutamyltransferase" reversible="false">
        <notes>
          <html xmlns="http://www.w3.org/1999/xhtml">
            
            <p>CONFIDENCE LEVEL: 2</p>
            <p>SUBSYSTEM: Metabolism of other amino acids or Glutathione metabolism or Cyanoamino acid metabolism or Taurine and hypotaurine metabolism</p>
            <p>EC NUMBER: 2.3.2.2</p>
            <p>GENE_ASSOCIATION: ( Tery_0909 ) and ( Tery_2633 )</p>
            <p>AUTHORS: </p>
            <p>PROTEIN ASSOCIATION: </p>
          </html>
        </notes>
        <listOfReactants>
          <speciesReference species="m_ala_c" stoichiometry="1"/>
          <speciesReference species="m_gth_c" stoichiometry="1"/>
        </listOfReactants>
        <listOfProducts>
          <speciesReference species="m_cys_gly_c" stoichiometry="1"/>
          <speciesReference species="m_glu_ala_c" stoichiometry="1"/>
        </listOfProducts>
        <kineticLaw>
          <math xmlns="http://www.w3.org/1998/Math/MathML">
            <ci> FLUX_VALUE </ci>
          </math>
          <listOfParameters>
            <parameter id="FLUX_VALUE" value="0" units="mmol_per_gDW_per_hr"/>
            <parameter id="OBJECTIVE_COEFFICIENT" value="0" units="dimensionless"/>
            <parameter id="UPPER_BOUND" value="1000" units="mmol_per_gDW_per_hr"/>
            <parameter id="LOWER_BOUND" value="0" units="mmol_per_gDW_per_hr"/>
          </listOfParameters>
        </kineticLaw>
      </reaction>
      <reaction id="R_SM_KDGPAL" name="keto-hydroxyglutarate-aldolase/keto-deoxy-phosphogluconate aldolase" reversible="false">
        <notes>
          <html xmlns="http://www.w3.org/1999/xhtml">
            
            <p>CONFIDENCE LEVEL: 2</p>
            <p>SUBSYSTEM: Microbial metabolism in diverse environments or Pentose phosphate pathway or Carbohydrate metabolism or Glyoxylate and dicarboxylate metabolism or Carbon metabolism</p>
            <p>EC NUMBER: 4.1.2.14</p>
            <p>GENE_ASSOCIATION: Tery_4949</p>
            <p>AUTHORS: </p>
            <p>PROTEIN ASSOCIATION: </p>
          </html>
        </notes>
        <listOfReactants>
          <speciesReference species="m_kdgp_c" stoichiometry="1"/>
        </listOfReactants>
        <listOfProducts>
          <speciesReference species="m_gap_c" stoichiometry="1"/>
          <speciesReference species="m_pyr_c" stoichiometry="1"/>
        </listOfProducts>
        <kineticLaw>
          <math xmlns="http://www.w3.org/1998/Math/MathML">
            <ci> FLUX_VALUE </ci>
          </math>
          <listOfParameters>
            <parameter id="FLUX_VALUE" value="0" units="mmol_per_gDW_per_hr"/>
            <parameter id="OBJECTIVE_COEFFICIENT" value="0" units="dimensionless"/>
            <parameter id="UPPER_BOUND" value="1000" units="mmol_per_gDW_per_hr"/>
            <parameter id="LOWER_BOUND" value="0" units="mmol_per_gDW_per_hr"/>
          </listOfParameters>
        </kineticLaw>
      </reaction>
      <reaction id="R_SM_SACDH" name="N6-(L-1,3-Dicarboxypropyl)-L-lysine:NAD+ oxidoreductase" reversible="true">
        <notes>
          <html xmlns="http://www.w3.org/1999/xhtml">
            
            <p>CONFIDENCE LEVEL: 2</p>
            <p>SUBSYSTEM: Small molecule metabolism</p>
            <p>EC NUMBER: 1.5.1.9</p>
            <p>GENE_ASSOCIATION: Tery_4315</p>
            <p>AUTHORS: </p>
            <p>PROTEIN ASSOCIATION: </p>
          </html>
        </notes>
        <listOfReactants>
          <speciesReference species="m_h2o_c" stoichiometry="1"/>
          <speciesReference species="m_saccharopine_c" stoichiometry="1"/>
          <speciesReference species="m_nad_c" stoichiometry="1"/>
        </listOfReactants>
        <listOfProducts>
          <speciesReference species="m_nadh_c" stoichiometry="1"/>
          <speciesReference species="m_h_c" stoichiometry="1"/>
          <speciesReference species="m_amasa_c" stoichiometry="1"/>
          <speciesReference species="m_glu_c" stoichiometry="1"/>
        </listOfProducts>
        <kineticLaw>
          <math xmlns="http://www.w3.org/1998/Math/MathML">
            <ci> FLUX_VALUE </ci>
          </math>
          <listOfParameters>
            <parameter id="FLUX_VALUE" value="0" units="mmol_per_gDW_per_hr"/>
            <parameter id="OBJECTIVE_COEFFICIENT" value="0" units="dimensionless"/>
            <parameter id="UPPER_BOUND" value="1000" units="mmol_per_gDW_per_hr"/>
            <parameter id="LOWER_BOUND" value="-1000" units="mmol_per_gDW_per_hr"/>
          </listOfParameters>
        </kineticLaw>
      </reaction>
      <reaction id="R_SO_H2O2" name="hydrogen-peroxide:hydrogen-peroxide oxidoreductase" reversible="false">
        <notes>
          <html xmlns="http://www.w3.org/1999/xhtml">
            
            <p>CONFIDENCE LEVEL: 2</p>
            <p>SUBSYSTEM: Amino acid metabolism or Small molecule metabolism or Biosynthesis of secondary metabolites or Tryptophan metabolism or Phenylalanine metabolism</p>
            <p>EC NUMBER: 1.11.1.6</p>
            <p>GENE_ASSOCIATION: ( Tery_1760 ) and ( Tery_1761 ) and ( Tery_1759 )</p>
            <p>AUTHORS: </p>
            <p>PROTEIN ASSOCIATION: </p>
          </html>
        </notes>
        <listOfReactants>
          <speciesReference species="m_h2o2_c" stoichiometry="2"/>
        </listOfReactants>
        <listOfProducts>
          <speciesReference species="m_o2_c" stoichiometry="1"/>
          <speciesReference species="m_h2o_c" stoichiometry="2"/>
        </listOfProducts>
        <kineticLaw>
          <math xmlns="http://www.w3.org/1998/Math/MathML">
            <ci> FLUX_VALUE </ci>
          </math>
          <listOfParameters>
            <parameter id="FLUX_VALUE" value="0" units="mmol_per_gDW_per_hr"/>
            <parameter id="OBJECTIVE_COEFFICIENT" value="0" units="dimensionless"/>
            <parameter id="UPPER_BOUND" value="1000" units="mmol_per_gDW_per_hr"/>
            <parameter id="LOWER_BOUND" value="0" units="mmol_per_gDW_per_hr"/>
          </listOfParameters>
        </kineticLaw>
      </reaction>
      <reaction id="R_SO_SORED" name="Superoxide:superoxide oxidoreductase" reversible="false">
        <notes>
          <html xmlns="http://www.w3.org/1999/xhtml">
            
            <p>CONFIDENCE LEVEL: 2</p>
            <p>SUBSYSTEM: Superoxide metabolism or Small molecule metabolism</p>
            <p>EC NUMBER: 1.15.1.1</p>
            <p>GENE_ASSOCIATION: ( Tery_4533 ) and ( Tery_0891 )</p>
            <p>AUTHORS: </p>
            <p>PROTEIN ASSOCIATION: </p>
          </html>
        </notes>
        <listOfReactants>
          <speciesReference species="m_o2minus_c" stoichiometry="2"/>
          <speciesReference species="m_h_c" stoichiometry="2"/>
        </listOfReactants>
        <listOfProducts>
          <speciesReference species="m_h2o2_c" stoichiometry="1"/>
          <speciesReference species="m_o2_c" stoichiometry="1"/>
        </listOfProducts>
        <kineticLaw>
          <math xmlns="http://www.w3.org/1998/Math/MathML">
            <ci> FLUX_VALUE </ci>
          </math>
          <listOfParameters>
            <parameter id="FLUX_VALUE" value="0" units="mmol_per_gDW_per_hr"/>
            <parameter id="OBJECTIVE_COEFFICIENT" value="0" units="dimensionless"/>
            <parameter id="UPPER_BOUND" value="1000" units="mmol_per_gDW_per_hr"/>
            <parameter id="LOWER_BOUND" value="0" units="mmol_per_gDW_per_hr"/>
          </listOfParameters>
        </kineticLaw>
      </reaction>
      <reaction id="R_CARB_cdpglc_g1p" name="CTP:D-glucose-1-phosphate cytidylyltransferase" reversible="true">
        <notes>
          <html xmlns="http://www.w3.org/1999/xhtml">
            
            <p>CONFIDENCE LEVEL: 2</p>
            <p>SUBSYSTEM: Starch and sucrose metabolism or Carbohydrate metabolism or Amino sugar and nucleotide sugar metabolism</p>
            <p>EC NUMBER: 2.7.7.33</p>
            <p>GENE_ASSOCIATION: Tery_2260</p>
            <p>AUTHORS: </p>
            <p>PROTEIN ASSOCIATION: </p>
          </html>
        </notes>
        <listOfReactants>
          <speciesReference species="m_g1p_c" stoichiometry="1"/>
          <speciesReference species="m_ctp_c" stoichiometry="1"/>
        </listOfReactants>
        <listOfProducts>
          <speciesReference species="m_ppi_c" stoichiometry="1"/>
          <speciesReference species="m_cdp_glucose_c" stoichiometry="1"/>
        </listOfProducts>
        <kineticLaw>
          <math xmlns="http://www.w3.org/1998/Math/MathML">
            <ci> FLUX_VALUE </ci>
          </math>
          <listOfParameters>
            <parameter id="FLUX_VALUE" value="0" units="mmol_per_gDW_per_hr"/>
            <parameter id="OBJECTIVE_COEFFICIENT" value="0" units="dimensionless"/>
            <parameter id="UPPER_BOUND" value="1000" units="mmol_per_gDW_per_hr"/>
            <parameter id="LOWER_BOUND" value="-1000" units="mmol_per_gDW_per_hr"/>
          </listOfParameters>
        </kineticLaw>
      </reaction>
      <reaction id="R_CARB_FRUK" name="fructokinase" reversible="false">
        <notes>
          <html xmlns="http://www.w3.org/1999/xhtml">
            
            <p>CONFIDENCE LEVEL: 2</p>
            <p>SUBSYSTEM: Starch and sucrose metabolism or Fructose and mannose metabolism or Carbohydrate metabolism or Amino sugar and nucleotide sugar metabolism</p>
            <p>EC NUMBER: 2.7.1.4</p>
            <p>GENE_ASSOCIATION: Tery_2734</p>
            <p>AUTHORS: </p>
            <p>PROTEIN ASSOCIATION: </p>
          </html>
        </notes>
        <listOfReactants>
          <speciesReference species="m_fructose_c" stoichiometry="1"/>
          <speciesReference species="m_atp_c" stoichiometry="1"/>
        </listOfReactants>
        <listOfProducts>
          <speciesReference species="m_h_c" stoichiometry="1"/>
          <speciesReference species="m_f6p_c" stoichiometry="1"/>
          <speciesReference species="m_adp_c" stoichiometry="1"/>
        </listOfProducts>
        <kineticLaw>
          <math xmlns="http://www.w3.org/1998/Math/MathML">
            <ci> FLUX_VALUE </ci>
          </math>
          <listOfParameters>
            <parameter id="FLUX_VALUE" value="0" units="mmol_per_gDW_per_hr"/>
            <parameter id="OBJECTIVE_COEFFICIENT" value="0" units="dimensionless"/>
            <parameter id="UPPER_BOUND" value="1000" units="mmol_per_gDW_per_hr"/>
            <parameter id="LOWER_BOUND" value="0" units="mmol_per_gDW_per_hr"/>
          </listOfParameters>
        </kineticLaw>
      </reaction>
      <reaction id="R_CARB_g1p_adpg" name="ATP:alpha-D-glucose-1-phosphate adenyltransferase" reversible="true">
        <notes>
          <html xmlns="http://www.w3.org/1999/xhtml">
            
            <p>CONFIDENCE LEVEL: 2</p>
            <p>SUBSYSTEM: Starch and sucrose metabolism or Carbohydrate metabolism or Biosynthesis of secondary metabolites or Amino sugar and nucleotide sugar metabolism</p>
            <p>EC NUMBER: 2.7.7.27</p>
            <p>GENE_ASSOCIATION: Tery_4395</p>
            <p>AUTHORS: </p>
            <p>PROTEIN ASSOCIATION: </p>
          </html>
        </notes>
        <listOfReactants>
          <speciesReference species="m_h_c" stoichiometry="1"/>
          <speciesReference species="m_g1p_c" stoichiometry="1"/>
          <speciesReference species="m_atp_c" stoichiometry="1"/>
        </listOfReactants>
        <listOfProducts>
          <speciesReference species="m_ppi_c" stoichiometry="1"/>
          <speciesReference species="m_adp_glucose_c" stoichiometry="1"/>
        </listOfProducts>
        <kineticLaw>
          <math xmlns="http://www.w3.org/1998/Math/MathML">
            <ci> FLUX_VALUE </ci>
          </math>
          <listOfParameters>
            <parameter id="FLUX_VALUE" value="0" units="mmol_per_gDW_per_hr"/>
            <parameter id="OBJECTIVE_COEFFICIENT" value="0" units="dimensionless"/>
            <parameter id="UPPER_BOUND" value="1000" units="mmol_per_gDW_per_hr"/>
            <parameter id="LOWER_BOUND" value="-1000" units="mmol_per_gDW_per_hr"/>
          </listOfParameters>
        </kineticLaw>
      </reaction>
      <reaction id="R_CARB_glgA" name="glycogen synthase" reversible="false">
        <notes>
          <html xmlns="http://www.w3.org/1999/xhtml">
            
            <p>CONFIDENCE LEVEL: 2</p>
            <p>SUBSYSTEM: Starch and sucrose metabolism or Carbohydrate metabolism or Biosynthesis of secondary metabolites</p>
            <p>EC NUMBER: 2.4.1.21</p>
            <p>GENE_ASSOCIATION: ( Tery_2147 )</p>
            <p>AUTHORS: </p>
            <p>PROTEIN ASSOCIATION: </p>
          </html>
        </notes>
        <listOfReactants>
          <speciesReference species="m_adp_glucose_c" stoichiometry="1"/>
        </listOfReactants>
        <listOfProducts>
          <speciesReference species="m_h_c" stoichiometry="1"/>
          <speciesReference species="m_glycogen1_c" stoichiometry="1"/>
          <speciesReference species="m_adp_c" stoichiometry="1"/>
        </listOfProducts>
        <kineticLaw>
          <math xmlns="http://www.w3.org/1998/Math/MathML">
            <ci> FLUX_VALUE </ci>
          </math>
          <listOfParameters>
            <parameter id="FLUX_VALUE" value="0" units="mmol_per_gDW_per_hr"/>
            <parameter id="OBJECTIVE_COEFFICIENT" value="0" units="dimensionless"/>
            <parameter id="UPPER_BOUND" value="1000" units="mmol_per_gDW_per_hr"/>
            <parameter id="LOWER_BOUND" value="0" units="mmol_per_gDW_per_hr"/>
          </listOfParameters>
        </kineticLaw>
      </reaction>
      <reaction id="R_CARB_glycogen" name="glycogen synthase (ADPGlc)" reversible="false">
        <notes>
          <html xmlns="http://www.w3.org/1999/xhtml">
            
            <p>CONFIDENCE LEVEL: 2</p>
            <p>SUBSYSTEM: Starch and sucrose metabolism or Carbohydrate metabolism or Biosynthesis of secondary metabolites</p>
            <p>EC NUMBER: 2.4.1.21</p>
            <p>GENE_ASSOCIATION: ( Tery_2147 )</p>
            <p>AUTHORS: </p>
            <p>PROTEIN ASSOCIATION: </p>
          </html>
        </notes>
        <listOfReactants>
          <speciesReference species="m_adp_glucose_c" stoichiometry="1"/>
          <speciesReference species="m_glycogen1_c" stoichiometry="1"/>
        </listOfReactants>
        <listOfProducts>
          <speciesReference species="m_glycogen_c" stoichiometry="1"/>
          <speciesReference species="m_adp_c" stoichiometry="1"/>
        </listOfProducts>
        <kineticLaw>
          <math xmlns="http://www.w3.org/1998/Math/MathML">
            <ci> FLUX_VALUE </ci>
          </math>
          <listOfParameters>
            <parameter id="FLUX_VALUE" value="0" units="mmol_per_gDW_per_hr"/>
            <parameter id="OBJECTIVE_COEFFICIENT" value="0" units="dimensionless"/>
            <parameter id="UPPER_BOUND" value="1000" units="mmol_per_gDW_per_hr"/>
            <parameter id="LOWER_BOUND" value="0" units="mmol_per_gDW_per_hr"/>
          </listOfParameters>
        </kineticLaw>
      </reaction>
      <reaction id="R_CARB_glycogen_phosphorylase" name="glycogen[c] phosphorylase" reversible="true">
        <notes>
          <html xmlns="http://www.w3.org/1999/xhtml">
            
            <p>CONFIDENCE LEVEL: 1</p>
            <p>SUBSYSTEM: Starch and sucrose metabolism or Carbohydrate metabolism or Biosynthesis of secondary metabolites</p>
            <p>EC NUMBER: 2.4.1.1</p>
            <p>GENE_ASSOCIATION: ( Tery_0218 ) and ( Tery_3694 )</p>
            <p>AUTHORS: </p>
            <p>PROTEIN ASSOCIATION: </p>
          </html>
        </notes>
        <listOfReactants>
          <speciesReference species="m_h_c" stoichiometry="1"/>
          <speciesReference species="m_pi_c" stoichiometry="1"/>
          <speciesReference species="m_glycogen_c" stoichiometry="1"/>
        </listOfReactants>
        <listOfProducts>
          <speciesReference species="m_g1p_c" stoichiometry="1"/>
          <speciesReference species="m_glycogen1_c" stoichiometry="1"/>
        </listOfProducts>
        <kineticLaw>
          <math xmlns="http://www.w3.org/1998/Math/MathML">
            <ci> FLUX_VALUE </ci>
          </math>
          <listOfParameters>
            <parameter id="FLUX_VALUE" value="0" units="mmol_per_gDW_per_hr"/>
            <parameter id="OBJECTIVE_COEFFICIENT" value="0" units="dimensionless"/>
            <parameter id="UPPER_BOUND" value="1000" units="mmol_per_gDW_per_hr"/>
            <parameter id="LOWER_BOUND" value="-1000" units="mmol_per_gDW_per_hr"/>
          </listOfParameters>
        </kineticLaw>
      </reaction>
      <reaction id="R_CARB_glyP" name="Glycogen-phosphorylase" reversible="false">
        <notes>
          <html xmlns="http://www.w3.org/1999/xhtml">
            
            <p>CONFIDENCE LEVEL: 1</p>
            <p>SUBSYSTEM: Starch and sucrose metabolism or Carbohydrate metabolism or Biosynthesis of secondary metabolites</p>
            <p>EC NUMBER: 2.4.1.1</p>
            <p>GENE_ASSOCIATION: ( Tery_0218 ) and ( Tery_3694 )</p>
            <p>AUTHORS: </p>
            <p>PROTEIN ASSOCIATION: </p>
          </html>
        </notes>
        <listOfReactants>
          <speciesReference species="m_pi_c" stoichiometry="1"/>
          <speciesReference species="m_glycogen1_c" stoichiometry="1"/>
        </listOfReactants>
        <listOfProducts>
          <speciesReference species="m_g1p_c" stoichiometry="1"/>
        </listOfProducts>
        <kineticLaw>
          <math xmlns="http://www.w3.org/1998/Math/MathML">
            <ci> FLUX_VALUE </ci>
          </math>
          <listOfParameters>
            <parameter id="FLUX_VALUE" value="0" units="mmol_per_gDW_per_hr"/>
            <parameter id="OBJECTIVE_COEFFICIENT" value="0" units="dimensionless"/>
            <parameter id="UPPER_BOUND" value="1000" units="mmol_per_gDW_per_hr"/>
            <parameter id="LOWER_BOUND" value="0" units="mmol_per_gDW_per_hr"/>
          </listOfParameters>
        </kineticLaw>
      </reaction>
      <reaction id="R_CARB_udpg_g1p" name="UTP:alpha-D-glucose-1-phosphate uridylyltransferase" reversible="true">
        <notes>
          <html xmlns="http://www.w3.org/1999/xhtml">
            
            <p>CONFIDENCE LEVEL: 2</p>
            <p>SUBSYSTEM: Carbohydrate metabolism or Amino sugar and nucleotide sugar metabolism or Pentose and glucuronate interconversions or Starch and sucrose metabolism or Galactose metabolism or Biosynthesis of antibiotics</p>
            <p>EC NUMBER: 2.7.7.9</p>
            <p>GENE_ASSOCIATION: Tery_2112</p>
            <p>AUTHORS: </p>
            <p>PROTEIN ASSOCIATION: </p>
          </html>
        </notes>
        <listOfReactants>
          <speciesReference species="m_h_c" stoichiometry="1"/>
          <speciesReference species="m_utp_c" stoichiometry="1"/>
          <speciesReference species="m_g1p_c" stoichiometry="1"/>
        </listOfReactants>
        <listOfProducts>
          <speciesReference species="m_ppi_c" stoichiometry="1"/>
          <speciesReference species="m_udpg_c" stoichiometry="1"/>
        </listOfProducts>
        <kineticLaw>
          <math xmlns="http://www.w3.org/1998/Math/MathML">
            <ci> FLUX_VALUE </ci>
          </math>
          <listOfParameters>
            <parameter id="FLUX_VALUE" value="0" units="mmol_per_gDW_per_hr"/>
            <parameter id="OBJECTIVE_COEFFICIENT" value="0" units="dimensionless"/>
            <parameter id="UPPER_BOUND" value="1000" units="mmol_per_gDW_per_hr"/>
            <parameter id="LOWER_BOUND" value="-1000" units="mmol_per_gDW_per_hr"/>
          </listOfParameters>
        </kineticLaw>
      </reaction>
      <reaction id="R_CARB_UDPGEPI" name="UDPglucose 4-epimerase" reversible="true">
        <notes>
          <html xmlns="http://www.w3.org/1999/xhtml">
            
            <p>CONFIDENCE LEVEL: 2</p>
            <p>SUBSYSTEM: Carbohydrate metabolism or Galactose metabolism or Amino sugar and nucleotide sugar metabolism</p>
            <p>EC NUMBER: 5.1.3.2</p>
            <p>GENE_ASSOCIATION: ( Tery_4279 or Tery_2514 )</p>
            <p>AUTHORS: </p>
            <p>PROTEIN ASSOCIATION: </p>
          </html>
        </notes>
        <listOfReactants>
          <speciesReference species="m_udpg_c" stoichiometry="1"/>
        </listOfReactants>
        <listOfProducts>
          <speciesReference species="m_udpgal_c" stoichiometry="1"/>
        </listOfProducts>
        <kineticLaw>
          <math xmlns="http://www.w3.org/1998/Math/MathML">
            <ci> FLUX_VALUE </ci>
          </math>
          <listOfParameters>
            <parameter id="FLUX_VALUE" value="0" units="mmol_per_gDW_per_hr"/>
            <parameter id="OBJECTIVE_COEFFICIENT" value="0" units="dimensionless"/>
            <parameter id="UPPER_BOUND" value="1000" units="mmol_per_gDW_per_hr"/>
            <parameter id="LOWER_BOUND" value="-1000" units="mmol_per_gDW_per_hr"/>
          </listOfParameters>
        </kineticLaw>
      </reaction>
      <reaction id="R_CARB_udpglc_udpgcln" name="UDPglucose:NAD+ oxidoreductase" reversible="false">
        <notes>
          <html xmlns="http://www.w3.org/1999/xhtml">
            
            <p>CONFIDENCE LEVEL: 1</p>
            <p>SUBSYSTEM: Amino sugar and nucleotide sugar metabolism or Carbohydrate metabolism or Pentose and glucuronate interconversions or Ascorbate and aldarate metabolism</p>
            <p>EC NUMBER: 1.1.1.22</p>
            <p>GENE_ASSOCIATION: ( Tery_2267 or Tery_2477 )</p>
            <p>AUTHORS: </p>
            <p>PROTEIN ASSOCIATION: </p>
          </html>
        </notes>
        <listOfReactants>
          <speciesReference species="m_udpg_c" stoichiometry="1"/>
          <speciesReference species="m_h2o_c" stoichiometry="1"/>
          <speciesReference species="m_nad_c" stoichiometry="2"/>
        </listOfReactants>
        <listOfProducts>
          <speciesReference species="m_nadh_c" stoichiometry="2"/>
          <speciesReference species="m_h_c" stoichiometry="3"/>
          <speciesReference species="m_udpglcr_c" stoichiometry="1"/>
        </listOfProducts>
        <kineticLaw>
          <math xmlns="http://www.w3.org/1998/Math/MathML">
            <ci> FLUX_VALUE </ci>
          </math>
          <listOfParameters>
            <parameter id="FLUX_VALUE" value="0" units="mmol_per_gDW_per_hr"/>
            <parameter id="OBJECTIVE_COEFFICIENT" value="0" units="dimensionless"/>
            <parameter id="UPPER_BOUND" value="1000" units="mmol_per_gDW_per_hr"/>
            <parameter id="LOWER_BOUND" value="0" units="mmol_per_gDW_per_hr"/>
          </listOfParameters>
        </kineticLaw>
      </reaction>
      <reaction id="R_STE_squalene" name="squalene: farnesyl-diphosphate farnesyltransferase" reversible="true">
        <notes>
          <html xmlns="http://www.w3.org/1999/xhtml">
            
            <p>CONFIDENCE LEVEL: 2</p>
            <p>SUBSYSTEM: Sesquiterpenoid and triterpenoid biosynthesis or Metabolism of terpenoids and polyketides or Biosynthesis of secondary metabolites or Lipid metabolism or Biosynthesis of antibiotics or Steroid biosynthesis</p>
            <p>EC NUMBER: 2.5.1.21</p>
            <p>GENE_ASSOCIATION: Tery_2043</p>
            <p>AUTHORS: </p>
            <p>PROTEIN ASSOCIATION: </p>
          </html>
        </notes>
        <listOfReactants>
          <speciesReference species="m_h_c" stoichiometry="1"/>
          <speciesReference species="m_nadph_c" stoichiometry="1"/>
          <speciesReference species="m_fpp_c" stoichiometry="2"/>
        </listOfReactants>
        <listOfProducts>
          <speciesReference species="m_nadp_c" stoichiometry="1"/>
          <speciesReference species="m_squalene_c" stoichiometry="1"/>
          <speciesReference species="m_ppi_c" stoichiometry="2"/>
        </listOfProducts>
        <kineticLaw>
          <math xmlns="http://www.w3.org/1998/Math/MathML">
            <ci> FLUX_VALUE </ci>
          </math>
          <listOfParameters>
            <parameter id="FLUX_VALUE" value="0" units="mmol_per_gDW_per_hr"/>
            <parameter id="OBJECTIVE_COEFFICIENT" value="0" units="dimensionless"/>
            <parameter id="UPPER_BOUND" value="1000" units="mmol_per_gDW_per_hr"/>
            <parameter id="LOWER_BOUND" value="-1000" units="mmol_per_gDW_per_hr"/>
          </listOfParameters>
        </kineticLaw>
      </reaction>
      <reaction id="R_TCA_AKGSSA" name="2-oxoglutarate decarboxylase" reversible="false">
        <notes>
          <html xmlns="http://www.w3.org/1999/xhtml">
            
            <p>CONFIDENCE LEVEL: 2</p>
            <p>SUBSYSTEM: Microbial metabolism in diverse environments or Carbohydrate metabolism or Lysine degradation or Tryptophan metabolism or Amino acid metabolism or Biosynthesis of secondary metabolites or 2-Oxocarboxylic acid metabolism or Biosynthesis of antibiotics</p>
            <p>EC NUMBER: 2.2.1.6</p>
            <p>GENE_ASSOCIATION: (( Tery_1850 ) and ( Tery_1928 )) or (( Tery_1850) and ( Tery_2843 ))</p>
            <p>AUTHORS: </p>
            <p>PROTEIN ASSOCIATION: </p>
          </html>
        </notes>
        <listOfReactants>
          <speciesReference species="m_h_c" stoichiometry="1"/>
          <speciesReference species="m_akg_c" stoichiometry="1"/>
        </listOfReactants>
        <listOfProducts>
          <speciesReference species="m_4obut_c" stoichiometry="1"/>
          <speciesReference species="m_co2_c" stoichiometry="1"/>
        </listOfProducts>
        <kineticLaw>
          <math xmlns="http://www.w3.org/1998/Math/MathML">
            <ci> FLUX_VALUE </ci>
          </math>
          <listOfParameters>
            <parameter id="FLUX_VALUE" value="0" units="mmol_per_gDW_per_hr"/>
            <parameter id="OBJECTIVE_COEFFICIENT" value="0" units="dimensionless"/>
            <parameter id="UPPER_BOUND" value="1000" units="mmol_per_gDW_per_hr"/>
            <parameter id="LOWER_BOUND" value="0" units="mmol_per_gDW_per_hr"/>
          </listOfParameters>
        </kineticLaw>
      </reaction>
      <reaction id="R_TCA_DHLIPODH" name="pyruvate:thiamin diphosphate acetaldehydetransferase" reversible="false">
        <notes>
          <html xmlns="http://www.w3.org/1999/xhtml">
            
            <p>CONFIDENCE LEVEL: 2</p>
            <p>SUBSYSTEM: Microbial metabolism in diverse environments or Glycolysis/Gluconeogenesis or Carbohydrate metabolism or Pyruvate metabolism or Biosynthesis of secondary metabolites or 2-Oxocarboxylic acid metabolism or Biosynthesis of antibiotics or Carbon metabolism or Citrate cycle</p>
            <p>EC NUMBER: 1.2.4.1</p>
            <p>GENE_ASSOCIATION: Tery_5066</p>
            <p>AUTHORS: </p>
            <p>PROTEIN ASSOCIATION: </p>
          </html>
        </notes>
        <listOfReactants>
          <speciesReference species="m_pyr_c" stoichiometry="1"/>
          <speciesReference species="m_coa_c" stoichiometry="1"/>
          <speciesReference species="m_nad_c" stoichiometry="1"/>
        </listOfReactants>
        <listOfProducts>
          <speciesReference species="m_nadh_c" stoichiometry="1"/>
          <speciesReference species="m_accoa_c" stoichiometry="1"/>
          <speciesReference species="m_co2_c" stoichiometry="1"/>
        </listOfProducts>
        <kineticLaw>
          <math xmlns="http://www.w3.org/1998/Math/MathML">
            <ci> FLUX_VALUE </ci>
          </math>
          <listOfParameters>
            <parameter id="FLUX_VALUE" value="0" units="mmol_per_gDW_per_hr"/>
            <parameter id="OBJECTIVE_COEFFICIENT" value="0" units="dimensionless"/>
            <parameter id="UPPER_BOUND" value="1000" units="mmol_per_gDW_per_hr"/>
            <parameter id="LOWER_BOUND" value="0" units="mmol_per_gDW_per_hr"/>
          </listOfParameters>
        </kineticLaw>
      </reaction>
      <reaction id="R_TCA_FRED1" name="fumarate reductase" reversible="false">
        <notes>
          <html xmlns="http://www.w3.org/1999/xhtml">
            
            <p>CONFIDENCE LEVEL: 2</p>
            <p>SUBSYSTEM: Microbial metabolism in diverse environments or Butanoate metabolism or Carbon fixation in photosynthetic organisms or Carbohydrate metabolism or Pyruvate metabolism or Biosynthesis of secondary metabolites or 2-Oxocarboxylic acid metabolism or Biosynthesis of antibiotics or Citrate cycle</p>
            <p>EC NUMBER: 1.3.5.4</p>
            <p>GENE_ASSOCIATION: ( Tery_2455 ) and ( Tery_2474 ) and ( Tery_3726 )</p>
            <p>AUTHORS: </p>
            <p>PROTEIN ASSOCIATION: </p>
          </html>
        </notes>
        <listOfReactants>
          <speciesReference species="m_mk8_c" stoichiometry="1"/>
          <speciesReference species="m_succ_c" stoichiometry="1"/>
        </listOfReactants>
        <listOfProducts>
          <speciesReference species="m_mq8_c" stoichiometry="1"/>
          <speciesReference species="m_fum_c" stoichiometry="1"/>
        </listOfProducts>
        <kineticLaw>
          <math xmlns="http://www.w3.org/1998/Math/MathML">
            <ci> FLUX_VALUE </ci>
          </math>
          <listOfParameters>
            <parameter id="FLUX_VALUE" value="0" units="mmol_per_gDW_per_hr"/>
            <parameter id="OBJECTIVE_COEFFICIENT" value="0" units="dimensionless"/>
            <parameter id="UPPER_BOUND" value="1000" units="mmol_per_gDW_per_hr"/>
            <parameter id="LOWER_BOUND" value="0" units="mmol_per_gDW_per_hr"/>
          </listOfParameters>
        </kineticLaw>
      </reaction>
      <reaction id="R_TCA_FSPQ9" name="Plastoquinone reduction" reversible="false">
        <notes>
          <html xmlns="http://www.w3.org/1999/xhtml">
            
            <p>CONFIDENCE LEVEL: 1</p>
            <p>SUBSYSTEM: Microbial metabolism in diverse environments or Butanoate metabolism or Carbon fixation in photosynthetic organisms or Carbohydrate metabolism or Biosynthesis of secondary metabolites or 2-Oxocarboxylic acid metabolism or Biosynthesis of antibiotics or Oxidative phosphorylation or Citrate cycle</p>
            <p>EC NUMBER: 1.3.5.1</p>
            <p>GENE_ASSOCIATION: ( Tery_0453 or Tery_2474 or Tery_3726 )</p>
            <p>AUTHORS: </p>
            <p>PROTEIN ASSOCIATION: </p>
          </html>
        </notes>
        <listOfReactants>
          <speciesReference species="m_succ_c" stoichiometry="1"/>
          <speciesReference species="m_fad_c" stoichiometry="1"/>
        </listOfReactants>
        <listOfProducts>
          <speciesReference species="m_fadh2_c" stoichiometry="1"/>
          <speciesReference species="m_fum_c" stoichiometry="1"/>
        </listOfProducts>
        <kineticLaw>
          <math xmlns="http://www.w3.org/1998/Math/MathML">
            <ci> FLUX_VALUE </ci>
          </math>
          <listOfParameters>
            <parameter id="FLUX_VALUE" value="0" units="mmol_per_gDW_per_hr"/>
            <parameter id="OBJECTIVE_COEFFICIENT" value="0" units="dimensionless"/>
            <parameter id="UPPER_BOUND" value="1000" units="mmol_per_gDW_per_hr"/>
            <parameter id="LOWER_BOUND" value="0" units="mmol_per_gDW_per_hr"/>
          </listOfParameters>
        </kineticLaw>
      </reaction>
      <reaction id="R_TCA_fumC" name="(S)-Malate hydro-lyase" reversible="true">
        <notes>
          <html xmlns="http://www.w3.org/1999/xhtml">
            
            <p>CONFIDENCE LEVEL: 2</p>
            <p>SUBSYSTEM: Microbial metabolism in diverse environments or Carbohydrate metabolism or Pyruvate metabolism or Biosynthesis of secondary metabolites or 2-Oxocarboxylic acid metabolism or Biosynthesis of antibiotics or Carbon metabolism or Citrate cycle</p>
            <p>EC NUMBER: 4.2.1.2</p>
            <p>GENE_ASSOCIATION: ( Tery_1328 )</p>
            <p>AUTHORS: </p>
            <p>PROTEIN ASSOCIATION: </p>
          </html>
        </notes>
        <listOfReactants>
          <speciesReference species="m_h2o_c" stoichiometry="1"/>
          <speciesReference species="m_fum_c" stoichiometry="1"/>
        </listOfReactants>
        <listOfProducts>
          <speciesReference species="m_mal_c" stoichiometry="1"/>
        </listOfProducts>
        <kineticLaw>
          <math xmlns="http://www.w3.org/1998/Math/MathML">
            <ci> FLUX_VALUE </ci>
          </math>
          <listOfParameters>
            <parameter id="FLUX_VALUE" value="0" units="mmol_per_gDW_per_hr"/>
            <parameter id="OBJECTIVE_COEFFICIENT" value="0" units="dimensionless"/>
            <parameter id="UPPER_BOUND" value="1000" units="mmol_per_gDW_per_hr"/>
            <parameter id="LOWER_BOUND" value="-1000" units="mmol_per_gDW_per_hr"/>
          </listOfParameters>
        </kineticLaw>
      </reaction>
      <reaction id="R_TCA_ICDH" name="Isocitrate dehydrogenase" reversible="false">
        <notes>
          <html xmlns="http://www.w3.org/1999/xhtml">
            
            <p>CONFIDENCE LEVEL: 2</p>
            <p>SUBSYSTEM: Microbial metabolism in diverse environments or Carbohydrate metabolism or Biosynthesis of amino acids or Glutathione metabolism or Biosynthesis of secondary metabolites or 2-Oxocarboxylic acid metabolism or Biosynthesis of antibiotics or Carbon metabolism or Citrate cycle</p>
            <p>EC NUMBER: 1.1.1.42</p>
            <p>GENE_ASSOCIATION: Tery_0071</p>
            <p>AUTHORS: </p>
            <p>PROTEIN ASSOCIATION: </p>
          </html>
        </notes>
        <listOfReactants>
          <speciesReference species="m_icit_c" stoichiometry="1"/>
          <speciesReference species="m_nadp_c" stoichiometry="1"/>
        </listOfReactants>
        <listOfProducts>
          <speciesReference species="m_co2_c" stoichiometry="1"/>
          <speciesReference species="m_akg_c" stoichiometry="1"/>
          <speciesReference species="m_nadph_c" stoichiometry="1"/>
        </listOfProducts>
        <kineticLaw>
          <math xmlns="http://www.w3.org/1998/Math/MathML">
            <ci> FLUX_VALUE </ci>
          </math>
          <listOfParameters>
            <parameter id="FLUX_VALUE" value="0" units="mmol_per_gDW_per_hr"/>
            <parameter id="OBJECTIVE_COEFFICIENT" value="0" units="dimensionless"/>
            <parameter id="UPPER_BOUND" value="1000" units="mmol_per_gDW_per_hr"/>
            <parameter id="LOWER_BOUND" value="0" units="mmol_per_gDW_per_hr"/>
          </listOfParameters>
        </kineticLaw>
      </reaction>
      <reaction id="R_TCA_icit" name="bifunctional aconitate hydratase 2/2-methylisocitrate dehydratase" reversible="true">
        <notes>
          <html xmlns="http://www.w3.org/1999/xhtml">
            
            <p>CONFIDENCE LEVEL: 2</p>
            <p>SUBSYSTEM: Microbial metabolism in diverse environments or Carbohydrate metabolism or Glyoxylate and dicarboxylate metabolism or Biosynthesis of amino acids or Propanoate metabolism or Amino acid metabolism or Biosynthesis of secondary metabolites or 2-Oxocarboxylic acid metabolism or Biosynthesis of antibiotics or Carbon metabolism or Citrate cycle</p>
            <p>EC NUMBER: 4.2.1.3</p>
            <p>GENE_ASSOCIATION: Tery_0664</p>
            <p>AUTHORS: </p>
            <p>PROTEIN ASSOCIATION: </p>
          </html>
        </notes>
        <listOfReactants>
          <speciesReference species="m_cit_c" stoichiometry="1"/>
        </listOfReactants>
        <listOfProducts>
          <speciesReference species="m_icit_c" stoichiometry="1"/>
        </listOfProducts>
        <kineticLaw>
          <math xmlns="http://www.w3.org/1998/Math/MathML">
            <ci> FLUX_VALUE </ci>
          </math>
          <listOfParameters>
            <parameter id="FLUX_VALUE" value="0" units="mmol_per_gDW_per_hr"/>
            <parameter id="OBJECTIVE_COEFFICIENT" value="0" units="dimensionless"/>
            <parameter id="UPPER_BOUND" value="1000" units="mmol_per_gDW_per_hr"/>
            <parameter id="LOWER_BOUND" value="-1000" units="mmol_per_gDW_per_hr"/>
          </listOfParameters>
        </kineticLaw>
      </reaction>
      <reaction id="R_TCA_oaacit" name="Citrate oxaloacetate-lyase ((pro-3S)-CH2COO- -&gt; acetyl-CoA)" reversible="false">
        <notes>
          <html xmlns="http://www.w3.org/1999/xhtml">
            
            <p>CONFIDENCE LEVEL: 2</p>
            <p>SUBSYSTEM: Microbial metabolism in diverse environments or Carbohydrate metabolism or Glyoxylate and dicarboxylate metabolism or Biosynthesis of amino acids or Biosynthesis of secondary metabolites or 2-Oxocarboxylic acid metabolism or Biosynthesis of antibiotics or Carbon metabolism or Citrate cycle</p>
            <p>EC NUMBER: 2.3.3.1</p>
            <p>GENE_ASSOCIATION: Tery_1580</p>
            <p>AUTHORS: </p>
            <p>PROTEIN ASSOCIATION: </p>
          </html>
        </notes>
        <listOfReactants>
          <speciesReference species="m_accoa_c" stoichiometry="1"/>
          <speciesReference species="m_oaa_c" stoichiometry="1"/>
          <speciesReference species="m_h2o_c" stoichiometry="1"/>
        </listOfReactants>
        <listOfProducts>
          <speciesReference species="m_h_c" stoichiometry="1"/>
          <speciesReference species="m_cit_c" stoichiometry="1"/>
          <speciesReference species="m_coa_c" stoichiometry="1"/>
        </listOfProducts>
        <kineticLaw>
          <math xmlns="http://www.w3.org/1998/Math/MathML">
            <ci> FLUX_VALUE </ci>
          </math>
          <listOfParameters>
            <parameter id="FLUX_VALUE" value="0" units="mmol_per_gDW_per_hr"/>
            <parameter id="OBJECTIVE_COEFFICIENT" value="0" units="dimensionless"/>
            <parameter id="UPPER_BOUND" value="1000" units="mmol_per_gDW_per_hr"/>
            <parameter id="LOWER_BOUND" value="0" units="mmol_per_gDW_per_hr"/>
          </listOfParameters>
        </kineticLaw>
      </reaction>
      <reaction id="R_TCA_Oro" name="(S)-Dihydroorotate:oxygen oxidoreductase" reversible="false">
        <notes>
          <html xmlns="http://www.w3.org/1999/xhtml">
            
            <p>CONFIDENCE LEVEL: 2</p>
            <p>SUBSYSTEM: Carbohydrate metabolism or Nucleotide metabolism or Pyrimidine metabolism or Citrate cycle</p>
            <p>EC NUMBER: 1.3.98.1</p>
            <p>GENE_ASSOCIATION: Tery_2007</p>
            <p>AUTHORS: </p>
            <p>PROTEIN ASSOCIATION: </p>
          </html>
        </notes>
        <listOfReactants>
          <speciesReference species="m_doroa_c" stoichiometry="1"/>
          <speciesReference species="m_fum_c" stoichiometry="1"/>
        </listOfReactants>
        <listOfProducts>
          <speciesReference species="m_succ_c" stoichiometry="1"/>
          <speciesReference species="m_orotate_c" stoichiometry="1"/>
        </listOfProducts>
        <kineticLaw>
          <math xmlns="http://www.w3.org/1998/Math/MathML">
            <ci> FLUX_VALUE </ci>
          </math>
          <listOfParameters>
            <parameter id="FLUX_VALUE" value="0" units="mmol_per_gDW_per_hr"/>
            <parameter id="OBJECTIVE_COEFFICIENT" value="0" units="dimensionless"/>
            <parameter id="UPPER_BOUND" value="1000" units="mmol_per_gDW_per_hr"/>
            <parameter id="LOWER_BOUND" value="0" units="mmol_per_gDW_per_hr"/>
          </listOfParameters>
        </kineticLaw>
      </reaction>
      <reaction id="R_TCA_SF_ubi" name="succinate dehydrogenase (irreversible)" reversible="false">
        <notes>
          <html xmlns="http://www.w3.org/1999/xhtml">
            
            <p>CONFIDENCE LEVEL: 2</p>
            <p>SUBSYSTEM: Microbial metabolism in diverse environments or Butanoate metabolism or Carbohydrate metabolism or Carbon metabolism or Biosynthesis of secondary metabolites or Biosynthesis of antibiotics or Oxidative phosphorylation or Citrate cycle</p>
            <p>EC NUMBER: 1.3.99.1</p>
            <p>GENE_ASSOCIATION: ( Tery_0453 ) and ( Tery_1926 ) and ( Tery_2455 ) and ( Tery_2474 ) and ( Tery_3726 )</p>
            <p>AUTHORS: </p>
            <p>PROTEIN ASSOCIATION: </p>
          </html>
        </notes>
        <listOfReactants>
          <speciesReference species="m_ubiquon8_c" stoichiometry="1"/>
          <speciesReference species="m_succ_c" stoichiometry="1"/>
        </listOfReactants>
        <listOfProducts>
          <speciesReference species="m_uquol8_c" stoichiometry="1"/>
          <speciesReference species="m_fum_c" stoichiometry="1"/>
        </listOfProducts>
        <kineticLaw>
          <math xmlns="http://www.w3.org/1998/Math/MathML">
            <ci> FLUX_VALUE </ci>
          </math>
          <listOfParameters>
            <parameter id="FLUX_VALUE" value="0" units="mmol_per_gDW_per_hr"/>
            <parameter id="OBJECTIVE_COEFFICIENT" value="0" units="dimensionless"/>
            <parameter id="UPPER_BOUND" value="1000" units="mmol_per_gDW_per_hr"/>
            <parameter id="LOWER_BOUND" value="0" units="mmol_per_gDW_per_hr"/>
          </listOfParameters>
        </kineticLaw>
      </reaction>
      <reaction id="R_TCA_SSAOR" name="Succinate-semialdehyde:NAD+ oxidoreductase" reversible="false">
        <notes>
          <html xmlns="http://www.w3.org/1999/xhtml">
            
            <p>CONFIDENCE LEVEL: 2</p>
            <p>SUBSYSTEM: Alanine or aspartate or glutamate and glutamine metabolism or Butanoate metabolism or Microbial metabolism in diverse environments or Carbohydrate metabolism or Lysine degradation or Nicotinate and nicotinamide metabolism or Amino acid metabolism or Tyrosine metabolism or Citrate cycle</p>
            <p>EC NUMBER: 1.2.1.16|1.2.1.24</p>
            <p>GENE_ASSOCIATION: ( Tery_1926 )</p>
            <p>AUTHORS: </p>
            <p>PROTEIN ASSOCIATION: </p>
          </html>
        </notes>
        <listOfReactants>
          <speciesReference species="m_nadp_c" stoichiometry="1"/>
          <speciesReference species="m_4obut_c" stoichiometry="1"/>
          <speciesReference species="m_h2o_c" stoichiometry="1"/>
        </listOfReactants>
        <listOfProducts>
          <speciesReference species="m_h_c" stoichiometry="2"/>
          <speciesReference species="m_succ_c" stoichiometry="1"/>
          <speciesReference species="m_nadph_c" stoichiometry="1"/>
        </listOfProducts>
        <kineticLaw>
          <math xmlns="http://www.w3.org/1998/Math/MathML">
            <ci> FLUX_VALUE </ci>
          </math>
          <listOfParameters>
            <parameter id="FLUX_VALUE" value="0" units="mmol_per_gDW_per_hr"/>
            <parameter id="OBJECTIVE_COEFFICIENT" value="0" units="dimensionless"/>
            <parameter id="UPPER_BOUND" value="1000" units="mmol_per_gDW_per_hr"/>
            <parameter id="LOWER_BOUND" value="0" units="mmol_per_gDW_per_hr"/>
          </listOfParameters>
        </kineticLaw>
      </reaction>
      <reaction id="R_TCA_succoa" name="Succinate:CoA ligase (ADP-forming)" reversible="true">
        <notes>
          <html xmlns="http://www.w3.org/1999/xhtml">
            
            <p>CONFIDENCE LEVEL: 2</p>
            <p>SUBSYSTEM: Microbial metabolism in diverse environments or Carbohydrate metabolism or Propanoate metabolism or Biosynthesis of secondary metabolites or Biosynthesis of antibiotics or Carbon metabolism or C5-Branched dibasic acid metabolism or Citrate cycle</p>
            <p>EC NUMBER: 6.2.1.5</p>
            <p>GENE_ASSOCIATION: ( Tery_2750 ) and ( Tery_2751 )</p>
            <p>AUTHORS: </p>
            <p>PROTEIN ASSOCIATION: </p>
          </html>
        </notes>
        <listOfReactants>
          <speciesReference species="m_succ_c" stoichiometry="1"/>
          <speciesReference species="m_atp_c" stoichiometry="1"/>
          <speciesReference species="m_coa_c" stoichiometry="1"/>
        </listOfReactants>
        <listOfProducts>
          <speciesReference species="m_pi_c" stoichiometry="1"/>
          <speciesReference species="m_succoa_c" stoichiometry="1"/>
          <speciesReference species="m_adp_c" stoichiometry="1"/>
        </listOfProducts>
        <kineticLaw>
          <math xmlns="http://www.w3.org/1998/Math/MathML">
            <ci> FLUX_VALUE </ci>
          </math>
          <listOfParameters>
            <parameter id="FLUX_VALUE" value="0" units="mmol_per_gDW_per_hr"/>
            <parameter id="OBJECTIVE_COEFFICIENT" value="0" units="dimensionless"/>
            <parameter id="UPPER_BOUND" value="1000" units="mmol_per_gDW_per_hr"/>
            <parameter id="LOWER_BOUND" value="-1000" units="mmol_per_gDW_per_hr"/>
          </listOfParameters>
        </kineticLaw>
      </reaction>
      <reaction id="R_TERP_14DHNOT" name="1,4-dihydroxy-2-naphthoate octaprenyltransferase" reversible="true">
        <notes>
          <html xmlns="http://www.w3.org/1999/xhtml">
            
            <p>CONFIDENCE LEVEL: 2</p>
            <p>SUBSYSTEM: Biosynthesis of secondary metabolites or Metabolism of cofactors and vitamins or Ubiquinone and other terpenoid-quinone biosynthesis</p>
            <p>EC NUMBER: 2.5.1.74</p>
            <p>GENE_ASSOCIATION: Tery_4071</p>
            <p>AUTHORS: </p>
            <p>PROTEIN ASSOCIATION: </p>
          </html>
        </notes>
        <listOfReactants>
          <speciesReference species="m_h_c" stoichiometry="1"/>
          <speciesReference species="m_ffger_c" stoichiometry="1"/>
          <speciesReference species="m_14dhx_nth_c" stoichiometry="1"/>
        </listOfReactants>
        <listOfProducts>
          <speciesReference species="m_2_demmqui8_c" stoichiometry="1"/>
          <speciesReference species="m_ppi_c" stoichiometry="1"/>
          <speciesReference species="m_co2_c" stoichiometry="1"/>
        </listOfProducts>
        <kineticLaw>
          <math xmlns="http://www.w3.org/1998/Math/MathML">
            <ci> FLUX_VALUE </ci>
          </math>
          <listOfParameters>
            <parameter id="FLUX_VALUE" value="0" units="mmol_per_gDW_per_hr"/>
            <parameter id="OBJECTIVE_COEFFICIENT" value="0" units="dimensionless"/>
            <parameter id="UPPER_BOUND" value="1000" units="mmol_per_gDW_per_hr"/>
            <parameter id="LOWER_BOUND" value="-1000" units="mmol_per_gDW_per_hr"/>
          </listOfParameters>
        </kineticLaw>
      </reaction>
      <reaction id="R_TERP_3OP4HXBZ" name="Octaprenyl-hydroxybenzoate decarboxylase" reversible="true">
        <notes>
          <html xmlns="http://www.w3.org/1999/xhtml">
            
            <p>CONFIDENCE LEVEL: 2</p>
            <p>SUBSYSTEM: Biosynthesis of secondary metabolites or Metabolism of cofactors and vitamins or Ubiquinone and other terpenoid-quinone biosynthesis</p>
            <p>EC NUMBER: 4.1.1.98</p>
            <p>GENE_ASSOCIATION: Tery_1508</p>
            <p>AUTHORS: </p>
            <p>PROTEIN ASSOCIATION: </p>
          </html>
        </notes>
        <listOfReactants>
          <speciesReference species="m_h_c" stoichiometry="1"/>
          <speciesReference species="m_3opre4hxbz_c" stoichiometry="1"/>
        </listOfReactants>
        <listOfProducts>
          <speciesReference species="m_2oprephe_c" stoichiometry="1"/>
          <speciesReference species="m_co2_c" stoichiometry="1"/>
        </listOfProducts>
        <kineticLaw>
          <math xmlns="http://www.w3.org/1998/Math/MathML">
            <ci> FLUX_VALUE </ci>
          </math>
          <listOfParameters>
            <parameter id="FLUX_VALUE" value="0" units="mmol_per_gDW_per_hr"/>
            <parameter id="OBJECTIVE_COEFFICIENT" value="0" units="dimensionless"/>
            <parameter id="UPPER_BOUND" value="1000" units="mmol_per_gDW_per_hr"/>
            <parameter id="LOWER_BOUND" value="-1000" units="mmol_per_gDW_per_hr"/>
          </listOfParameters>
        </kineticLaw>
      </reaction>
      <reaction id="R_TERP_4PPC2MEK" name="ATP: 4-(Cytidine 5-diphospho)-2-C-methyl-D-erythritol" reversible="false">
        <notes>
          <html xmlns="http://www.w3.org/1999/xhtml">
            
            <p>CONFIDENCE LEVEL: 2</p>
            <p>SUBSYSTEM: Biosynthesis of secondary metabolites or Metabolism of cofactors and vitamins or Ubiquinone and other terpenoid-quinone biosynthesis</p>
            <p>EC NUMBER: 2.7.1.148</p>
            <p>GENE_ASSOCIATION: Tery_4700</p>
            <p>AUTHORS: </p>
            <p>PROTEIN ASSOCIATION: </p>
          </html>
        </notes>
        <listOfReactants>
          <speciesReference species="m_cpp_mery_c" stoichiometry="1"/>
          <speciesReference species="m_atp_c" stoichiometry="1"/>
        </listOfReactants>
        <listOfProducts>
          <speciesReference species="m_h_c" stoichiometry="1"/>
          <speciesReference species="m_2p4c5pp_ery_c" stoichiometry="1"/>
          <speciesReference species="m_adp_c" stoichiometry="1"/>
        </listOfProducts>
        <kineticLaw>
          <math xmlns="http://www.w3.org/1998/Math/MathML">
            <ci> FLUX_VALUE </ci>
          </math>
          <listOfParameters>
            <parameter id="FLUX_VALUE" value="0" units="mmol_per_gDW_per_hr"/>
            <parameter id="OBJECTIVE_COEFFICIENT" value="0" units="dimensionless"/>
            <parameter id="UPPER_BOUND" value="1000" units="mmol_per_gDW_per_hr"/>
            <parameter id="LOWER_BOUND" value="0" units="mmol_per_gDW_per_hr"/>
          </listOfParameters>
        </kineticLaw>
      </reaction>
      <reaction id="R_TERP_CHLY" name="chorismate pyruvate-lyase (4-hydroxybenzoate-forming)" reversible="false">
        <notes>
          <html xmlns="http://www.w3.org/1999/xhtml">
            
            <p>CONFIDENCE LEVEL: 2</p>
            <p>SUBSYSTEM: Biosynthesis of secondary metabolites or Metabolism of cofactors and vitamins or Ubiquinone and other terpenoid-quinone biosynthesis</p>
            <p>EC NUMBER: 4.1.3.40</p>
            <p>GENE_ASSOCIATION: Tery_3700</p>
            <p>AUTHORS: </p>
            <p>PROTEIN ASSOCIATION: </p>
          </html>
        </notes>
        <listOfReactants>
          <speciesReference species="m_chor_c" stoichiometry="1"/>
        </listOfReactants>
        <listOfProducts>
          <speciesReference species="m_4hbz_c" stoichiometry="1"/>
          <speciesReference species="m_pyr_c" stoichiometry="1"/>
        </listOfProducts>
        <kineticLaw>
          <math xmlns="http://www.w3.org/1998/Math/MathML">
            <ci> FLUX_VALUE </ci>
          </math>
          <listOfParameters>
            <parameter id="FLUX_VALUE" value="0" units="mmol_per_gDW_per_hr"/>
            <parameter id="OBJECTIVE_COEFFICIENT" value="0" units="dimensionless"/>
            <parameter id="UPPER_BOUND" value="1000" units="mmol_per_gDW_per_hr"/>
            <parameter id="LOWER_BOUND" value="0" units="mmol_per_gDW_per_hr"/>
          </listOfParameters>
        </kineticLaw>
      </reaction>
      <reaction id="R_TERP_CPPMERY" name="CTP: 2-C-Methyl-D-erythritol 4-phosphate cytidylyltransferase" reversible="false">
        <notes>
          <html xmlns="http://www.w3.org/1999/xhtml">
            
            <p>CONFIDENCE LEVEL: 2</p>
            <p>SUBSYSTEM: Terpenoid backbone biosynthesis or Biosynthesis of secondary metabolites or Biosynthesis of antibiotics or Metabolism of terpenoids and polyketides</p>
            <p>EC NUMBER: 2.7.7.60</p>
            <p>GENE_ASSOCIATION: Tery_0609</p>
            <p>AUTHORS: </p>
            <p>PROTEIN ASSOCIATION: </p>
          </html>
        </notes>
        <listOfReactants>
          <speciesReference species="m_h_c" stoichiometry="1"/>
          <speciesReference species="m_2cm_d_e4p_c" stoichiometry="1"/>
          <speciesReference species="m_ctp_c" stoichiometry="1"/>
        </listOfReactants>
        <listOfProducts>
          <speciesReference species="m_ppi_c" stoichiometry="1"/>
          <speciesReference species="m_cpp_mery_c" stoichiometry="1"/>
        </listOfProducts>
        <kineticLaw>
          <math xmlns="http://www.w3.org/1998/Math/MathML">
            <ci> FLUX_VALUE </ci>
          </math>
          <listOfParameters>
            <parameter id="FLUX_VALUE" value="0" units="mmol_per_gDW_per_hr"/>
            <parameter id="OBJECTIVE_COEFFICIENT" value="0" units="dimensionless"/>
            <parameter id="UPPER_BOUND" value="1000" units="mmol_per_gDW_per_hr"/>
            <parameter id="LOWER_BOUND" value="0" units="mmol_per_gDW_per_hr"/>
          </listOfParameters>
        </kineticLaw>
      </reaction>
      <reaction id="R_TERP_DX5PRED" name="1-Deoxy-D-xylulose-5-phosphate isomeroreductase" reversible="true">
        <notes>
          <html xmlns="http://www.w3.org/1999/xhtml">
            
            <p>CONFIDENCE LEVEL: 2</p>
            <p>SUBSYSTEM: Terpenoid backbone biosynthesis or Biosynthesis of secondary metabolites or Biosynthesis of antibiotics or Metabolism of terpenoids and polyketides</p>
            <p>EC NUMBER: 1.1.1.267</p>
            <p>GENE_ASSOCIATION: Tery_0416</p>
            <p>AUTHORS: </p>
            <p>PROTEIN ASSOCIATION: </p>
          </html>
        </notes>
        <listOfReactants>
          <speciesReference species="m_h_c" stoichiometry="1"/>
          <speciesReference species="m_nadph_c" stoichiometry="1"/>
          <speciesReference species="m_1do_x5p_c" stoichiometry="1"/>
        </listOfReactants>
        <listOfProducts>
          <speciesReference species="m_2cm_d_e4p_c" stoichiometry="1"/>
          <speciesReference species="m_nadp_c" stoichiometry="1"/>
        </listOfProducts>
        <kineticLaw>
          <math xmlns="http://www.w3.org/1998/Math/MathML">
            <ci> FLUX_VALUE </ci>
          </math>
          <listOfParameters>
            <parameter id="FLUX_VALUE" value="0" units="mmol_per_gDW_per_hr"/>
            <parameter id="OBJECTIVE_COEFFICIENT" value="0" units="dimensionless"/>
            <parameter id="UPPER_BOUND" value="1000" units="mmol_per_gDW_per_hr"/>
            <parameter id="LOWER_BOUND" value="-1000" units="mmol_per_gDW_per_hr"/>
          </listOfParameters>
        </kineticLaw>
      </reaction>
      <reaction id="R_TERP_FPP" name="Dimethylallyl-diphosphate:isopentenyl-diphosphate" reversible="false">
        <notes>
          <html xmlns="http://www.w3.org/1999/xhtml">
            
            <p>CONFIDENCE LEVEL: 2</p>
            <p>SUBSYSTEM: Terpenoid backbone biosynthesis or Biosynthesis of secondary metabolites or Biosynthesis of antibiotics or Metabolism of terpenoids and polyketides</p>
            <p>EC NUMBER: 2.5.1.1|2.5.1.10|2.5.1.29</p>
            <p>GENE_ASSOCIATION: Tery_4173</p>
            <p>AUTHORS: </p>
            <p>PROTEIN ASSOCIATION: </p>
          </html>
        </notes>
        <listOfReactants>
          <speciesReference species="m_ipp_c" stoichiometry="1"/>
          <speciesReference species="m_dmapp_c" stoichiometry="1"/>
        </listOfReactants>
        <listOfProducts>
          <speciesReference species="m_ppi_c" stoichiometry="1"/>
          <speciesReference species="m_gpp_c" stoichiometry="1"/>
        </listOfProducts>
        <kineticLaw>
          <math xmlns="http://www.w3.org/1998/Math/MathML">
            <ci> FLUX_VALUE </ci>
          </math>
          <listOfParameters>
            <parameter id="FLUX_VALUE" value="0" units="mmol_per_gDW_per_hr"/>
            <parameter id="OBJECTIVE_COEFFICIENT" value="0" units="dimensionless"/>
            <parameter id="UPPER_BOUND" value="1000" units="mmol_per_gDW_per_hr"/>
            <parameter id="LOWER_BOUND" value="0" units="mmol_per_gDW_per_hr"/>
          </listOfParameters>
        </kineticLaw>
      </reaction>
      <reaction id="R_TERP_FPP2" name="Geranyl-diphosphate:isopentenyl-diphosphate geranyltrans-transferase" reversible="false">
        <notes>
          <html xmlns="http://www.w3.org/1999/xhtml">
            
            <p>CONFIDENCE LEVEL: 2</p>
            <p>SUBSYSTEM: Terpenoid backbone biosynthesis or Biosynthesis of secondary metabolites or Biosynthesis of antibiotics or Metabolism of terpenoids and polyketides</p>
            <p>EC NUMBER: 2.5.1.1|2.5.1.10|2.5.1.29</p>
            <p>GENE_ASSOCIATION: Tery_4173</p>
            <p>AUTHORS: </p>
            <p>PROTEIN ASSOCIATION: </p>
          </html>
        </notes>
        <listOfReactants>
          <speciesReference species="m_gpp_c" stoichiometry="1"/>
          <speciesReference species="m_ipp_c" stoichiometry="1"/>
        </listOfReactants>
        <listOfProducts>
          <speciesReference species="m_ppi_c" stoichiometry="1"/>
          <speciesReference species="m_fpp_c" stoichiometry="1"/>
        </listOfProducts>
        <kineticLaw>
          <math xmlns="http://www.w3.org/1998/Math/MathML">
            <ci> FLUX_VALUE </ci>
          </math>
          <listOfParameters>
            <parameter id="FLUX_VALUE" value="0" units="mmol_per_gDW_per_hr"/>
            <parameter id="OBJECTIVE_COEFFICIENT" value="0" units="dimensionless"/>
            <parameter id="UPPER_BOUND" value="1000" units="mmol_per_gDW_per_hr"/>
            <parameter id="LOWER_BOUND" value="0" units="mmol_per_gDW_per_hr"/>
          </listOfParameters>
        </kineticLaw>
      </reaction>
      <reaction id="R_TERP_GGPP" name="Farnesyl diphosphate:Isopentenyl diphosphate farnesyl transferase" reversible="false">
        <notes>
          <html xmlns="http://www.w3.org/1999/xhtml">
            
            <p>CONFIDENCE LEVEL: 2</p>
            <p>SUBSYSTEM: Terpenoid backbone biosynthesis or Biosynthesis of secondary metabolites or Biosynthesis of antibiotics or Metabolism of terpenoids and polyketides</p>
            <p>EC NUMBER: 2.5.1.29</p>
            <p>GENE_ASSOCIATION: Tery_4173</p>
            <p>AUTHORS: </p>
            <p>PROTEIN ASSOCIATION: </p>
          </html>
        </notes>
        <listOfReactants>
          <speciesReference species="m_ipp_c" stoichiometry="1"/>
          <speciesReference species="m_fpp_c" stoichiometry="1"/>
        </listOfReactants>
        <listOfProducts>
          <speciesReference species="m_ppi_c" stoichiometry="1"/>
          <speciesReference species="m_ggpp_c" stoichiometry="1"/>
        </listOfProducts>
        <kineticLaw>
          <math xmlns="http://www.w3.org/1998/Math/MathML">
            <ci> FLUX_VALUE </ci>
          </math>
          <listOfParameters>
            <parameter id="FLUX_VALUE" value="0" units="mmol_per_gDW_per_hr"/>
            <parameter id="OBJECTIVE_COEFFICIENT" value="0" units="dimensionless"/>
            <parameter id="UPPER_BOUND" value="1000" units="mmol_per_gDW_per_hr"/>
            <parameter id="LOWER_BOUND" value="0" units="mmol_per_gDW_per_hr"/>
          </listOfParameters>
        </kineticLaw>
      </reaction>
      <reaction id="R_TERP_HBZOT" name="Hydroxybenzoate octaprenyltransferase" reversible="true">
        <notes>
          <html xmlns="http://www.w3.org/1999/xhtml">
            
            <p>CONFIDENCE LEVEL: 2</p>
            <p>SUBSYSTEM: Biosynthesis of secondary metabolites or Metabolism of cofactors and vitamins or Ubiquinone and other terpenoid-quinone biosynthesis</p>
            <p>EC NUMBER: 2.5.1.39</p>
            <p>GENE_ASSOCIATION: ( Tery_0232 )</p>
            <p>AUTHORS: </p>
            <p>PROTEIN ASSOCIATION: </p>
          </html>
        </notes>
        <listOfReactants>
          <speciesReference species="m_4hbz_c" stoichiometry="1"/>
          <speciesReference species="m_ffger_c" stoichiometry="1"/>
        </listOfReactants>
        <listOfProducts>
          <speciesReference species="m_ppi_c" stoichiometry="1"/>
          <speciesReference species="m_3opre4hxbz_c" stoichiometry="1"/>
        </listOfProducts>
        <kineticLaw>
          <math xmlns="http://www.w3.org/1998/Math/MathML">
            <ci> FLUX_VALUE </ci>
          </math>
          <listOfParameters>
            <parameter id="FLUX_VALUE" value="0" units="mmol_per_gDW_per_hr"/>
            <parameter id="OBJECTIVE_COEFFICIENT" value="0" units="dimensionless"/>
            <parameter id="UPPER_BOUND" value="1000" units="mmol_per_gDW_per_hr"/>
            <parameter id="LOWER_BOUND" value="-1000" units="mmol_per_gDW_per_hr"/>
          </listOfParameters>
        </kineticLaw>
      </reaction>
      <reaction id="R_TERP_HGGGT" name="homogentisate geranylgeranyltransferase" reversible="false">
        <notes>
          <html xmlns="http://www.w3.org/1999/xhtml">
            
            <p>CONFIDENCE LEVEL: 2</p>
            <p>SUBSYSTEM: Biosynthesis of secondary metabolites or Metabolism of cofactors and vitamins or Ubiquinone and other terpenoid-quinone biosynthesis</p>
            <p>EC NUMBER: 2.5.1.116</p>
            <p>GENE_ASSOCIATION: Tery_3881</p>
            <p>AUTHORS: </p>
            <p>PROTEIN ASSOCIATION: </p>
          </html>
        </notes>
        <listOfReactants>
          <speciesReference species="m_h_c" stoichiometry="1"/>
          <speciesReference species="m_ggpp_c" stoichiometry="1"/>
          <speciesReference species="m_hgent_c" stoichiometry="1"/>
        </listOfReactants>
        <listOfProducts>
          <speciesReference species="m_6gg2mb_c" stoichiometry="1"/>
          <speciesReference species="m_ppi_c" stoichiometry="1"/>
          <speciesReference species="m_co2_c" stoichiometry="1"/>
        </listOfProducts>
        <kineticLaw>
          <math xmlns="http://www.w3.org/1998/Math/MathML">
            <ci> FLUX_VALUE </ci>
          </math>
          <listOfParameters>
            <parameter id="FLUX_VALUE" value="0" units="mmol_per_gDW_per_hr"/>
            <parameter id="OBJECTIVE_COEFFICIENT" value="0" units="dimensionless"/>
            <parameter id="UPPER_BOUND" value="1000" units="mmol_per_gDW_per_hr"/>
            <parameter id="LOWER_BOUND" value="0" units="mmol_per_gDW_per_hr"/>
          </listOfParameters>
        </kineticLaw>
      </reaction>
      <reaction id="R_TERP_HMPPRED" name="isopentenyl-diphosphate:NAD(P)+ oxidoreductase" reversible="false">
        <notes>
          <html xmlns="http://www.w3.org/1999/xhtml">
            
            <p>CONFIDENCE LEVEL: 2</p>
            <p>SUBSYSTEM: Terpenoid backbone biosynthesis or Biosynthesis of secondary metabolites or Biosynthesis of antibiotics or Metabolism of terpenoids and polyketides</p>
            <p>EC NUMBER: 1.17.1.2</p>
            <p>GENE_ASSOCIATION: Tery_4479</p>
            <p>AUTHORS: </p>
            <p>PROTEIN ASSOCIATION: </p>
          </html>
        </notes>
        <listOfReactants>
          <speciesReference species="m_h_c" stoichiometry="1"/>
          <speciesReference species="m_1hx2m2b4pp_c" stoichiometry="1"/>
          <speciesReference species="m_nadph_c" stoichiometry="1"/>
        </listOfReactants>
        <listOfProducts>
          <speciesReference species="m_ipp_c" stoichiometry="1"/>
          <speciesReference species="m_nadp_c" stoichiometry="1"/>
          <speciesReference species="m_h2o_c" stoichiometry="1"/>
        </listOfProducts>
        <kineticLaw>
          <math xmlns="http://www.w3.org/1998/Math/MathML">
            <ci> FLUX_VALUE </ci>
          </math>
          <listOfParameters>
            <parameter id="FLUX_VALUE" value="0" units="mmol_per_gDW_per_hr"/>
            <parameter id="OBJECTIVE_COEFFICIENT" value="0" units="dimensionless"/>
            <parameter id="UPPER_BOUND" value="1000" units="mmol_per_gDW_per_hr"/>
            <parameter id="LOWER_BOUND" value="0" units="mmol_per_gDW_per_hr"/>
          </listOfParameters>
        </kineticLaw>
      </reaction>
      <reaction id="R_TERP_HMPPRED2" name="dimethyallyl diphosphate:NADP+ oxidoreductase" reversible="false">
        <notes>
          <html xmlns="http://www.w3.org/1999/xhtml">
            
            <p>CONFIDENCE LEVEL: 2</p>
            <p>SUBSYSTEM: Terpenoid backbone biosynthesis or Biosynthesis of secondary metabolites or Biosynthesis of antibiotics or Metabolism of terpenoids and polyketides</p>
            <p>EC NUMBER: 1.17.1.2</p>
            <p>GENE_ASSOCIATION: Tery_4479</p>
            <p>AUTHORS: </p>
            <p>PROTEIN ASSOCIATION: </p>
          </html>
        </notes>
        <listOfReactants>
          <speciesReference species="m_h_c" stoichiometry="1"/>
          <speciesReference species="m_1hx2m2b4pp_c" stoichiometry="1"/>
          <speciesReference species="m_nadph_c" stoichiometry="1"/>
        </listOfReactants>
        <listOfProducts>
          <speciesReference species="m_dmapp_c" stoichiometry="1"/>
          <speciesReference species="m_nadp_c" stoichiometry="1"/>
          <speciesReference species="m_h2o_c" stoichiometry="1"/>
        </listOfProducts>
        <kineticLaw>
          <math xmlns="http://www.w3.org/1998/Math/MathML">
            <ci> FLUX_VALUE </ci>
          </math>
          <listOfParameters>
            <parameter id="FLUX_VALUE" value="0" units="mmol_per_gDW_per_hr"/>
            <parameter id="OBJECTIVE_COEFFICIENT" value="0" units="dimensionless"/>
            <parameter id="UPPER_BOUND" value="1000" units="mmol_per_gDW_per_hr"/>
            <parameter id="LOWER_BOUND" value="0" units="mmol_per_gDW_per_hr"/>
          </listOfParameters>
        </kineticLaw>
      </reaction>
      <reaction id="R_TERP_HMPPRED4" name="isopentenyl-diphosphate:NAD+ oxidoreductase" reversible="false">
        <notes>
          <html xmlns="http://www.w3.org/1999/xhtml">
            
            <p>CONFIDENCE LEVEL: 2</p>
            <p>SUBSYSTEM: Terpenoid backbone biosynthesis or Biosynthesis of secondary metabolites or Biosynthesis of antibiotics or Metabolism of terpenoids and polyketides</p>
            <p>EC NUMBER: 1.17.1.2</p>
            <p>GENE_ASSOCIATION: Tery_4479</p>
            <p>AUTHORS: </p>
            <p>PROTEIN ASSOCIATION: </p>
          </html>
        </notes>
        <listOfReactants>
          <speciesReference species="m_nadh_c" stoichiometry="1"/>
          <speciesReference species="m_h_c" stoichiometry="1"/>
          <speciesReference species="m_1hx2m2b4pp_c" stoichiometry="1"/>
        </listOfReactants>
        <listOfProducts>
          <speciesReference species="m_ipp_c" stoichiometry="1"/>
          <speciesReference species="m_h2o_c" stoichiometry="1"/>
          <speciesReference species="m_nad_c" stoichiometry="1"/>
        </listOfProducts>
        <kineticLaw>
          <math xmlns="http://www.w3.org/1998/Math/MathML">
            <ci> FLUX_VALUE </ci>
          </math>
          <listOfParameters>
            <parameter id="FLUX_VALUE" value="0" units="mmol_per_gDW_per_hr"/>
            <parameter id="OBJECTIVE_COEFFICIENT" value="0" units="dimensionless"/>
            <parameter id="UPPER_BOUND" value="1000" units="mmol_per_gDW_per_hr"/>
            <parameter id="LOWER_BOUND" value="0" units="mmol_per_gDW_per_hr"/>
          </listOfParameters>
        </kineticLaw>
      </reaction>
      <reaction id="R_TERP_HMPPREDH" name="Dimethylallyl-diphosphate:isopentenyl-diphosphate" reversible="false">
        <notes>
          <html xmlns="http://www.w3.org/1999/xhtml">
            
            <p>CONFIDENCE LEVEL: 2</p>
            <p>SUBSYSTEM: Terpenoid backbone biosynthesis or Biosynthesis of secondary metabolites or Biosynthesis of antibiotics or Metabolism of terpenoids and polyketides</p>
            <p>EC NUMBER: 1.17.1.2</p>
            <p>GENE_ASSOCIATION: Tery_4479</p>
            <p>AUTHORS: </p>
            <p>PROTEIN ASSOCIATION: </p>
          </html>
        </notes>
        <listOfReactants>
          <speciesReference species="m_nadh_c" stoichiometry="1"/>
          <speciesReference species="m_h_c" stoichiometry="1"/>
          <speciesReference species="m_1hx2m2b4pp_c" stoichiometry="1"/>
        </listOfReactants>
        <listOfProducts>
          <speciesReference species="m_dmapp_c" stoichiometry="1"/>
          <speciesReference species="m_h2o_c" stoichiometry="1"/>
          <speciesReference species="m_nad_c" stoichiometry="1"/>
        </listOfProducts>
        <kineticLaw>
          <math xmlns="http://www.w3.org/1998/Math/MathML">
            <ci> FLUX_VALUE </ci>
          </math>
          <listOfParameters>
            <parameter id="FLUX_VALUE" value="0" units="mmol_per_gDW_per_hr"/>
            <parameter id="OBJECTIVE_COEFFICIENT" value="0" units="dimensionless"/>
            <parameter id="UPPER_BOUND" value="1000" units="mmol_per_gDW_per_hr"/>
            <parameter id="LOWER_BOUND" value="0" units="mmol_per_gDW_per_hr"/>
          </listOfParameters>
        </kineticLaw>
      </reaction>
      <reaction id="R_TERP_HXPT" name="trans-hexaprenyltranstransferase" reversible="false">
        <notes>
          <html xmlns="http://www.w3.org/1999/xhtml">
            
            <p>CONFIDENCE LEVEL: 2</p>
            <p>SUBSYSTEM: Terpenoid backbone biosynthesis or Biosynthesis of secondary metabolites or Metabolism of terpenoids and polyketides</p>
            <p>EC NUMBER: 2.5.1.30</p>
            <p>GENE_ASSOCIATION: Tery_0157</p>
            <p>AUTHORS: </p>
            <p>PROTEIN ASSOCIATION: </p>
          </html>
        </notes>
        <listOfReactants>
          <speciesReference species="m_ipp_c" stoichiometry="4"/>
          <speciesReference species="m_fpp_c" stoichiometry="1"/>
        </listOfReactants>
        <listOfProducts>
          <speciesReference species="m_ppi_c" stoichiometry="4"/>
          <speciesReference species="m_all_t_hprepp_c" stoichiometry="1"/>
        </listOfProducts>
        <kineticLaw>
          <math xmlns="http://www.w3.org/1998/Math/MathML">
            <ci> FLUX_VALUE </ci>
          </math>
          <listOfParameters>
            <parameter id="FLUX_VALUE" value="0" units="mmol_per_gDW_per_hr"/>
            <parameter id="OBJECTIVE_COEFFICIENT" value="0" units="dimensionless"/>
            <parameter id="UPPER_BOUND" value="1000" units="mmol_per_gDW_per_hr"/>
            <parameter id="LOWER_BOUND" value="0" units="mmol_per_gDW_per_hr"/>
          </listOfParameters>
        </kineticLaw>
      </reaction>
      <reaction id="R_TERP_IPPI" name="Isopentenyl-diphosphate delta3-delta2-isomerase" reversible="true">
        <notes>
          <html xmlns="http://www.w3.org/1999/xhtml">
            
            <p>CONFIDENCE LEVEL: 2</p>
            <p>SUBSYSTEM: Terpenoid backbone biosynthesis or Biosynthesis of secondary metabolites or Biosynthesis of antibiotics or Metabolism of terpenoids and polyketides</p>
            <p>EC NUMBER: 5.3.3.2</p>
            <p>GENE_ASSOCIATION: Tery_1589</p>
            <p>AUTHORS: </p>
            <p>PROTEIN ASSOCIATION: </p>
          </html>
        </notes>
        <listOfReactants>
          <speciesReference species="m_ipp_c" stoichiometry="1"/>
        </listOfReactants>
        <listOfProducts>
          <speciesReference species="m_dmapp_c" stoichiometry="1"/>
        </listOfProducts>
        <kineticLaw>
          <math xmlns="http://www.w3.org/1998/Math/MathML">
            <ci> FLUX_VALUE </ci>
          </math>
          <listOfParameters>
            <parameter id="FLUX_VALUE" value="0" units="mmol_per_gDW_per_hr"/>
            <parameter id="OBJECTIVE_COEFFICIENT" value="0" units="dimensionless"/>
            <parameter id="UPPER_BOUND" value="1000" units="mmol_per_gDW_per_hr"/>
            <parameter id="LOWER_BOUND" value="-1000" units="mmol_per_gDW_per_hr"/>
          </listOfParameters>
        </kineticLaw>
      </reaction>
      <reaction id="R_TERP_ispF" name="2-Phospho-4-(cytidine 5-diphospho)-2-C-methyl-D-erythritol" reversible="false">
        <notes>
          <html xmlns="http://www.w3.org/1999/xhtml">
            
            <p>CONFIDENCE LEVEL: 2</p>
            <p>SUBSYSTEM: Terpenoid backbone biosynthesis or Biosynthesis of secondary metabolites or Biosynthesis of antibiotics or Metabolism of terpenoids and polyketides</p>
            <p>EC NUMBER: 4.6.1.12</p>
            <p>GENE_ASSOCIATION: ( Tery_4716 )</p>
            <p>AUTHORS: </p>
            <p>PROTEIN ASSOCIATION: </p>
          </html>
        </notes>
        <listOfReactants>
          <speciesReference species="m_2p4c5pp_ery_c" stoichiometry="1"/>
        </listOfReactants>
        <listOfProducts>
          <speciesReference species="m_2cm_d_e24cypp_c" stoichiometry="1"/>
          <speciesReference species="m_cmp_c" stoichiometry="1"/>
        </listOfProducts>
        <kineticLaw>
          <math xmlns="http://www.w3.org/1998/Math/MathML">
            <ci> FLUX_VALUE </ci>
          </math>
          <listOfParameters>
            <parameter id="FLUX_VALUE" value="0" units="mmol_per_gDW_per_hr"/>
            <parameter id="OBJECTIVE_COEFFICIENT" value="0" units="dimensionless"/>
            <parameter id="UPPER_BOUND" value="1000" units="mmol_per_gDW_per_hr"/>
            <parameter id="LOWER_BOUND" value="0" units="mmol_per_gDW_per_hr"/>
          </listOfParameters>
        </kineticLaw>
      </reaction>
      <reaction id="R_TERP_ispG" name="4-hydroxy-3-methylbut-2-en-1-yl diphosphate synthase" reversible="false">
        <notes>
          <html xmlns="http://www.w3.org/1999/xhtml">
            
            <p>CONFIDENCE LEVEL: 2</p>
            <p>SUBSYSTEM: Terpenoid backbone biosynthesis or Biosynthesis of secondary metabolites or Biosynthesis of antibiotics</p>
            <p>EC NUMBER: 1.17.7.1</p>
            <p>GENE_ASSOCIATION: ( Tery_4522 )</p>
            <p>AUTHORS: </p>
            <p>PROTEIN ASSOCIATION: </p>
          </html>
        </notes>
        <listOfReactants>
          <speciesReference species="m_h_c" stoichiometry="1"/>
          <speciesReference species="m_red_fedox_c" stoichiometry="2"/>
          <speciesReference species="m_2cm_d_e24cypp_c" stoichiometry="1"/>
        </listOfReactants>
        <listOfProducts>
          <speciesReference species="m_1hx2m2b4pp_c" stoichiometry="1"/>
          <speciesReference species="m_h2o_c" stoichiometry="1"/>
          <speciesReference species="m_ox_fedox_c" stoichiometry="2"/>
        </listOfProducts>
        <kineticLaw>
          <math xmlns="http://www.w3.org/1998/Math/MathML">
            <ci> FLUX_VALUE </ci>
          </math>
          <listOfParameters>
            <parameter id="FLUX_VALUE" value="0" units="mmol_per_gDW_per_hr"/>
            <parameter id="OBJECTIVE_COEFFICIENT" value="0" units="dimensionless"/>
            <parameter id="UPPER_BOUND" value="1000" units="mmol_per_gDW_per_hr"/>
            <parameter id="LOWER_BOUND" value="0" units="mmol_per_gDW_per_hr"/>
          </listOfParameters>
        </kineticLaw>
      </reaction>
      <reaction id="R_TERP_LYCO" name="lycopene synthesis" reversible="false">
        <notes>
          <html xmlns="http://www.w3.org/1999/xhtml">
            
            <p>CONFIDENCE LEVEL: 2</p>
            <p>SUBSYSTEM: Carotenoid biosynthesis or Biosynthesis of secondary metabolites or Metabolism of terpenoids and polyketides</p>
            <p>EC NUMBER: 1.3.5.6</p>
            <p>GENE_ASSOCIATION: Tery_3954</p>
            <p>AUTHORS: </p>
            <p>PROTEIN ASSOCIATION: </p>
          </html>
        </notes>
        <listOfReactants>
          <speciesReference species="m_pq9_c" stoichiometry="1"/>
          <speciesReference species="m_neuro_c" stoichiometry="1"/>
        </listOfReactants>
        <listOfProducts>
          <speciesReference species="m_pq9h2_c" stoichiometry="1"/>
          <speciesReference species="m_lyco_c" stoichiometry="1"/>
        </listOfProducts>
        <kineticLaw>
          <math xmlns="http://www.w3.org/1998/Math/MathML">
            <ci> FLUX_VALUE </ci>
          </math>
          <listOfParameters>
            <parameter id="FLUX_VALUE" value="0" units="mmol_per_gDW_per_hr"/>
            <parameter id="OBJECTIVE_COEFFICIENT" value="0" units="dimensionless"/>
            <parameter id="UPPER_BOUND" value="1000" units="mmol_per_gDW_per_hr"/>
            <parameter id="LOWER_BOUND" value="0" units="mmol_per_gDW_per_hr"/>
          </listOfParameters>
        </kineticLaw>
      </reaction>
      <reaction id="R_TERP_PHENE" name="Geranylgeranyl-diphosphate:geranylgeranyl-diphosphate" reversible="false">
        <notes>
          <html xmlns="http://www.w3.org/1999/xhtml">
            
            <p>CONFIDENCE LEVEL: 2</p>
            <p>SUBSYSTEM: Carotenoid biosynthesis or Biosynthesis of secondary metabolites or Metabolism of terpenoids and polyketides</p>
            <p>EC NUMBER: 2.5.1.32</p>
            <p>GENE_ASSOCIATION: Tery_4010</p>
            <p>AUTHORS: </p>
            <p>PROTEIN ASSOCIATION: </p>
          </html>
        </notes>
        <listOfReactants>
          <speciesReference species="m_ggpp_c" stoichiometry="2"/>
        </listOfReactants>
        <listOfProducts>
          <speciesReference species="m_ppi_c" stoichiometry="1"/>
          <speciesReference species="m_prephytoene_pp_c" stoichiometry="1"/>
        </listOfProducts>
        <kineticLaw>
          <math xmlns="http://www.w3.org/1998/Math/MathML">
            <ci> FLUX_VALUE </ci>
          </math>
          <listOfParameters>
            <parameter id="FLUX_VALUE" value="0" units="mmol_per_gDW_per_hr"/>
            <parameter id="OBJECTIVE_COEFFICIENT" value="0" units="dimensionless"/>
            <parameter id="UPPER_BOUND" value="1000" units="mmol_per_gDW_per_hr"/>
            <parameter id="LOWER_BOUND" value="0" units="mmol_per_gDW_per_hr"/>
          </listOfParameters>
        </kineticLaw>
      </reaction>
      <reaction id="R_TERP_PHENE2" name="prephytoene diphosphate:geranylgeranyl-diphosphate" reversible="false">
        <notes>
          <html xmlns="http://www.w3.org/1999/xhtml">
            
            <p>CONFIDENCE LEVEL: 2</p>
            <p>SUBSYSTEM: Carotenoid biosynthesis or Biosynthesis of secondary metabolites or Metabolism of terpenoids and polyketides</p>
            <p>EC NUMBER: 2.5.1.32</p>
            <p>GENE_ASSOCIATION: Tery_4010</p>
            <p>AUTHORS: </p>
            <p>PROTEIN ASSOCIATION: </p>
          </html>
        </notes>
        <listOfReactants>
          <speciesReference species="m_prephytoene_pp_c" stoichiometry="1"/>
        </listOfReactants>
        <listOfProducts>
          <speciesReference species="m_ppi_c" stoichiometry="1"/>
          <speciesReference species="m_phytoene_c" stoichiometry="1"/>
        </listOfProducts>
        <kineticLaw>
          <math xmlns="http://www.w3.org/1998/Math/MathML">
            <ci> FLUX_VALUE </ci>
          </math>
          <listOfParameters>
            <parameter id="FLUX_VALUE" value="0" units="mmol_per_gDW_per_hr"/>
            <parameter id="OBJECTIVE_COEFFICIENT" value="0" units="dimensionless"/>
            <parameter id="UPPER_BOUND" value="1000" units="mmol_per_gDW_per_hr"/>
            <parameter id="LOWER_BOUND" value="0" units="mmol_per_gDW_per_hr"/>
          </listOfParameters>
        </kineticLaw>
      </reaction>
      <reaction id="R_TERP_PHPYROX" name="Phenylpyruvate:oxygen oxidoreductase (hydroxylating,decarboxylating)" reversible="true">
        <notes>
          <html xmlns="http://www.w3.org/1999/xhtml">
            
            <p>CONFIDENCE LEVEL: 2</p>
            <p>SUBSYSTEM: Amino acid metabolism or Metabolism of cofactors and vitamins or Tyrosine metabolism or Phenylalanine metabolism or Ubiquinone and other terpenoid-quinone biosynthesis</p>
            <p>EC NUMBER: 1.13.11.27</p>
            <p>GENE_ASSOCIATION: Tery_4182</p>
            <p>AUTHORS: </p>
            <p>PROTEIN ASSOCIATION: </p>
          </html>
        </notes>
        <listOfReactants>
          <speciesReference species="m_o2_c" stoichiometry="1"/>
          <speciesReference species="m_p_hxphpyr_c" stoichiometry="1"/>
        </listOfReactants>
        <listOfProducts>
          <speciesReference species="m_hgent_c" stoichiometry="1"/>
          <speciesReference species="m_co2_c" stoichiometry="1"/>
        </listOfProducts>
        <kineticLaw>
          <math xmlns="http://www.w3.org/1998/Math/MathML">
            <ci> FLUX_VALUE </ci>
          </math>
          <listOfParameters>
            <parameter id="FLUX_VALUE" value="0" units="mmol_per_gDW_per_hr"/>
            <parameter id="OBJECTIVE_COEFFICIENT" value="0" units="dimensionless"/>
            <parameter id="UPPER_BOUND" value="1000" units="mmol_per_gDW_per_hr"/>
            <parameter id="LOWER_BOUND" value="-1000" units="mmol_per_gDW_per_hr"/>
          </listOfParameters>
        </kineticLaw>
      </reaction>
      <reaction id="R_TERP_PQ91" name="tocopherol phytyltransferase" reversible="false">
        <notes>
          <html xmlns="http://www.w3.org/1999/xhtml">
            
            <p>CONFIDENCE LEVEL: 2</p>
            <p>SUBSYSTEM: Biosynthesis of secondary metabolites or Metabolism of cofactors and vitamins or Ubiquinone and other terpenoid-quinone biosynthesis</p>
            <p>EC NUMBER: 2.5.1.117</p>
            <p>GENE_ASSOCIATION: ( Tery_3881 )</p>
            <p>AUTHORS: BLAST</p>
            <p>PROTEIN ASSOCIATION: </p>
          </html>
        </notes>
        <listOfReactants>
          <speciesReference species="m_hgent_c" stoichiometry="1"/>
          <speciesReference species="m_sol_pp_c" stoichiometry="1"/>
        </listOfReactants>
        <listOfProducts>
          <speciesReference species="m_ppi_c" stoichiometry="1"/>
          <speciesReference species="m_mtnprebq_c" stoichiometry="1"/>
          <speciesReference species="m_co2_c" stoichiometry="1"/>
        </listOfProducts>
        <kineticLaw>
          <math xmlns="http://www.w3.org/1998/Math/MathML">
            <ci> FLUX_VALUE </ci>
          </math>
          <listOfParameters>
            <parameter id="FLUX_VALUE" value="0" units="mmol_per_gDW_per_hr"/>
            <parameter id="OBJECTIVE_COEFFICIENT" value="0" units="dimensionless"/>
            <parameter id="UPPER_BOUND" value="1000" units="mmol_per_gDW_per_hr"/>
            <parameter id="LOWER_BOUND" value="0" units="mmol_per_gDW_per_hr"/>
          </listOfParameters>
        </kineticLaw>
      </reaction>
      <reaction id="R_TERP_PQ92" name="MPBQ/MSBQ methyltransferase" reversible="false">
        <notes>
          <html xmlns="http://www.w3.org/1999/xhtml">
            
            <p>CONFIDENCE LEVEL: 2</p>
            <p>SUBSYSTEM: Biosynthesis of secondary metabolites or Metabolism of cofactors and vitamins or Ubiquinone and other terpenoid-quinone biosynthesis</p>
            <p>EC NUMBER: 2.1.1.295</p>
            <p>GENE_ASSOCIATION: Tery_2173</p>
            <p>AUTHORS: </p>
            <p>PROTEIN ASSOCIATION: </p>
          </html>
        </notes>
        <listOfReactants>
          <speciesReference species="m_mtnprebq_c" stoichiometry="1"/>
          <speciesReference species="m_sam_c" stoichiometry="1"/>
        </listOfReactants>
        <listOfProducts>
          <speciesReference species="m_pq9h2_c" stoichiometry="1"/>
          <speciesReference species="m_sah_c" stoichiometry="1"/>
        </listOfProducts>
        <kineticLaw>
          <math xmlns="http://www.w3.org/1998/Math/MathML">
            <ci> FLUX_VALUE </ci>
          </math>
          <listOfParameters>
            <parameter id="FLUX_VALUE" value="0" units="mmol_per_gDW_per_hr"/>
            <parameter id="OBJECTIVE_COEFFICIENT" value="0" units="dimensionless"/>
            <parameter id="UPPER_BOUND" value="1000" units="mmol_per_gDW_per_hr"/>
            <parameter id="LOWER_BOUND" value="0" units="mmol_per_gDW_per_hr"/>
          </listOfParameters>
        </kineticLaw>
      </reaction>
      <reaction id="R_TERP_SPP1" name="all-trans-nonaprenyl-diphosphate synthase" reversible="false">
        <notes>
          <html xmlns="http://www.w3.org/1999/xhtml">
            
            <p>CONFIDENCE LEVEL: 2</p>
            <p>SUBSYSTEM: Terpenoid backbone biosynthesis or Biosynthesis of secondary metabolites or Metabolism of terpenoids and polyketides</p>
            <p>EC NUMBER: 2.5.1.84</p>
            <p>GENE_ASSOCIATION: Tery_0157</p>
            <p>AUTHORS: </p>
            <p>PROTEIN ASSOCIATION: </p>
          </html>
        </notes>
        <listOfReactants>
          <speciesReference species="m_gpp_c" stoichiometry="1"/>
          <speciesReference species="m_ipp_c" stoichiometry="7"/>
        </listOfReactants>
        <listOfProducts>
          <speciesReference species="m_ppi_c" stoichiometry="7"/>
          <speciesReference species="m_sol_pp_c" stoichiometry="1"/>
        </listOfProducts>
        <kineticLaw>
          <math xmlns="http://www.w3.org/1998/Math/MathML">
            <ci> FLUX_VALUE </ci>
          </math>
          <listOfParameters>
            <parameter id="FLUX_VALUE" value="0" units="mmol_per_gDW_per_hr"/>
            <parameter id="OBJECTIVE_COEFFICIENT" value="0" units="dimensionless"/>
            <parameter id="UPPER_BOUND" value="1000" units="mmol_per_gDW_per_hr"/>
            <parameter id="LOWER_BOUND" value="0" units="mmol_per_gDW_per_hr"/>
          </listOfParameters>
        </kineticLaw>
      </reaction>
      <reaction id="R_TERP_SPP2" name="all-trans-nonaprenyl-diphosphate synthase" reversible="false">
        <notes>
          <html xmlns="http://www.w3.org/1999/xhtml">
            
            <p>CONFIDENCE LEVEL: 2</p>
            <p>SUBSYSTEM: Terpenoid backbone biosynthesis or Biosynthesis of secondary metabolites or Metabolism of terpenoids and polyketides</p>
            <p>EC NUMBER: 2.5.1.85</p>
            <p>GENE_ASSOCIATION: Tery_0157</p>
            <p>AUTHORS: </p>
            <p>PROTEIN ASSOCIATION: </p>
          </html>
        </notes>
        <listOfReactants>
          <speciesReference species="m_ipp_c" stoichiometry="5"/>
          <speciesReference species="m_ggpp_c" stoichiometry="1"/>
        </listOfReactants>
        <listOfProducts>
          <speciesReference species="m_ppi_c" stoichiometry="5"/>
          <speciesReference species="m_sol_pp_c" stoichiometry="1"/>
        </listOfProducts>
        <kineticLaw>
          <math xmlns="http://www.w3.org/1998/Math/MathML">
            <ci> FLUX_VALUE </ci>
          </math>
          <listOfParameters>
            <parameter id="FLUX_VALUE" value="0" units="mmol_per_gDW_per_hr"/>
            <parameter id="OBJECTIVE_COEFFICIENT" value="0" units="dimensionless"/>
            <parameter id="UPPER_BOUND" value="1000" units="mmol_per_gDW_per_hr"/>
            <parameter id="LOWER_BOUND" value="0" units="mmol_per_gDW_per_hr"/>
          </listOfParameters>
        </kineticLaw>
      </reaction>
      <reaction id="R_TERP_UDPSYN" name="di-trans,poly-cis-Decaprenyl-diphosphate:isopentenyl-diphosphate" reversible="false">
        <notes>
          <html xmlns="http://www.w3.org/1999/xhtml">
            
            <p>CONFIDENCE LEVEL: 2</p>
            <p>SUBSYSTEM: Terpenoid backbone biosynthesis or Biosynthesis of secondary metabolites or Metabolism of terpenoids and polyketides</p>
            <p>EC NUMBER: 2.5.1.31</p>
            <p>GENE_ASSOCIATION: Tery_2432</p>
            <p>AUTHORS: </p>
            <p>PROTEIN ASSOCIATION: </p>
          </html>
        </notes>
        <listOfReactants>
          <speciesReference species="m_ipp_c" stoichiometry="8"/>
          <speciesReference species="m_fpp_c" stoichiometry="1"/>
        </listOfReactants>
        <listOfProducts>
          <speciesReference species="m_bacpre_ppi_c" stoichiometry="1"/>
          <speciesReference species="m_ppi_c" stoichiometry="8"/>
        </listOfProducts>
        <kineticLaw>
          <math xmlns="http://www.w3.org/1998/Math/MathML">
            <ci> FLUX_VALUE </ci>
          </math>
          <listOfParameters>
            <parameter id="FLUX_VALUE" value="0" units="mmol_per_gDW_per_hr"/>
            <parameter id="OBJECTIVE_COEFFICIENT" value="0" units="dimensionless"/>
            <parameter id="UPPER_BOUND" value="1000" units="mmol_per_gDW_per_hr"/>
            <parameter id="LOWER_BOUND" value="0" units="mmol_per_gDW_per_hr"/>
          </listOfParameters>
        </kineticLaw>
      </reaction>
      <reaction id="R_TERP_ZCARDS" name="zeta-carotene desaturase" reversible="false">
        <notes>
          <html xmlns="http://www.w3.org/1999/xhtml">
            
            <p>CONFIDENCE LEVEL: 2</p>
            <p>SUBSYSTEM: Carotenoid biosynthesis or Biosynthesis of secondary metabolites or Metabolism of terpenoids and polyketides</p>
            <p>EC NUMBER: 1.3.99.28</p>
            <p>GENE_ASSOCIATION: Tery_4011</p>
            <p>AUTHORS: </p>
            <p>PROTEIN ASSOCIATION: </p>
          </html>
        </notes>
        <listOfReactants>
          <speciesReference species="m_pq9_c" stoichiometry="1"/>
          <speciesReference species="m_phytoene_c" stoichiometry="1"/>
        </listOfReactants>
        <listOfProducts>
          <speciesReference species="m_pq9h2_c" stoichiometry="1"/>
          <speciesReference species="m_pflu_c" stoichiometry="1"/>
        </listOfProducts>
        <kineticLaw>
          <math xmlns="http://www.w3.org/1998/Math/MathML">
            <ci> FLUX_VALUE </ci>
          </math>
          <listOfParameters>
            <parameter id="FLUX_VALUE" value="0" units="mmol_per_gDW_per_hr"/>
            <parameter id="OBJECTIVE_COEFFICIENT" value="0" units="dimensionless"/>
            <parameter id="UPPER_BOUND" value="1000" units="mmol_per_gDW_per_hr"/>
            <parameter id="LOWER_BOUND" value="0" units="mmol_per_gDW_per_hr"/>
          </listOfParameters>
        </kineticLaw>
      </reaction>
      <reaction id="R_TERP_ZCARDS2" name="zeta-carotene desaturase" reversible="false">
        <notes>
          <html xmlns="http://www.w3.org/1999/xhtml">
            
            <p>CONFIDENCE LEVEL: 2</p>
            <p>SUBSYSTEM: Carotenoid biosynthesis or Biosynthesis of secondary metabolites or Metabolism of terpenoids and polyketides</p>
            <p>EC NUMBER: 1.3.99.28</p>
            <p>GENE_ASSOCIATION: Tery_4011</p>
            <p>AUTHORS: </p>
            <p>PROTEIN ASSOCIATION: </p>
          </html>
        </notes>
        <listOfReactants>
          <speciesReference species="m_pq9_c" stoichiometry="1"/>
          <speciesReference species="m_pflu_c" stoichiometry="1"/>
        </listOfReactants>
        <listOfProducts>
          <speciesReference species="m_pq9h2_c" stoichiometry="1"/>
          <speciesReference species="m_ecar_c" stoichiometry="1"/>
        </listOfProducts>
        <kineticLaw>
          <math xmlns="http://www.w3.org/1998/Math/MathML">
            <ci> FLUX_VALUE </ci>
          </math>
          <listOfParameters>
            <parameter id="FLUX_VALUE" value="0" units="mmol_per_gDW_per_hr"/>
            <parameter id="OBJECTIVE_COEFFICIENT" value="0" units="dimensionless"/>
            <parameter id="UPPER_BOUND" value="1000" units="mmol_per_gDW_per_hr"/>
            <parameter id="LOWER_BOUND" value="0" units="mmol_per_gDW_per_hr"/>
          </listOfParameters>
        </kineticLaw>
      </reaction>
      <reaction id="R_TERP_ZCARDS3" name="zeta-carotene desaturase" reversible="false">
        <notes>
          <html xmlns="http://www.w3.org/1999/xhtml">
            
            <p>CONFIDENCE LEVEL: 2</p>
            <p>SUBSYSTEM: Carotenoid biosynthesis or Biosynthesis of secondary metabolites or Metabolism of terpenoids and polyketides</p>
            <p>EC NUMBER: 1.3.99.28</p>
            <p>GENE_ASSOCIATION: ( Tery_3954 ) and ( Tery_4011 )</p>
            <p>AUTHORS: </p>
            <p>PROTEIN ASSOCIATION: </p>
          </html>
        </notes>
        <listOfReactants>
          <speciesReference species="m_pq9_c" stoichiometry="1"/>
          <speciesReference species="m_ecar_c" stoichiometry="1"/>
        </listOfReactants>
        <listOfProducts>
          <speciesReference species="m_pq9h2_c" stoichiometry="1"/>
          <speciesReference species="m_neuro_c" stoichiometry="1"/>
        </listOfProducts>
        <kineticLaw>
          <math xmlns="http://www.w3.org/1998/Math/MathML">
            <ci> FLUX_VALUE </ci>
          </math>
          <listOfParameters>
            <parameter id="FLUX_VALUE" value="0" units="mmol_per_gDW_per_hr"/>
            <parameter id="OBJECTIVE_COEFFICIENT" value="0" units="dimensionless"/>
            <parameter id="UPPER_BOUND" value="1000" units="mmol_per_gDW_per_hr"/>
            <parameter id="LOWER_BOUND" value="0" units="mmol_per_gDW_per_hr"/>
          </listOfParameters>
        </kineticLaw>
      </reaction>
      <reaction id="R_THR_HSKIN" name="ATP:L-homoserine O-phosphotransferase" reversible="false">
        <notes>
          <html xmlns="http://www.w3.org/1999/xhtml">
            
            <p>CONFIDENCE LEVEL: 2</p>
            <p>SUBSYSTEM: Microbial metabolism in diverse environments or Biosynthesis of secondary metabolites or Amino acid metabolism or Glycine or serine and threonine metabolism or Biosynthesis of amino acids</p>
            <p>EC NUMBER: 2.7.1.39</p>
            <p>GENE_ASSOCIATION: Tery_1018</p>
            <p>AUTHORS: </p>
            <p>PROTEIN ASSOCIATION: </p>
          </html>
        </notes>
        <listOfReactants>
          <speciesReference species="m_hser_c" stoichiometry="1"/>
          <speciesReference species="m_atp_c" stoichiometry="1"/>
        </listOfReactants>
        <listOfProducts>
          <speciesReference species="m_h_c" stoichiometry="1"/>
          <speciesReference species="m_phser_c" stoichiometry="1"/>
          <speciesReference species="m_adp_c" stoichiometry="1"/>
        </listOfProducts>
        <kineticLaw>
          <math xmlns="http://www.w3.org/1998/Math/MathML">
            <ci> FLUX_VALUE </ci>
          </math>
          <listOfParameters>
            <parameter id="FLUX_VALUE" value="0" units="mmol_per_gDW_per_hr"/>
            <parameter id="OBJECTIVE_COEFFICIENT" value="0" units="dimensionless"/>
            <parameter id="UPPER_BOUND" value="1000" units="mmol_per_gDW_per_hr"/>
            <parameter id="LOWER_BOUND" value="0" units="mmol_per_gDW_per_hr"/>
          </listOfParameters>
        </kineticLaw>
      </reaction>
      <reaction id="R_THR_THRAL" name="L-Threonine acetaldehyde-lyase" reversible="false">
        <notes>
          <html xmlns="http://www.w3.org/1999/xhtml">
            
            <p>CONFIDENCE LEVEL: 2</p>
            <p>SUBSYSTEM: Microbial metabolism in diverse environments or Biosynthesis of amino acids or Glycine or serine and threonine metabolism or Amino acid metabolism or Biosynthesis of secondary metabolites or Biosynthesis of antibiotics</p>
            <p>EC NUMBER: 4.1.2.5</p>
            <p>GENE_ASSOCIATION: Tery_1646</p>
            <p>AUTHORS: </p>
            <p>PROTEIN ASSOCIATION: </p>
          </html>
        </notes>
        <listOfReactants>
          <speciesReference species="m_thr_c" stoichiometry="1"/>
        </listOfReactants>
        <listOfProducts>
          <speciesReference species="m_acal_c" stoichiometry="1"/>
          <speciesReference species="m_gly_c" stoichiometry="1"/>
        </listOfProducts>
        <kineticLaw>
          <math xmlns="http://www.w3.org/1998/Math/MathML">
            <ci> FLUX_VALUE </ci>
          </math>
          <listOfParameters>
            <parameter id="FLUX_VALUE" value="0" units="mmol_per_gDW_per_hr"/>
            <parameter id="OBJECTIVE_COEFFICIENT" value="0" units="dimensionless"/>
            <parameter id="UPPER_BOUND" value="1000" units="mmol_per_gDW_per_hr"/>
            <parameter id="LOWER_BOUND" value="0" units="mmol_per_gDW_per_hr"/>
          </listOfParameters>
        </kineticLaw>
      </reaction>
      <reaction id="R_THR_THRNL" name="L-Threonine Ammonium-Lyase" reversible="false">
        <notes>
          <html xmlns="http://www.w3.org/1999/xhtml">
            
            <p>CONFIDENCE LEVEL: 2</p>
            <p>SUBSYSTEM: Microbial metabolism in diverse environments or Sulfur metabolism or Cysteine and methionine metabolism or Biosynthesis of amino acids or Energy metabolism or Amino acid metabolism or Biosynthesis of secondary metabolites or Biosynthesis of antibiotics or Carbon metabolism</p>
            <p>EC NUMBER: 4.3.1.19</p>
            <p>GENE_ASSOCIATION: ( Tery_4742 )</p>
            <p>AUTHORS: BLAST</p>
            <p>PROTEIN ASSOCIATION: </p>
          </html>
        </notes>
        <listOfReactants>
          <speciesReference species="m_thr_c" stoichiometry="1"/>
        </listOfReactants>
        <listOfProducts>
          <speciesReference species="m_akb_c" stoichiometry="1"/>
          <speciesReference species="m_nh4_c" stoichiometry="1"/>
        </listOfProducts>
        <kineticLaw>
          <math xmlns="http://www.w3.org/1998/Math/MathML">
            <ci> FLUX_VALUE </ci>
          </math>
          <listOfParameters>
            <parameter id="FLUX_VALUE" value="0" units="mmol_per_gDW_per_hr"/>
            <parameter id="OBJECTIVE_COEFFICIENT" value="0" units="dimensionless"/>
            <parameter id="UPPER_BOUND" value="1000" units="mmol_per_gDW_per_hr"/>
            <parameter id="LOWER_BOUND" value="0" units="mmol_per_gDW_per_hr"/>
          </listOfParameters>
        </kineticLaw>
      </reaction>
      <reaction id="R_THR_THRSYN" name="O-Phospho-L-homoserine phospho-lyase (adding water)" reversible="false">
        <notes>
          <html xmlns="http://www.w3.org/1999/xhtml">
            
            <p>CONFIDENCE LEVEL: 2</p>
            <p>SUBSYSTEM: Microbial metabolism in diverse environments or Biosynthesis of amino acids or Vitamin B6 metabolism or Glycine or serine and threonine metabolism or Amino acid metabolism or Biosynthesis of secondary metabolites or Metabolism of cofactors and vitamins</p>
            <p>EC NUMBER: 4.2.3.1</p>
            <p>GENE_ASSOCIATION: ( Tery_0140 or Tery_4348 )</p>
            <p>AUTHORS: </p>
            <p>PROTEIN ASSOCIATION: </p>
          </html>
        </notes>
        <listOfReactants>
          <speciesReference species="m_phser_c" stoichiometry="1"/>
          <speciesReference species="m_h2o_c" stoichiometry="1"/>
        </listOfReactants>
        <listOfProducts>
          <speciesReference species="m_thr_c" stoichiometry="1"/>
          <speciesReference species="m_pi_c" stoichiometry="1"/>
        </listOfProducts>
        <kineticLaw>
          <math xmlns="http://www.w3.org/1998/Math/MathML">
            <ci> FLUX_VALUE </ci>
          </math>
          <listOfParameters>
            <parameter id="FLUX_VALUE" value="0" units="mmol_per_gDW_per_hr"/>
            <parameter id="OBJECTIVE_COEFFICIENT" value="0" units="dimensionless"/>
            <parameter id="UPPER_BOUND" value="1000" units="mmol_per_gDW_per_hr"/>
            <parameter id="LOWER_BOUND" value="0" units="mmol_per_gDW_per_hr"/>
          </listOfParameters>
        </kineticLaw>
      </reaction>
      <reaction id="R_tRNA_ala" name="alanyl-tRNA synthetase" reversible="false">
        <notes>
          <html xmlns="http://www.w3.org/1999/xhtml">
            
            <p>CONFIDENCE LEVEL: 2</p>
            <p>SUBSYSTEM: Transport</p>
            <p>EC NUMBER: 6.1.1.7</p>
            <p>GENE_ASSOCIATION: ( Tery_4806 )</p>
            <p>AUTHORS: </p>
            <p>PROTEIN ASSOCIATION: </p>
          </html>
        </notes>
        <listOfReactants>
          <speciesReference species="m_ala_c" stoichiometry="1"/>
          <speciesReference species="m_atp_c" stoichiometry="1"/>
          <speciesReference species="m_trnaala_c" stoichiometry="1"/>
          <speciesReference species="m_h2o_c" stoichiometry="1"/>
        </listOfReactants>
        <listOfProducts>
          <speciesReference species="m_h_c" stoichiometry="1"/>
          <speciesReference species="m_alatrna_c" stoichiometry="1"/>
          <speciesReference species="m_amp_c" stoichiometry="1"/>
          <speciesReference species="m_ppi_c" stoichiometry="1"/>
        </listOfProducts>
        <kineticLaw>
          <math xmlns="http://www.w3.org/1998/Math/MathML">
            <ci> FLUX_VALUE </ci>
          </math>
          <listOfParameters>
            <parameter id="FLUX_VALUE" value="0" units="mmol_per_gDW_per_hr"/>
            <parameter id="OBJECTIVE_COEFFICIENT" value="0" units="dimensionless"/>
            <parameter id="UPPER_BOUND" value="1000" units="mmol_per_gDW_per_hr"/>
            <parameter id="LOWER_BOUND" value="0" units="mmol_per_gDW_per_hr"/>
          </listOfParameters>
        </kineticLaw>
      </reaction>
      <reaction id="R_tRNA_arg" name="arginyl-tRNA synthetase" reversible="false">
        <notes>
          <html xmlns="http://www.w3.org/1999/xhtml">
            
            <p>CONFIDENCE LEVEL: 2</p>
            <p>SUBSYSTEM: RNA metabolism or Transport</p>
            <p>EC NUMBER: 6.1.1.19</p>
            <p>GENE_ASSOCIATION: ( Tery_3985 )</p>
            <p>AUTHORS: </p>
            <p>PROTEIN ASSOCIATION: </p>
          </html>
        </notes>
        <listOfReactants>
          <speciesReference species="m_trnaarg_c" stoichiometry="1"/>
          <speciesReference species="m_atp_c" stoichiometry="1"/>
          <speciesReference species="m_arg_c" stoichiometry="1"/>
          <speciesReference species="m_h2o_c" stoichiometry="1"/>
        </listOfReactants>
        <listOfProducts>
          <speciesReference species="m_h_c" stoichiometry="1"/>
          <speciesReference species="m_amp_c" stoichiometry="1"/>
          <speciesReference species="m_ppi_c" stoichiometry="1"/>
          <speciesReference species="m_argtrna_c" stoichiometry="1"/>
        </listOfProducts>
        <kineticLaw>
          <math xmlns="http://www.w3.org/1998/Math/MathML">
            <ci> FLUX_VALUE </ci>
          </math>
          <listOfParameters>
            <parameter id="FLUX_VALUE" value="0" units="mmol_per_gDW_per_hr"/>
            <parameter id="OBJECTIVE_COEFFICIENT" value="0" units="dimensionless"/>
            <parameter id="UPPER_BOUND" value="1000" units="mmol_per_gDW_per_hr"/>
            <parameter id="LOWER_BOUND" value="0" units="mmol_per_gDW_per_hr"/>
          </listOfParameters>
        </kineticLaw>
      </reaction>
      <reaction id="R_tRNA_asn" name="asparaginyl-tRNA synthetase" reversible="false">
        <notes>
          <html xmlns="http://www.w3.org/1999/xhtml">
            
            <p>CONFIDENCE LEVEL: 2</p>
            <p>SUBSYSTEM: RNA metabolism</p>
            <p>EC NUMBER: 6.1.1.22</p>
            <p>GENE_ASSOCIATION: ( Tery_2246 )</p>
            <p>AUTHORS: </p>
            <p>PROTEIN ASSOCIATION: </p>
          </html>
        </notes>
        <listOfReactants>
          <speciesReference species="m_asn_c" stoichiometry="1"/>
          <speciesReference species="m_atp_c" stoichiometry="1"/>
          <speciesReference species="m_trnaasn_c" stoichiometry="1"/>
          <speciesReference species="m_h2o_c" stoichiometry="1"/>
        </listOfReactants>
        <listOfProducts>
          <speciesReference species="m_asntrna_c" stoichiometry="1"/>
          <speciesReference species="m_h_c" stoichiometry="1"/>
          <speciesReference species="m_ppi_c" stoichiometry="1"/>
          <speciesReference species="m_amp_c" stoichiometry="1"/>
        </listOfProducts>
        <kineticLaw>
          <math xmlns="http://www.w3.org/1998/Math/MathML">
            <ci> FLUX_VALUE </ci>
          </math>
          <listOfParameters>
            <parameter id="FLUX_VALUE" value="0" units="mmol_per_gDW_per_hr"/>
            <parameter id="OBJECTIVE_COEFFICIENT" value="0" units="dimensionless"/>
            <parameter id="UPPER_BOUND" value="1000" units="mmol_per_gDW_per_hr"/>
            <parameter id="LOWER_BOUND" value="0" units="mmol_per_gDW_per_hr"/>
          </listOfParameters>
        </kineticLaw>
      </reaction>
      <reaction id="R_tRNA_asp" name="aspartyl-tRNA synthetase" reversible="false">
        <notes>
          <html xmlns="http://www.w3.org/1999/xhtml">
            
            <p>CONFIDENCE LEVEL: 2</p>
            <p>SUBSYSTEM: RNA metabolism</p>
            <p>EC NUMBER: 6.1.1.12</p>
            <p>GENE_ASSOCIATION: ( Tery_2354 )</p>
            <p>AUTHORS: </p>
            <p>PROTEIN ASSOCIATION: </p>
          </html>
        </notes>
        <listOfReactants>
          <speciesReference species="m_atp_c" stoichiometry="1"/>
          <speciesReference species="m_h2o_c" stoichiometry="1"/>
          <speciesReference species="m_trnaasp_c" stoichiometry="1"/>
          <speciesReference species="m_asp_c" stoichiometry="1"/>
        </listOfReactants>
        <listOfProducts>
          <speciesReference species="m_h_c" stoichiometry="1"/>
          <speciesReference species="m_asptrna_c" stoichiometry="1"/>
          <speciesReference species="m_amp_c" stoichiometry="1"/>
          <speciesReference species="m_ppi_c" stoichiometry="1"/>
        </listOfProducts>
        <kineticLaw>
          <math xmlns="http://www.w3.org/1998/Math/MathML">
            <ci> FLUX_VALUE </ci>
          </math>
          <listOfParameters>
            <parameter id="FLUX_VALUE" value="0" units="mmol_per_gDW_per_hr"/>
            <parameter id="OBJECTIVE_COEFFICIENT" value="0" units="dimensionless"/>
            <parameter id="UPPER_BOUND" value="1000" units="mmol_per_gDW_per_hr"/>
            <parameter id="LOWER_BOUND" value="0" units="mmol_per_gDW_per_hr"/>
          </listOfParameters>
        </kineticLaw>
      </reaction>
      <reaction id="R_tRNA_cys" name="cysteinyl-tRNA synthetase" reversible="false">
        <notes>
          <html xmlns="http://www.w3.org/1999/xhtml">
            
            <p>CONFIDENCE LEVEL: 2</p>
            <p>SUBSYSTEM: RNA metabolism</p>
            <p>EC NUMBER: 6.1.1.16</p>
            <p>GENE_ASSOCIATION: ( Tery_4002 )</p>
            <p>AUTHORS: </p>
            <p>PROTEIN ASSOCIATION: </p>
          </html>
        </notes>
        <listOfReactants>
          <speciesReference species="m_cys_c" stoichiometry="1"/>
          <speciesReference species="m_h2o_c" stoichiometry="1"/>
          <speciesReference species="m_trnacys_c" stoichiometry="1"/>
          <speciesReference species="m_atp_c" stoichiometry="1"/>
        </listOfReactants>
        <listOfProducts>
          <speciesReference species="m_h_c" stoichiometry="1"/>
          <speciesReference species="m_cystrna_c" stoichiometry="1"/>
          <speciesReference species="m_ppi_c" stoichiometry="1"/>
          <speciesReference species="m_amp_c" stoichiometry="1"/>
        </listOfProducts>
        <kineticLaw>
          <math xmlns="http://www.w3.org/1998/Math/MathML">
            <ci> FLUX_VALUE </ci>
          </math>
          <listOfParameters>
            <parameter id="FLUX_VALUE" value="0" units="mmol_per_gDW_per_hr"/>
            <parameter id="OBJECTIVE_COEFFICIENT" value="0" units="dimensionless"/>
            <parameter id="UPPER_BOUND" value="1000" units="mmol_per_gDW_per_hr"/>
            <parameter id="LOWER_BOUND" value="0" units="mmol_per_gDW_per_hr"/>
          </listOfParameters>
        </kineticLaw>
      </reaction>
      <reaction id="R_tRNA_fmt" name="methionyl-tRNA formyltransferase" reversible="true">
        <notes>
          <html xmlns="http://www.w3.org/1999/xhtml">
            
            <p>CONFIDENCE LEVEL: 2</p>
            <p>SUBSYSTEM: RNA metabolism</p>
            <p>EC NUMBER: 2.1.2.9</p>
            <p>GENE_ASSOCIATION: ( Tery_1769 )</p>
            <p>AUTHORS: </p>
            <p>PROTEIN ASSOCIATION: </p>
          </html>
        </notes>
        <listOfReactants>
          <speciesReference species="m_mettrna_c" stoichiometry="1"/>
          <speciesReference species="m_fthf_c" stoichiometry="1"/>
        </listOfReactants>
        <listOfProducts>
          <speciesReference species="m_fmettrna_c" stoichiometry="1"/>
          <speciesReference species="m_thf_c" stoichiometry="1"/>
        </listOfProducts>
        <kineticLaw>
          <math xmlns="http://www.w3.org/1998/Math/MathML">
            <ci> FLUX_VALUE </ci>
          </math>
          <listOfParameters>
            <parameter id="FLUX_VALUE" value="0" units="mmol_per_gDW_per_hr"/>
            <parameter id="OBJECTIVE_COEFFICIENT" value="0" units="dimensionless"/>
            <parameter id="UPPER_BOUND" value="1000" units="mmol_per_gDW_per_hr"/>
            <parameter id="LOWER_BOUND" value="-1000" units="mmol_per_gDW_per_hr"/>
          </listOfParameters>
        </kineticLaw>
      </reaction>
      <reaction id="R_trna_ggas" name="Asparaginyl tRNA glutamine hydrolysing" reversible="false">
        <notes>
          <html xmlns="http://www.w3.org/1999/xhtml">
            
            <p>CONFIDENCE LEVEL: 1</p>
            <p>SUBSYSTEM: RNA metabolism</p>
            <p>EC NUMBER: |6.3.5.6|6.3.5.7|</p>
            <p>GENE_ASSOCIATION: ( Tery_2065 ) and ( Tery_3843 ) and ( Tery_4579 )</p>
            <p>AUTHORS: </p>
            <p>PROTEIN ASSOCIATION: </p>
          </html>
        </notes>
        <listOfReactants>
          <speciesReference species="m_gln_c" stoichiometry="1"/>
          <speciesReference species="m_atp_c" stoichiometry="1"/>
          <speciesReference species="m_h2o_c" stoichiometry="1"/>
          <speciesReference species="m_asptrna_c" stoichiometry="1"/>
        </listOfReactants>
        <listOfProducts>
          <speciesReference species="m_h_c" stoichiometry="1"/>
          <speciesReference species="m_glu_c" stoichiometry="1"/>
          <speciesReference species="m_pi_c" stoichiometry="1"/>
          <speciesReference species="m_asntrna_c" stoichiometry="1"/>
          <speciesReference species="m_adp_c" stoichiometry="1"/>
        </listOfProducts>
        <kineticLaw>
          <math xmlns="http://www.w3.org/1998/Math/MathML">
            <ci> FLUX_VALUE </ci>
          </math>
          <listOfParameters>
            <parameter id="FLUX_VALUE" value="0" units="mmol_per_gDW_per_hr"/>
            <parameter id="OBJECTIVE_COEFFICIENT" value="0" units="dimensionless"/>
            <parameter id="UPPER_BOUND" value="1000" units="mmol_per_gDW_per_hr"/>
            <parameter id="LOWER_BOUND" value="0" units="mmol_per_gDW_per_hr"/>
          </listOfParameters>
        </kineticLaw>
      </reaction>
      <reaction id="R_tRNA_gln" name="glutaminyl-tRNA synthetase" reversible="true">
        <notes>
          <html xmlns="http://www.w3.org/1999/xhtml">
            
            <p>CONFIDENCE LEVEL: 2</p>
            <p>SUBSYSTEM: RNA metabolism</p>
            <p>EC NUMBER: 6.1.1.17</p>
            <p>GENE_ASSOCIATION: Tery_0188</p>
            <p>AUTHORS: </p>
            <p>PROTEIN ASSOCIATION: </p>
          </html>
        </notes>
        <listOfReactants>
          <speciesReference species="m_gln_c" stoichiometry="1"/>
          <speciesReference species="m_atp_c" stoichiometry="1"/>
          <speciesReference species="m_h2o_c" stoichiometry="1"/>
          <speciesReference species="m_trnagln_c" stoichiometry="1"/>
        </listOfReactants>
        <listOfProducts>
          <speciesReference species="m_h_c" stoichiometry="1"/>
          <speciesReference species="m_amp_c" stoichiometry="1"/>
          <speciesReference species="m_ppi_c" stoichiometry="1"/>
          <speciesReference species="m_glntrna_c" stoichiometry="1"/>
        </listOfProducts>
        <kineticLaw>
          <math xmlns="http://www.w3.org/1998/Math/MathML">
            <ci> FLUX_VALUE </ci>
          </math>
          <listOfParameters>
            <parameter id="FLUX_VALUE" value="0" units="mmol_per_gDW_per_hr"/>
            <parameter id="OBJECTIVE_COEFFICIENT" value="0" units="dimensionless"/>
            <parameter id="UPPER_BOUND" value="1000" units="mmol_per_gDW_per_hr"/>
            <parameter id="LOWER_BOUND" value="-1000" units="mmol_per_gDW_per_hr"/>
          </listOfParameters>
        </kineticLaw>
      </reaction>
      <reaction id="R_tRNA_glu" name="glutamate-tRNA(Gln) ligase" reversible="false">
        <notes>
          <html xmlns="http://www.w3.org/1999/xhtml">
            
            <p>CONFIDENCE LEVEL: 2</p>
            <p>SUBSYSTEM: RNA metabolism</p>
            <p>EC NUMBER: 6.1.1.17</p>
            <p>GENE_ASSOCIATION: Tery_0188</p>
            <p>AUTHORS: </p>
            <p>PROTEIN ASSOCIATION: </p>
          </html>
        </notes>
        <listOfReactants>
          <speciesReference species="m_glu_c" stoichiometry="1"/>
          <speciesReference species="m_trnaglu_c" stoichiometry="1"/>
          <speciesReference species="m_h2o_c" stoichiometry="1"/>
          <speciesReference species="m_atp_c" stoichiometry="1"/>
        </listOfReactants>
        <listOfProducts>
          <speciesReference species="m_h_c" stoichiometry="1"/>
          <speciesReference species="m_glutrna_c" stoichiometry="1"/>
          <speciesReference species="m_amp_c" stoichiometry="1"/>
          <speciesReference species="m_ppi_c" stoichiometry="1"/>
        </listOfProducts>
        <kineticLaw>
          <math xmlns="http://www.w3.org/1998/Math/MathML">
            <ci> FLUX_VALUE </ci>
          </math>
          <listOfParameters>
            <parameter id="FLUX_VALUE" value="0" units="mmol_per_gDW_per_hr"/>
            <parameter id="OBJECTIVE_COEFFICIENT" value="0" units="dimensionless"/>
            <parameter id="UPPER_BOUND" value="1000" units="mmol_per_gDW_per_hr"/>
            <parameter id="LOWER_BOUND" value="0" units="mmol_per_gDW_per_hr"/>
          </listOfParameters>
        </kineticLaw>
      </reaction>
      <reaction id="R_tRNA_gly" name="glycyl-tRNA synthetase" reversible="false">
        <notes>
          <html xmlns="http://www.w3.org/1999/xhtml">
            
            <p>CONFIDENCE LEVEL: 2</p>
            <p>SUBSYSTEM: RNA metabolism</p>
            <p>EC NUMBER: 6.1.1.14</p>
            <p>GENE_ASSOCIATION: ( Tery_3866 ) and ( Tery_4481 )</p>
            <p>AUTHORS: </p>
            <p>PROTEIN ASSOCIATION: </p>
          </html>
        </notes>
        <listOfReactants>
          <speciesReference species="m_gly_c" stoichiometry="1"/>
          <speciesReference species="m_atp_c" stoichiometry="1"/>
          <speciesReference species="m_h2o_c" stoichiometry="1"/>
          <speciesReference species="m_trnagly_c" stoichiometry="1"/>
        </listOfReactants>
        <listOfProducts>
          <speciesReference species="m_h_c" stoichiometry="1"/>
          <speciesReference species="m_amp_c" stoichiometry="1"/>
          <speciesReference species="m_ppi_c" stoichiometry="1"/>
          <speciesReference species="m_glytrna_c" stoichiometry="1"/>
        </listOfProducts>
        <kineticLaw>
          <math xmlns="http://www.w3.org/1998/Math/MathML">
            <ci> FLUX_VALUE </ci>
          </math>
          <listOfParameters>
            <parameter id="FLUX_VALUE" value="0" units="mmol_per_gDW_per_hr"/>
            <parameter id="OBJECTIVE_COEFFICIENT" value="0" units="dimensionless"/>
            <parameter id="UPPER_BOUND" value="1000" units="mmol_per_gDW_per_hr"/>
            <parameter id="LOWER_BOUND" value="0" units="mmol_per_gDW_per_hr"/>
          </listOfParameters>
        </kineticLaw>
      </reaction>
      <reaction id="R_tRNA_hemA" name="L-glutamate-semialdehyde: NADP+" reversible="false">
        <notes>
          <html xmlns="http://www.w3.org/1999/xhtml">
            
            <p>CONFIDENCE LEVEL: 2</p>
            <p>SUBSYSTEM: RNA metabolism</p>
            <p>EC NUMBER: 1.2.1.70</p>
            <p>GENE_ASSOCIATION: ( Tery_0949 )</p>
            <p>AUTHORS: </p>
            <p>PROTEIN ASSOCIATION: </p>
          </html>
        </notes>
        <listOfReactants>
          <speciesReference species="m_h_c" stoichiometry="2"/>
          <speciesReference species="m_glutrna_c" stoichiometry="1"/>
          <speciesReference species="m_nadph_c" stoichiometry="1"/>
        </listOfReactants>
        <listOfProducts>
          <speciesReference species="m_trnaglu_c" stoichiometry="1"/>
          <speciesReference species="m_nadp_c" stoichiometry="1"/>
          <speciesReference species="m_h2o_c" stoichiometry="1"/>
          <speciesReference species="m_gsal_c" stoichiometry="1"/>
        </listOfProducts>
        <kineticLaw>
          <math xmlns="http://www.w3.org/1998/Math/MathML">
            <ci> FLUX_VALUE </ci>
          </math>
          <listOfParameters>
            <parameter id="FLUX_VALUE" value="0" units="mmol_per_gDW_per_hr"/>
            <parameter id="OBJECTIVE_COEFFICIENT" value="0" units="dimensionless"/>
            <parameter id="UPPER_BOUND" value="1000" units="mmol_per_gDW_per_hr"/>
            <parameter id="LOWER_BOUND" value="0" units="mmol_per_gDW_per_hr"/>
          </listOfParameters>
        </kineticLaw>
      </reaction>
      <reaction id="R_tRNA_his" name="histidyl-tRNA synthetase" reversible="true">
        <notes>
          <html xmlns="http://www.w3.org/1999/xhtml">
            
            <p>CONFIDENCE LEVEL: 2</p>
            <p>SUBSYSTEM: RNA metabolism</p>
            <p>EC NUMBER: 6.1.1.21</p>
            <p>GENE_ASSOCIATION: ( Tery_0577 ) and ( Tery_0758 )</p>
            <p>AUTHORS: </p>
            <p>PROTEIN ASSOCIATION: </p>
          </html>
        </notes>
        <listOfReactants>
          <speciesReference species="m_atp_c" stoichiometry="1"/>
          <speciesReference species="m_trnahis_c" stoichiometry="1"/>
          <speciesReference species="m_h2o_c" stoichiometry="1"/>
          <speciesReference species="m_his_c" stoichiometry="1"/>
        </listOfReactants>
        <listOfProducts>
          <speciesReference species="m_h_c" stoichiometry="1"/>
          <speciesReference species="m_ppi_c" stoichiometry="1"/>
          <speciesReference species="m_histrna_c" stoichiometry="1"/>
          <speciesReference species="m_amp_c" stoichiometry="1"/>
        </listOfProducts>
        <kineticLaw>
          <math xmlns="http://www.w3.org/1998/Math/MathML">
            <ci> FLUX_VALUE </ci>
          </math>
          <listOfParameters>
            <parameter id="FLUX_VALUE" value="0" units="mmol_per_gDW_per_hr"/>
            <parameter id="OBJECTIVE_COEFFICIENT" value="0" units="dimensionless"/>
            <parameter id="UPPER_BOUND" value="1000" units="mmol_per_gDW_per_hr"/>
            <parameter id="LOWER_BOUND" value="-1000" units="mmol_per_gDW_per_hr"/>
          </listOfParameters>
        </kineticLaw>
      </reaction>
      <reaction id="R_tRNA_ile" name="isoleucyl-tRNA synthetase" reversible="false">
        <notes>
          <html xmlns="http://www.w3.org/1999/xhtml">
            
            <p>CONFIDENCE LEVEL: 2</p>
            <p>SUBSYSTEM: RNA metabolism</p>
            <p>EC NUMBER: 6.1.1.5</p>
            <p>GENE_ASSOCIATION: Tery_3586</p>
            <p>AUTHORS: </p>
            <p>PROTEIN ASSOCIATION: </p>
          </html>
        </notes>
        <listOfReactants>
          <speciesReference species="m_ile_c" stoichiometry="1"/>
          <speciesReference species="m_trnaile_c" stoichiometry="1"/>
          <speciesReference species="m_atp_c" stoichiometry="1"/>
          <speciesReference species="m_h2o_c" stoichiometry="1"/>
        </listOfReactants>
        <listOfProducts>
          <speciesReference species="m_h_c" stoichiometry="1"/>
          <speciesReference species="m_ppi_c" stoichiometry="1"/>
          <speciesReference species="m_amp_c" stoichiometry="1"/>
          <speciesReference species="m_iletrna_c" stoichiometry="1"/>
        </listOfProducts>
        <kineticLaw>
          <math xmlns="http://www.w3.org/1998/Math/MathML">
            <ci> FLUX_VALUE </ci>
          </math>
          <listOfParameters>
            <parameter id="FLUX_VALUE" value="0" units="mmol_per_gDW_per_hr"/>
            <parameter id="OBJECTIVE_COEFFICIENT" value="0" units="dimensionless"/>
            <parameter id="UPPER_BOUND" value="1000" units="mmol_per_gDW_per_hr"/>
            <parameter id="LOWER_BOUND" value="0" units="mmol_per_gDW_per_hr"/>
          </listOfParameters>
        </kineticLaw>
      </reaction>
      <reaction id="R_tRNA_leu" name="leucyl-tRNA synthetase" reversible="false">
        <notes>
          <html xmlns="http://www.w3.org/1999/xhtml">
            
            <p>CONFIDENCE LEVEL: 2</p>
            <p>SUBSYSTEM: RNA metabolism</p>
            <p>EC NUMBER: 6.1.1.4</p>
            <p>GENE_ASSOCIATION: Tery_1704</p>
            <p>AUTHORS: </p>
            <p>PROTEIN ASSOCIATION: </p>
          </html>
        </notes>
        <listOfReactants>
          <speciesReference species="m_atp_c" stoichiometry="1"/>
          <speciesReference species="m_leu_c" stoichiometry="1"/>
          <speciesReference species="m_h2o_c" stoichiometry="1"/>
          <speciesReference species="m_trnaleu_c" stoichiometry="1"/>
        </listOfReactants>
        <listOfProducts>
          <speciesReference species="m_h_c" stoichiometry="1"/>
          <speciesReference species="m_leutrna_c" stoichiometry="1"/>
          <speciesReference species="m_amp_c" stoichiometry="1"/>
          <speciesReference species="m_ppi_c" stoichiometry="1"/>
        </listOfProducts>
        <kineticLaw>
          <math xmlns="http://www.w3.org/1998/Math/MathML">
            <ci> FLUX_VALUE </ci>
          </math>
          <listOfParameters>
            <parameter id="FLUX_VALUE" value="0" units="mmol_per_gDW_per_hr"/>
            <parameter id="OBJECTIVE_COEFFICIENT" value="0" units="dimensionless"/>
            <parameter id="UPPER_BOUND" value="1000" units="mmol_per_gDW_per_hr"/>
            <parameter id="LOWER_BOUND" value="0" units="mmol_per_gDW_per_hr"/>
          </listOfParameters>
        </kineticLaw>
      </reaction>
      <reaction id="R_tRNA_lys" name="lysyl-tRNA synthetase" reversible="false">
        <notes>
          <html xmlns="http://www.w3.org/1999/xhtml">
            
            <p>CONFIDENCE LEVEL: 2</p>
            <p>SUBSYSTEM: RNA metabolism</p>
            <p>EC NUMBER: 6.1.1.6</p>
            <p>GENE_ASSOCIATION: Tery_2366</p>
            <p>AUTHORS: </p>
            <p>PROTEIN ASSOCIATION: </p>
          </html>
        </notes>
        <listOfReactants>
          <speciesReference species="m_lys_c" stoichiometry="1"/>
          <speciesReference species="m_atp_c" stoichiometry="1"/>
          <speciesReference species="m_h2o_c" stoichiometry="1"/>
          <speciesReference species="m_trnalys_c" stoichiometry="1"/>
        </listOfReactants>
        <listOfProducts>
          <speciesReference species="m_h_c" stoichiometry="1"/>
          <speciesReference species="m_lystrna_c" stoichiometry="1"/>
          <speciesReference species="m_ppi_c" stoichiometry="1"/>
          <speciesReference species="m_amp_c" stoichiometry="1"/>
        </listOfProducts>
        <kineticLaw>
          <math xmlns="http://www.w3.org/1998/Math/MathML">
            <ci> FLUX_VALUE </ci>
          </math>
          <listOfParameters>
            <parameter id="FLUX_VALUE" value="0" units="mmol_per_gDW_per_hr"/>
            <parameter id="OBJECTIVE_COEFFICIENT" value="0" units="dimensionless"/>
            <parameter id="UPPER_BOUND" value="1000" units="mmol_per_gDW_per_hr"/>
            <parameter id="LOWER_BOUND" value="0" units="mmol_per_gDW_per_hr"/>
          </listOfParameters>
        </kineticLaw>
      </reaction>
      <reaction id="R_tRNA_met" name="methionyl-tRNA synthetase" reversible="false">
        <notes>
          <html xmlns="http://www.w3.org/1999/xhtml">
            
            <p>CONFIDENCE LEVEL: 2</p>
            <p>SUBSYSTEM: RNA metabolism</p>
            <p>EC NUMBER: 6.1.1.10</p>
            <p>GENE_ASSOCIATION: Tery_1806</p>
            <p>AUTHORS: </p>
            <p>PROTEIN ASSOCIATION: </p>
          </html>
        </notes>
        <listOfReactants>
          <speciesReference species="m_met_c" stoichiometry="1"/>
          <speciesReference species="m_trnamet_c" stoichiometry="1"/>
          <speciesReference species="m_h2o_c" stoichiometry="1"/>
          <speciesReference species="m_atp_c" stoichiometry="1"/>
        </listOfReactants>
        <listOfProducts>
          <speciesReference species="m_mettrna_c" stoichiometry="1"/>
          <speciesReference species="m_ppi_c" stoichiometry="1"/>
          <speciesReference species="m_amp_c" stoichiometry="1"/>
        </listOfProducts>
        <kineticLaw>
          <math xmlns="http://www.w3.org/1998/Math/MathML">
            <ci> FLUX_VALUE </ci>
          </math>
          <listOfParameters>
            <parameter id="FLUX_VALUE" value="0" units="mmol_per_gDW_per_hr"/>
            <parameter id="OBJECTIVE_COEFFICIENT" value="0" units="dimensionless"/>
            <parameter id="UPPER_BOUND" value="1000" units="mmol_per_gDW_per_hr"/>
            <parameter id="LOWER_BOUND" value="0" units="mmol_per_gDW_per_hr"/>
          </listOfParameters>
        </kineticLaw>
      </reaction>
      <reaction id="R_tRNA_phe" name="phenylalanyl-tRNA synthetase" reversible="false">
        <notes>
          <html xmlns="http://www.w3.org/1999/xhtml">
            
            <p>CONFIDENCE LEVEL: 2</p>
            <p>SUBSYSTEM: RNA metabolism</p>
            <p>EC NUMBER: 6.1.1.20</p>
            <p>GENE_ASSOCIATION: ( Tery_2063 ) and ( Tery_3482 )</p>
            <p>AUTHORS: </p>
            <p>PROTEIN ASSOCIATION: </p>
          </html>
        </notes>
        <listOfReactants>
          <speciesReference species="m_atp_c" stoichiometry="1"/>
          <speciesReference species="m_phe_c" stoichiometry="1"/>
          <speciesReference species="m_trnaphe_c" stoichiometry="1"/>
          <speciesReference species="m_h2o_c" stoichiometry="1"/>
        </listOfReactants>
        <listOfProducts>
          <speciesReference species="m_ppi_c" stoichiometry="1"/>
          <speciesReference species="m_amp_c" stoichiometry="1"/>
          <speciesReference species="m_phetrna_c" stoichiometry="1"/>
        </listOfProducts>
        <kineticLaw>
          <math xmlns="http://www.w3.org/1998/Math/MathML">
            <ci> FLUX_VALUE </ci>
          </math>
          <listOfParameters>
            <parameter id="FLUX_VALUE" value="0" units="mmol_per_gDW_per_hr"/>
            <parameter id="OBJECTIVE_COEFFICIENT" value="0" units="dimensionless"/>
            <parameter id="UPPER_BOUND" value="1000" units="mmol_per_gDW_per_hr"/>
            <parameter id="LOWER_BOUND" value="0" units="mmol_per_gDW_per_hr"/>
          </listOfParameters>
        </kineticLaw>
      </reaction>
      <reaction id="R_tRNA_pro" name="prolyl-tRNA synthetase" reversible="false">
        <notes>
          <html xmlns="http://www.w3.org/1999/xhtml">
            
            <p>CONFIDENCE LEVEL: 2</p>
            <p>SUBSYSTEM: RNA metabolism</p>
            <p>EC NUMBER: 6.1.1.15</p>
            <p>GENE_ASSOCIATION: Tery_1318</p>
            <p>AUTHORS: </p>
            <p>PROTEIN ASSOCIATION: </p>
          </html>
        </notes>
        <listOfReactants>
          <speciesReference species="m_pro_c" stoichiometry="1"/>
          <speciesReference species="m_h2o_c" stoichiometry="1"/>
          <speciesReference species="m_trnapro_c" stoichiometry="1"/>
          <speciesReference species="m_atp_c" stoichiometry="1"/>
        </listOfReactants>
        <listOfProducts>
          <speciesReference species="m_protrna_c" stoichiometry="1"/>
          <speciesReference species="m_h_c" stoichiometry="1"/>
          <speciesReference species="m_ppi_c" stoichiometry="1"/>
          <speciesReference species="m_amp_c" stoichiometry="1"/>
        </listOfProducts>
        <kineticLaw>
          <math xmlns="http://www.w3.org/1998/Math/MathML">
            <ci> FLUX_VALUE </ci>
          </math>
          <listOfParameters>
            <parameter id="FLUX_VALUE" value="0" units="mmol_per_gDW_per_hr"/>
            <parameter id="OBJECTIVE_COEFFICIENT" value="0" units="dimensionless"/>
            <parameter id="UPPER_BOUND" value="1000" units="mmol_per_gDW_per_hr"/>
            <parameter id="LOWER_BOUND" value="0" units="mmol_per_gDW_per_hr"/>
          </listOfParameters>
        </kineticLaw>
      </reaction>
      <reaction id="R_tRNA_ser" name="seryl-tRNA synthetase" reversible="false">
        <notes>
          <html xmlns="http://www.w3.org/1999/xhtml">
            
            <p>CONFIDENCE LEVEL: 2</p>
            <p>SUBSYSTEM: RNA metabolism</p>
            <p>EC NUMBER: 6.1.1.11</p>
            <p>GENE_ASSOCIATION: Tery_3523</p>
            <p>AUTHORS: </p>
            <p>PROTEIN ASSOCIATION: </p>
          </html>
        </notes>
        <listOfReactants>
          <speciesReference species="m_trnaser_c" stoichiometry="1"/>
          <speciesReference species="m_ser_c" stoichiometry="1"/>
          <speciesReference species="m_atp_c" stoichiometry="1"/>
          <speciesReference species="m_h2o_c" stoichiometry="1"/>
        </listOfReactants>
        <listOfProducts>
          <speciesReference species="m_h_c" stoichiometry="1"/>
          <speciesReference species="m_sertrna_c" stoichiometry="1"/>
          <speciesReference species="m_amp_c" stoichiometry="1"/>
          <speciesReference species="m_ppi_c" stoichiometry="1"/>
        </listOfProducts>
        <kineticLaw>
          <math xmlns="http://www.w3.org/1998/Math/MathML">
            <ci> FLUX_VALUE </ci>
          </math>
          <listOfParameters>
            <parameter id="FLUX_VALUE" value="0" units="mmol_per_gDW_per_hr"/>
            <parameter id="OBJECTIVE_COEFFICIENT" value="0" units="dimensionless"/>
            <parameter id="UPPER_BOUND" value="1000" units="mmol_per_gDW_per_hr"/>
            <parameter id="LOWER_BOUND" value="0" units="mmol_per_gDW_per_hr"/>
          </listOfParameters>
        </kineticLaw>
      </reaction>
      <reaction id="R_tRNA_thr" name="threonyl-tRNA synthetase" reversible="false">
        <notes>
          <html xmlns="http://www.w3.org/1999/xhtml">
            
            <p>CONFIDENCE LEVEL: 2</p>
            <p>SUBSYSTEM: RNA metabolism</p>
            <p>EC NUMBER: 6.1.1.3</p>
            <p>GENE_ASSOCIATION: ( Tery_1457 )</p>
            <p>AUTHORS: </p>
            <p>PROTEIN ASSOCIATION: </p>
          </html>
        </notes>
        <listOfReactants>
          <speciesReference species="m_trnathr_c" stoichiometry="1"/>
          <speciesReference species="m_thr_c" stoichiometry="1"/>
          <speciesReference species="m_h2o_c" stoichiometry="1"/>
          <speciesReference species="m_atp_c" stoichiometry="1"/>
        </listOfReactants>
        <listOfProducts>
          <speciesReference species="m_h_c" stoichiometry="1"/>
          <speciesReference species="m_amp_c" stoichiometry="1"/>
          <speciesReference species="m_ppi_c" stoichiometry="1"/>
          <speciesReference species="m_thrtrna_c" stoichiometry="1"/>
        </listOfProducts>
        <kineticLaw>
          <math xmlns="http://www.w3.org/1998/Math/MathML">
            <ci> FLUX_VALUE </ci>
          </math>
          <listOfParameters>
            <parameter id="FLUX_VALUE" value="0" units="mmol_per_gDW_per_hr"/>
            <parameter id="OBJECTIVE_COEFFICIENT" value="0" units="dimensionless"/>
            <parameter id="UPPER_BOUND" value="1000" units="mmol_per_gDW_per_hr"/>
            <parameter id="LOWER_BOUND" value="0" units="mmol_per_gDW_per_hr"/>
          </listOfParameters>
        </kineticLaw>
      </reaction>
      <reaction id="R_tRNA_trp" name="tryptophanyl-tRNA synthetase" reversible="false">
        <notes>
          <html xmlns="http://www.w3.org/1999/xhtml">
            
            <p>CONFIDENCE LEVEL: 2</p>
            <p>SUBSYSTEM: RNA metabolism</p>
            <p>EC NUMBER: 6.1.1.2</p>
            <p>GENE_ASSOCIATION: Tery_4693</p>
            <p>AUTHORS: </p>
            <p>PROTEIN ASSOCIATION: </p>
          </html>
        </notes>
        <listOfReactants>
          <speciesReference species="m_trp_c" stoichiometry="1"/>
          <speciesReference species="m_trnatrp_c" stoichiometry="1"/>
          <speciesReference species="m_h2o_c" stoichiometry="1"/>
          <speciesReference species="m_atp_c" stoichiometry="1"/>
        </listOfReactants>
        <listOfProducts>
          <speciesReference species="m_h_c" stoichiometry="1"/>
          <speciesReference species="m_ppi_c" stoichiometry="1"/>
          <speciesReference species="m_amp_c" stoichiometry="1"/>
          <speciesReference species="m_trptrna_c" stoichiometry="1"/>
        </listOfProducts>
        <kineticLaw>
          <math xmlns="http://www.w3.org/1998/Math/MathML">
            <ci> FLUX_VALUE </ci>
          </math>
          <listOfParameters>
            <parameter id="FLUX_VALUE" value="0" units="mmol_per_gDW_per_hr"/>
            <parameter id="OBJECTIVE_COEFFICIENT" value="0" units="dimensionless"/>
            <parameter id="UPPER_BOUND" value="1000" units="mmol_per_gDW_per_hr"/>
            <parameter id="LOWER_BOUND" value="0" units="mmol_per_gDW_per_hr"/>
          </listOfParameters>
        </kineticLaw>
      </reaction>
      <reaction id="R_tRNA_tyr" name="tyrosyl-tRNA synthetase" reversible="false">
        <notes>
          <html xmlns="http://www.w3.org/1999/xhtml">
            
            <p>CONFIDENCE LEVEL: 2</p>
            <p>SUBSYSTEM: RNA metabolism</p>
            <p>EC NUMBER: 6.1.1.1</p>
            <p>GENE_ASSOCIATION: Tery_0445</p>
            <p>AUTHORS: </p>
            <p>PROTEIN ASSOCIATION: </p>
          </html>
        </notes>
        <listOfReactants>
          <speciesReference species="m_h2o_c" stoichiometry="1"/>
          <speciesReference species="m_tyr_c" stoichiometry="1"/>
          <speciesReference species="m_atp_c" stoichiometry="1"/>
          <speciesReference species="m_trnatyr_c" stoichiometry="1"/>
        </listOfReactants>
        <listOfProducts>
          <speciesReference species="m_h_c" stoichiometry="1"/>
          <speciesReference species="m_ppi_c" stoichiometry="1"/>
          <speciesReference species="m_amp_c" stoichiometry="1"/>
          <speciesReference species="m_tyrtrna_c" stoichiometry="1"/>
        </listOfProducts>
        <kineticLaw>
          <math xmlns="http://www.w3.org/1998/Math/MathML">
            <ci> FLUX_VALUE </ci>
          </math>
          <listOfParameters>
            <parameter id="FLUX_VALUE" value="0" units="mmol_per_gDW_per_hr"/>
            <parameter id="OBJECTIVE_COEFFICIENT" value="0" units="dimensionless"/>
            <parameter id="UPPER_BOUND" value="1000" units="mmol_per_gDW_per_hr"/>
            <parameter id="LOWER_BOUND" value="0" units="mmol_per_gDW_per_hr"/>
          </listOfParameters>
        </kineticLaw>
      </reaction>
      <reaction id="R_tRNA_val" name="valyl-tRNA synthetase" reversible="false">
        <notes>
          <html xmlns="http://www.w3.org/1999/xhtml">
            
            <p>CONFIDENCE LEVEL: 2</p>
            <p>SUBSYSTEM: RNA metabolism</p>
            <p>EC NUMBER: 6.1.1.9</p>
            <p>GENE_ASSOCIATION: ( Tery_3441 )</p>
            <p>AUTHORS: </p>
            <p>PROTEIN ASSOCIATION: </p>
          </html>
        </notes>
        <listOfReactants>
          <speciesReference species="m_atp_c" stoichiometry="1"/>
          <speciesReference species="m_val_c" stoichiometry="1"/>
          <speciesReference species="m_h2o_c" stoichiometry="1"/>
          <speciesReference species="m_trnaval_c" stoichiometry="1"/>
        </listOfReactants>
        <listOfProducts>
          <speciesReference species="m_valtrna_c" stoichiometry="1"/>
          <speciesReference species="m_amp_c" stoichiometry="1"/>
          <speciesReference species="m_h_c" stoichiometry="1"/>
          <speciesReference species="m_ppi_c" stoichiometry="1"/>
        </listOfProducts>
        <kineticLaw>
          <math xmlns="http://www.w3.org/1998/Math/MathML">
            <ci> FLUX_VALUE </ci>
          </math>
          <listOfParameters>
            <parameter id="FLUX_VALUE" value="0" units="mmol_per_gDW_per_hr"/>
            <parameter id="OBJECTIVE_COEFFICIENT" value="0" units="dimensionless"/>
            <parameter id="UPPER_BOUND" value="1000" units="mmol_per_gDW_per_hr"/>
            <parameter id="LOWER_BOUND" value="0" units="mmol_per_gDW_per_hr"/>
          </listOfParameters>
        </kineticLaw>
      </reaction>
      <reaction id="R_TRP_AN" name="Chorismate pyruvate-lyase (amino-accepting)" reversible="false">
        <notes>
          <html xmlns="http://www.w3.org/1999/xhtml">
            
            <p>CONFIDENCE LEVEL: 2</p>
            <p>SUBSYSTEM: Quorum sensing or Biosynthesis of amino acids or Cellular Processes or Phenazine biosynthesis or Amino acid metabolism or Biosynthesis of secondary metabolites or Phenylalanine or tyrosine and tryptophan biosynthesis or Biosynthesis of antibiotics</p>
            <p>EC NUMBER: 4.1.3.27</p>
            <p>GENE_ASSOCIATION: ( Tery_3792 ) and ( Tery_5029 )</p>
            <p>AUTHORS: </p>
            <p>PROTEIN ASSOCIATION: </p>
          </html>
        </notes>
        <listOfReactants>
          <speciesReference species="m_gln_c" stoichiometry="1"/>
          <speciesReference species="m_chor_c" stoichiometry="1"/>
        </listOfReactants>
        <listOfProducts>
          <speciesReference species="m_h_c" stoichiometry="1"/>
          <speciesReference species="m_glu_c" stoichiometry="1"/>
          <speciesReference species="m_pyr_c" stoichiometry="1"/>
          <speciesReference species="m_an_c" stoichiometry="1"/>
        </listOfProducts>
        <kineticLaw>
          <math xmlns="http://www.w3.org/1998/Math/MathML">
            <ci> FLUX_VALUE </ci>
          </math>
          <listOfParameters>
            <parameter id="FLUX_VALUE" value="0" units="mmol_per_gDW_per_hr"/>
            <parameter id="OBJECTIVE_COEFFICIENT" value="0" units="dimensionless"/>
            <parameter id="UPPER_BOUND" value="1000" units="mmol_per_gDW_per_hr"/>
            <parameter id="LOWER_BOUND" value="0" units="mmol_per_gDW_per_hr"/>
          </listOfParameters>
        </kineticLaw>
      </reaction>
      <reaction id="R_TRP_I3GPS" name="1-(2-Carboxyphenylamino)-1-deoxy-D-ribulose-5-phosphate" reversible="false">
        <notes>
          <html xmlns="http://www.w3.org/1999/xhtml">
            
            <p>CONFIDENCE LEVEL: 2</p>
            <p>SUBSYSTEM: Biosynthesis of secondary metabolites or Amino acid metabolism or Phenylalanine or tyrosine and tryptophan biosynthesis or Biosynthesis of antibiotics or Biosynthesis of amino acids</p>
            <p>EC NUMBER: 4.1.1.48</p>
            <p>GENE_ASSOCIATION: Tery_3169</p>
            <p>AUTHORS: </p>
            <p>PROTEIN ASSOCIATION: </p>
          </html>
        </notes>
        <listOfReactants>
          <speciesReference species="m_1_2cpheam_1dr5p_c" stoichiometry="1"/>
          <speciesReference species="m_h_c" stoichiometry="1"/>
        </listOfReactants>
        <listOfProducts>
          <speciesReference species="m_h2o_c" stoichiometry="1"/>
          <speciesReference species="m_igly_pi_c" stoichiometry="1"/>
          <speciesReference species="m_co2_c" stoichiometry="1"/>
        </listOfProducts>
        <kineticLaw>
          <math xmlns="http://www.w3.org/1998/Math/MathML">
            <ci> FLUX_VALUE </ci>
          </math>
          <listOfParameters>
            <parameter id="FLUX_VALUE" value="0" units="mmol_per_gDW_per_hr"/>
            <parameter id="OBJECTIVE_COEFFICIENT" value="0" units="dimensionless"/>
            <parameter id="UPPER_BOUND" value="1000" units="mmol_per_gDW_per_hr"/>
            <parameter id="LOWER_BOUND" value="0" units="mmol_per_gDW_per_hr"/>
          </listOfParameters>
        </kineticLaw>
      </reaction>
      <reaction id="R_TRP_NPRANI" name="N-(5-Phospho-beta-D-ribosyl)anthranilate ketol-isomerase" reversible="true">
        <notes>
          <html xmlns="http://www.w3.org/1999/xhtml">
            
            <p>CONFIDENCE LEVEL: 2</p>
            <p>SUBSYSTEM: Biosynthesis of secondary metabolites or Amino acid metabolism or Phenylalanine or tyrosine and tryptophan biosynthesis or Biosynthesis of antibiotics or Biosynthesis of amino acids</p>
            <p>EC NUMBER: 5.3.1.24</p>
            <p>GENE_ASSOCIATION: Tery_3920</p>
            <p>AUTHORS: </p>
            <p>PROTEIN ASSOCIATION: </p>
          </html>
        </notes>
        <listOfReactants>
          <speciesReference species="m_npran_c" stoichiometry="1"/>
        </listOfReactants>
        <listOfProducts>
          <speciesReference species="m_1_2cpheam_1dr5p_c" stoichiometry="1"/>
        </listOfProducts>
        <kineticLaw>
          <math xmlns="http://www.w3.org/1998/Math/MathML">
            <ci> FLUX_VALUE </ci>
          </math>
          <listOfParameters>
            <parameter id="FLUX_VALUE" value="0" units="mmol_per_gDW_per_hr"/>
            <parameter id="OBJECTIVE_COEFFICIENT" value="0" units="dimensionless"/>
            <parameter id="UPPER_BOUND" value="1000" units="mmol_per_gDW_per_hr"/>
            <parameter id="LOWER_BOUND" value="-1000" units="mmol_per_gDW_per_hr"/>
          </listOfParameters>
        </kineticLaw>
      </reaction>
      <reaction id="R_TRP_trpD" name="N-(5-Phospho-D-ribosyl)anthranilate:pyrophosphate" reversible="false">
        <notes>
          <html xmlns="http://www.w3.org/1999/xhtml">
            
            <p>CONFIDENCE LEVEL: 2</p>
            <p>SUBSYSTEM: Biosynthesis of secondary metabolites or Amino acid metabolism or Phenylalanine or tyrosine and tryptophan biosynthesis or Biosynthesis of antibiotics or Biosynthesis of amino acids</p>
            <p>EC NUMBER: 2.4.2.18</p>
            <p>GENE_ASSOCIATION: ( Tery_2308 )</p>
            <p>AUTHORS: </p>
            <p>PROTEIN ASSOCIATION: </p>
          </html>
        </notes>
        <listOfReactants>
          <speciesReference species="m_prpp_c" stoichiometry="1"/>
          <speciesReference species="m_an_c" stoichiometry="1"/>
        </listOfReactants>
        <listOfProducts>
          <speciesReference species="m_ppi_c" stoichiometry="1"/>
          <speciesReference species="m_npran_c" stoichiometry="1"/>
        </listOfProducts>
        <kineticLaw>
          <math xmlns="http://www.w3.org/1998/Math/MathML">
            <ci> FLUX_VALUE </ci>
          </math>
          <listOfParameters>
            <parameter id="FLUX_VALUE" value="0" units="mmol_per_gDW_per_hr"/>
            <parameter id="OBJECTIVE_COEFFICIENT" value="0" units="dimensionless"/>
            <parameter id="UPPER_BOUND" value="1000" units="mmol_per_gDW_per_hr"/>
            <parameter id="LOWER_BOUND" value="0" units="mmol_per_gDW_per_hr"/>
          </listOfParameters>
        </kineticLaw>
      </reaction>
      <reaction id="R_TRP_TRPSYN" name="L-Serine hydro-lyase (adding indoleglycerol-phosphate)" reversible="false">
        <notes>
          <html xmlns="http://www.w3.org/1999/xhtml">
            
            <p>CONFIDENCE LEVEL: 2</p>
            <p>SUBSYSTEM: Biosynthesis of amino acids or Glycine or serine and threonine metabolism or Amino acid metabolism or Biosynthesis of secondary metabolites or Phenylalanine or tyrosine and tryptophan biosynthesis or Biosynthesis of antibiotics</p>
            <p>EC NUMBER: 4.2.1.20</p>
            <p>GENE_ASSOCIATION: ( Tery_0581 ) and ( Tery_4493 )</p>
            <p>AUTHORS: </p>
            <p>PROTEIN ASSOCIATION: </p>
          </html>
        </notes>
        <listOfReactants>
          <speciesReference species="m_ser_c" stoichiometry="1"/>
          <speciesReference species="m_igly_pi_c" stoichiometry="1"/>
        </listOfReactants>
        <listOfProducts>
          <speciesReference species="m_gap_c" stoichiometry="1"/>
          <speciesReference species="m_trp_c" stoichiometry="1"/>
          <speciesReference species="m_h2o_c" stoichiometry="1"/>
        </listOfProducts>
        <kineticLaw>
          <math xmlns="http://www.w3.org/1998/Math/MathML">
            <ci> FLUX_VALUE </ci>
          </math>
          <listOfParameters>
            <parameter id="FLUX_VALUE" value="0" units="mmol_per_gDW_per_hr"/>
            <parameter id="OBJECTIVE_COEFFICIENT" value="0" units="dimensionless"/>
            <parameter id="UPPER_BOUND" value="1000" units="mmol_per_gDW_per_hr"/>
            <parameter id="LOWER_BOUND" value="0" units="mmol_per_gDW_per_hr"/>
          </listOfParameters>
        </kineticLaw>
      </reaction>
      <reaction id="R_TYR_ArDH" name="L-arogenate:NAD+ oxidoreductase" reversible="false">
        <notes>
          <html xmlns="http://www.w3.org/1999/xhtml">
            
            <p>CONFIDENCE LEVEL: 2</p>
            <p>SUBSYSTEM: Biosynthesis of secondary metabolites or Amino acid metabolism or Phenylalanine or tyrosine and tryptophan biosynthesis or Biosynthesis of amino acids</p>
            <p>EC NUMBER: 1.3.1.78</p>
            <p>GENE_ASSOCIATION: Tery_2701</p>
            <p>AUTHORS: </p>
            <p>PROTEIN ASSOCIATION: </p>
          </html>
        </notes>
        <listOfReactants>
          <speciesReference species="m_nadp_c" stoichiometry="1"/>
          <speciesReference species="m_pre_tyr_c" stoichiometry="1"/>
        </listOfReactants>
        <listOfProducts>
          <speciesReference species="m_co2_c" stoichiometry="1"/>
          <speciesReference species="m_nadph_c" stoichiometry="1"/>
          <speciesReference species="m_tyr_c" stoichiometry="1"/>
        </listOfProducts>
        <kineticLaw>
          <math xmlns="http://www.w3.org/1998/Math/MathML">
            <ci> FLUX_VALUE </ci>
          </math>
          <listOfParameters>
            <parameter id="FLUX_VALUE" value="0" units="mmol_per_gDW_per_hr"/>
            <parameter id="OBJECTIVE_COEFFICIENT" value="0" units="dimensionless"/>
            <parameter id="UPPER_BOUND" value="1000" units="mmol_per_gDW_per_hr"/>
            <parameter id="LOWER_BOUND" value="0" units="mmol_per_gDW_per_hr"/>
          </listOfParameters>
        </kineticLaw>
      </reaction>
      <reaction id="R_TYR_CHMUT" name="Chorismate pyruvatemutase" reversible="false">
        <notes>
          <html xmlns="http://www.w3.org/1999/xhtml">
            
            <p>CONFIDENCE LEVEL: 2</p>
            <p>SUBSYSTEM: Biosynthesis of secondary metabolites or Amino acid metabolism or Phenylalanine or tyrosine and tryptophan biosynthesis or Biosynthesis of antibiotics or Biosynthesis of amino acids</p>
            <p>EC NUMBER: 5.4.99.5</p>
            <p>GENE_ASSOCIATION: Tery_2493</p>
            <p>AUTHORS: </p>
            <p>PROTEIN ASSOCIATION: </p>
          </html>
        </notes>
        <listOfReactants>
          <speciesReference species="m_chor_c" stoichiometry="1"/>
        </listOfReactants>
        <listOfProducts>
          <speciesReference species="m_phen_c" stoichiometry="1"/>
        </listOfProducts>
        <kineticLaw>
          <math xmlns="http://www.w3.org/1998/Math/MathML">
            <ci> FLUX_VALUE </ci>
          </math>
          <listOfParameters>
            <parameter id="FLUX_VALUE" value="0" units="mmol_per_gDW_per_hr"/>
            <parameter id="OBJECTIVE_COEFFICIENT" value="0" units="dimensionless"/>
            <parameter id="UPPER_BOUND" value="1000" units="mmol_per_gDW_per_hr"/>
            <parameter id="LOWER_BOUND" value="0" units="mmol_per_gDW_per_hr"/>
          </listOfParameters>
        </kineticLaw>
      </reaction>
      <reaction id="R_TYR_DHPG" name="NADH-alcohol dehydrogenase" reversible="true">
        <notes>
          <html xmlns="http://www.w3.org/1999/xhtml">
            
            <p>CONFIDENCE LEVEL: 2</p>
            <p>SUBSYSTEM: Degradation of aromatic compounds or Microbial metabolism in diverse environments or Glycolysis/Gluconeogenesis or Carbohydrate metabolism or Xenobiotics biodegradation and metabolism or Lysine degradation or Carbon metabolism or Energy metabolism or Amino acid metabolism or Tyrosine metabolism or Methane metabolism or Biosynthesis of secondary metabolites or Lipid metabolism or Naphthalene degradation or Biosynthesis of antibiotics or Chloroalkane and chloroalkene degradation</p>
            <p>EC NUMBER: 1.1.1.1</p>
            <p>GENE_ASSOCIATION: Tery_2840</p>
            <p>AUTHORS: </p>
            <p>PROTEIN ASSOCIATION: </p>
          </html>
        </notes>
        <listOfReactants>
          <speciesReference species="m_dhpg_c" stoichiometry="1"/>
          <speciesReference species="m_nad_c" stoichiometry="1"/>
        </listOfReactants>
        <listOfProducts>
          <speciesReference species="m_nadh_c" stoichiometry="1"/>
          <speciesReference species="m_h_c" stoichiometry="1"/>
          <speciesReference species="m_dhpgald_c" stoichiometry="1"/>
        </listOfProducts>
        <kineticLaw>
          <math xmlns="http://www.w3.org/1998/Math/MathML">
            <ci> FLUX_VALUE </ci>
          </math>
          <listOfParameters>
            <parameter id="FLUX_VALUE" value="0" units="mmol_per_gDW_per_hr"/>
            <parameter id="OBJECTIVE_COEFFICIENT" value="0" units="dimensionless"/>
            <parameter id="UPPER_BOUND" value="1000" units="mmol_per_gDW_per_hr"/>
            <parameter id="LOWER_BOUND" value="-1000" units="mmol_per_gDW_per_hr"/>
          </listOfParameters>
        </kineticLaw>
      </reaction>
      <reaction id="R_TYR_PHEN" name="L-arogenate:2-oxoglutarate aminotransferase" reversible="true">
        <notes>
          <html xmlns="http://www.w3.org/1999/xhtml">
            
            <p>CONFIDENCE LEVEL: 2</p>
            <p>SUBSYSTEM: Biosynthesis of amino acids or Amino acid metabolism or Tyrosine metabolism or Biosynthesis of secondary metabolites or Phenylalanine or tyrosine and tryptophan biosynthesis or 2-Oxocarboxylic acid metabolism or Biosynthesis of antibiotics</p>
            <p>EC NUMBER: 2.6.1.79</p>
            <p>GENE_ASSOCIATION: ( Tery_0293 or Tery_2717 or Tery_1023 )</p>
            <p>AUTHORS: BLAST</p>
            <p>PROTEIN ASSOCIATION: </p>
          </html>
        </notes>
        <listOfReactants>
          <speciesReference species="m_pre_tyr_c" stoichiometry="1"/>
          <speciesReference species="m_akg_c" stoichiometry="1"/>
        </listOfReactants>
        <listOfProducts>
          <speciesReference species="m_glu_c" stoichiometry="1"/>
          <speciesReference species="m_phen_c" stoichiometry="1"/>
        </listOfProducts>
        <kineticLaw>
          <math xmlns="http://www.w3.org/1998/Math/MathML">
            <ci> FLUX_VALUE </ci>
          </math>
          <listOfParameters>
            <parameter id="FLUX_VALUE" value="0" units="mmol_per_gDW_per_hr"/>
            <parameter id="OBJECTIVE_COEFFICIENT" value="0" units="dimensionless"/>
            <parameter id="UPPER_BOUND" value="1000" units="mmol_per_gDW_per_hr"/>
            <parameter id="LOWER_BOUND" value="-1000" units="mmol_per_gDW_per_hr"/>
          </listOfParameters>
        </kineticLaw>
      </reaction>
      <reaction id="R_TYR_PREPHEN" name="Prephenate hydro-lyase (decarboxylating)" reversible="false">
        <notes>
          <html xmlns="http://www.w3.org/1999/xhtml">
            
            <p>CONFIDENCE LEVEL: 2</p>
            <p>SUBSYSTEM: Biosynthesis of secondary metabolites or Amino acid metabolism or Phenylalanine or tyrosine and tryptophan biosynthesis or Biosynthesis of antibiotics or Biosynthesis of amino acids</p>
            <p>EC NUMBER: 4.2.1.51|4.2.1.91</p>
            <p>GENE_ASSOCIATION: Tery_0480</p>
            <p>AUTHORS: </p>
            <p>PROTEIN ASSOCIATION: </p>
          </html>
        </notes>
        <listOfReactants>
          <speciesReference species="m_h_c" stoichiometry="1"/>
          <speciesReference species="m_phen_c" stoichiometry="1"/>
        </listOfReactants>
        <listOfProducts>
          <speciesReference species="m_phepyr_c" stoichiometry="1"/>
          <speciesReference species="m_h2o_c" stoichiometry="1"/>
          <speciesReference species="m_co2_c" stoichiometry="1"/>
        </listOfProducts>
        <kineticLaw>
          <math xmlns="http://www.w3.org/1998/Math/MathML">
            <ci> FLUX_VALUE </ci>
          </math>
          <listOfParameters>
            <parameter id="FLUX_VALUE" value="0" units="mmol_per_gDW_per_hr"/>
            <parameter id="OBJECTIVE_COEFFICIENT" value="0" units="dimensionless"/>
            <parameter id="UPPER_BOUND" value="1000" units="mmol_per_gDW_per_hr"/>
            <parameter id="LOWER_BOUND" value="0" units="mmol_per_gDW_per_hr"/>
          </listOfParameters>
        </kineticLaw>
      </reaction>
      <reaction id="R_VAL_2DMOR" name="2,3-Dihydroxy-3-methylbutanoate:NADP+ oxidoreductase (isomerizing)" reversible="false">
        <notes>
          <html xmlns="http://www.w3.org/1999/xhtml">
            
            <p>CONFIDENCE LEVEL: 2</p>
            <p>SUBSYSTEM: Biosynthesis of amino acids or Valine or leucine and isoleucine metabolism or Amino acid metabolism or Biosynthesis of secondary metabolites or 2-Oxocarboxylic acid metabolism or Biosynthesis of antibiotics</p>
            <p>EC NUMBER: 1.1.1.86</p>
            <p>GENE_ASSOCIATION: Tery_4435</p>
            <p>AUTHORS: </p>
            <p>PROTEIN ASSOCIATION: </p>
          </html>
        </notes>
        <listOfReactants>
          <speciesReference species="m_h_c" stoichiometry="1"/>
          <speciesReference species="m_nadph_c" stoichiometry="1"/>
          <speciesReference species="m_alctt_c" stoichiometry="1"/>
        </listOfReactants>
        <listOfProducts>
          <speciesReference species="m_nadp_c" stoichiometry="1"/>
          <speciesReference species="m_23dhival_c" stoichiometry="1"/>
        </listOfProducts>
        <kineticLaw>
          <math xmlns="http://www.w3.org/1998/Math/MathML">
            <ci> FLUX_VALUE </ci>
          </math>
          <listOfParameters>
            <parameter id="FLUX_VALUE" value="0" units="mmol_per_gDW_per_hr"/>
            <parameter id="OBJECTIVE_COEFFICIENT" value="0" units="dimensionless"/>
            <parameter id="UPPER_BOUND" value="1000" units="mmol_per_gDW_per_hr"/>
            <parameter id="LOWER_BOUND" value="0" units="mmol_per_gDW_per_hr"/>
          </listOfParameters>
        </kineticLaw>
      </reaction>
      <reaction id="R_VAL_3mop" name="(S)-3-methyl-2-oxopentanoate:NAD+ 2-oxidoreductase" reversible="false">
        <notes>
          <html xmlns="http://www.w3.org/1999/xhtml">
            
            <p>CONFIDENCE LEVEL: 2</p>
            <p>SUBSYSTEM: Carbohydrate metabolism or Biosynthesis of amino acids or Valine or leucine and isoleucine metabolism or Amino acid metabolism or Biosynthesis of secondary metabolites or 2-Oxocarboxylic acid metabolism or C5-Branched dibasic acid metabolism</p>
            <p>EC NUMBER: 1.2.1.85</p>
            <p>GENE_ASSOCIATION: Tery_4403</p>
            <p>AUTHORS: </p>
            <p>PROTEIN ASSOCIATION: </p>
          </html>
        </notes>
        <listOfReactants>
          <speciesReference species="m_coa_c" stoichiometry="1"/>
          <speciesReference species="m_nad_c" stoichiometry="1"/>
          <speciesReference species="m_3mop_c" stoichiometry="1"/>
        </listOfReactants>
        <listOfProducts>
          <speciesReference species="m_nadh_c" stoichiometry="1"/>
          <speciesReference species="m_2mbcoa_c" stoichiometry="1"/>
          <speciesReference species="m_co2_c" stoichiometry="1"/>
        </listOfProducts>
        <kineticLaw>
          <math xmlns="http://www.w3.org/1998/Math/MathML">
            <ci> FLUX_VALUE </ci>
          </math>
          <listOfParameters>
            <parameter id="FLUX_VALUE" value="0" units="mmol_per_gDW_per_hr"/>
            <parameter id="OBJECTIVE_COEFFICIENT" value="0" units="dimensionless"/>
            <parameter id="UPPER_BOUND" value="1000" units="mmol_per_gDW_per_hr"/>
            <parameter id="LOWER_BOUND" value="0" units="mmol_per_gDW_per_hr"/>
          </listOfParameters>
        </kineticLaw>
      </reaction>
      <reaction id="R_VAL_4mop" name="4-Methyl-2-oxopentanoate:NAD+ oxidoreductase" reversible="false">
        <notes>
          <html xmlns="http://www.w3.org/1999/xhtml">
            
            <p>CONFIDENCE LEVEL: 2</p>
            <p>SUBSYSTEM: Carbohydrate metabolism or Biosynthesis of amino acids or Valine or leucine and isoleucine metabolism or Amino acid metabolism or Biosynthesis of secondary metabolites or 2-Oxocarboxylic acid metabolism or C5-Branched dibasic acid metabolism</p>
            <p>EC NUMBER: 1.2.1.85</p>
            <p>GENE_ASSOCIATION: Tery_4403</p>
            <p>AUTHORS: </p>
            <p>PROTEIN ASSOCIATION: </p>
          </html>
        </notes>
        <listOfReactants>
          <speciesReference species="m_coa_c" stoichiometry="1"/>
          <speciesReference species="m_4mop_c" stoichiometry="1"/>
          <speciesReference species="m_nad_c" stoichiometry="1"/>
        </listOfReactants>
        <listOfProducts>
          <speciesReference species="m_nadh_c" stoichiometry="1"/>
          <speciesReference species="m_ival_coa_c" stoichiometry="1"/>
          <speciesReference species="m_co2_c" stoichiometry="1"/>
        </listOfProducts>
        <kineticLaw>
          <math xmlns="http://www.w3.org/1998/Math/MathML">
            <ci> FLUX_VALUE </ci>
          </math>
          <listOfParameters>
            <parameter id="FLUX_VALUE" value="0" units="mmol_per_gDW_per_hr"/>
            <parameter id="OBJECTIVE_COEFFICIENT" value="0" units="dimensionless"/>
            <parameter id="UPPER_BOUND" value="1000" units="mmol_per_gDW_per_hr"/>
            <parameter id="LOWER_BOUND" value="0" units="mmol_per_gDW_per_hr"/>
          </listOfParameters>
        </kineticLaw>
      </reaction>
      <reaction id="R_VAL_avtA" name="L-Valine:pyruvate aminotransferase" reversible="false">
        <notes>
          <html xmlns="http://www.w3.org/1999/xhtml">
            
            <p>CONFIDENCE LEVEL: 2</p>
            <p>SUBSYSTEM: Valine or leucine and isoleucine metabolism or Amino acid metabolism or Biosynthesis of secondary metabolites or Biosynthesis of antibiotics</p>
            <p>EC NUMBER: 2.6.1.66</p>
            <p>GENE_ASSOCIATION: ( Tery_3688 )</p>
            <p>AUTHORS: </p>
            <p>PROTEIN ASSOCIATION: </p>
          </html>
        </notes>
        <listOfReactants>
          <speciesReference species="m_ala_c" stoichiometry="1"/>
          <speciesReference species="m_omval_c" stoichiometry="1"/>
        </listOfReactants>
        <listOfProducts>
          <speciesReference species="m_val_c" stoichiometry="1"/>
          <speciesReference species="m_pyr_c" stoichiometry="1"/>
        </listOfProducts>
        <kineticLaw>
          <math xmlns="http://www.w3.org/1998/Math/MathML">
            <ci> FLUX_VALUE </ci>
          </math>
          <listOfParameters>
            <parameter id="FLUX_VALUE" value="0" units="mmol_per_gDW_per_hr"/>
            <parameter id="OBJECTIVE_COEFFICIENT" value="0" units="dimensionless"/>
            <parameter id="UPPER_BOUND" value="1000" units="mmol_per_gDW_per_hr"/>
            <parameter id="LOWER_BOUND" value="0" units="mmol_per_gDW_per_hr"/>
          </listOfParameters>
        </kineticLaw>
      </reaction>
      <reaction id="R_VAL_KARISalctt" name="2-Acetolactate methylmutase" reversible="true">
        <notes>
          <html xmlns="http://www.w3.org/1999/xhtml">
            
            <p>CONFIDENCE LEVEL: 2</p>
            <p>SUBSYSTEM: Pantothenate and CoA metabolism or Biosynthesis of amino acids or Valine or leucine and isoleucine metabolism or Amino acid metabolism or Biosynthesis of secondary metabolites or Metabolism of cofactors and vitamins or 2-Oxocarboxylic acid metabolism or Biosynthesis of antibiotics</p>
            <p>EC NUMBER: |5.4.99.3|1.1.1.86|</p>
            <p>GENE_ASSOCIATION: Tery_4335</p>
            <p>AUTHORS: </p>
            <p>PROTEIN ASSOCIATION: </p>
          </html>
        </notes>
        <listOfReactants>
          <speciesReference species="m_h_c" stoichiometry="1"/>
          <speciesReference species="m_alctt_c" stoichiometry="1"/>
          <speciesReference species="m_nadph_c" stoichiometry="1"/>
        </listOfReactants>
        <listOfProducts>
          <speciesReference species="m_2o3hxisoval_c" stoichiometry="1"/>
          <speciesReference species="m_nadp_c" stoichiometry="1"/>
        </listOfProducts>
        <kineticLaw>
          <math xmlns="http://www.w3.org/1998/Math/MathML">
            <ci> FLUX_VALUE </ci>
          </math>
          <listOfParameters>
            <parameter id="FLUX_VALUE" value="0" units="mmol_per_gDW_per_hr"/>
            <parameter id="OBJECTIVE_COEFFICIENT" value="0" units="dimensionless"/>
            <parameter id="UPPER_BOUND" value="1000" units="mmol_per_gDW_per_hr"/>
            <parameter id="LOWER_BOUND" value="-1000" units="mmol_per_gDW_per_hr"/>
          </listOfParameters>
        </kineticLaw>
      </reaction>
      <reaction id="R_VAL_KARISO" name="(R)-2,3-Dihydroxy-3-methylbutanoate:NADP+ oxidoreductase" reversible="false">
        <notes>
          <html xmlns="http://www.w3.org/1999/xhtml">
            
            <p>CONFIDENCE LEVEL: 2</p>
            <p>SUBSYSTEM: Pantothenate and CoA metabolism or Biosynthesis of amino acids or Valine or leucine and isoleucine metabolism or Amino acid metabolism or Biosynthesis of secondary metabolites or Metabolism of cofactors and vitamins or 2-Oxocarboxylic acid metabolism or Biosynthesis of antibiotics</p>
            <p>EC NUMBER: 1.1.1.86</p>
            <p>GENE_ASSOCIATION: Tery_4335</p>
            <p>AUTHORS: </p>
            <p>PROTEIN ASSOCIATION: </p>
          </html>
        </notes>
        <listOfReactants>
          <speciesReference species="m_h_c" stoichiometry="1"/>
          <speciesReference species="m_2o3hxisoval_c" stoichiometry="1"/>
          <speciesReference species="m_nadph_c" stoichiometry="1"/>
        </listOfReactants>
        <listOfProducts>
          <speciesReference species="m_nadp_c" stoichiometry="1"/>
          <speciesReference species="m_23dhival_c" stoichiometry="1"/>
        </listOfProducts>
        <kineticLaw>
          <math xmlns="http://www.w3.org/1998/Math/MathML">
            <ci> FLUX_VALUE </ci>
          </math>
          <listOfParameters>
            <parameter id="FLUX_VALUE" value="0" units="mmol_per_gDW_per_hr"/>
            <parameter id="OBJECTIVE_COEFFICIENT" value="0" units="dimensionless"/>
            <parameter id="UPPER_BOUND" value="1000" units="mmol_per_gDW_per_hr"/>
            <parameter id="LOWER_BOUND" value="0" units="mmol_per_gDW_per_hr"/>
          </listOfParameters>
        </kineticLaw>
      </reaction>
      <reaction id="R_VAL_KARISO2" name="(R)-2,3-Dihydroxy-3-methylpentanoate:NADP+ oxidoreductase" reversible="true">
        <notes>
          <html xmlns="http://www.w3.org/1999/xhtml">
            
            <p>CONFIDENCE LEVEL: 2</p>
            <p>SUBSYSTEM: Pantothenate and CoA metabolism or Biosynthesis of amino acids or Valine or leucine and isoleucine metabolism or Amino acid metabolism or Biosynthesis of secondary metabolites or Metabolism of cofactors and vitamins or 2-Oxocarboxylic acid metabolism or Biosynthesis of antibiotics</p>
            <p>EC NUMBER: 1.1.1.86</p>
            <p>GENE_ASSOCIATION: Tery_4335</p>
            <p>AUTHORS: </p>
            <p>PROTEIN ASSOCIATION: </p>
          </html>
        </notes>
        <listOfReactants>
          <speciesReference species="m_h_c" stoichiometry="1"/>
          <speciesReference species="m_nadph_c" stoichiometry="1"/>
          <speciesReference species="m_2ac2hxbut_c" stoichiometry="1"/>
        </listOfReactants>
        <listOfProducts>
          <speciesReference species="m_dhxmval_c" stoichiometry="1"/>
          <speciesReference species="m_nadp_c" stoichiometry="1"/>
        </listOfProducts>
        <kineticLaw>
          <math xmlns="http://www.w3.org/1998/Math/MathML">
            <ci> FLUX_VALUE </ci>
          </math>
          <listOfParameters>
            <parameter id="FLUX_VALUE" value="0" units="mmol_per_gDW_per_hr"/>
            <parameter id="OBJECTIVE_COEFFICIENT" value="0" units="dimensionless"/>
            <parameter id="UPPER_BOUND" value="1000" units="mmol_per_gDW_per_hr"/>
            <parameter id="LOWER_BOUND" value="-1000" units="mmol_per_gDW_per_hr"/>
          </listOfParameters>
        </kineticLaw>
      </reaction>
      <reaction id="R_VAL_VALSYN" name="L-Valine:2-oxoglutarate aminotransferase" reversible="false">
        <notes>
          <html xmlns="http://www.w3.org/1999/xhtml">
            
            <p>CONFIDENCE LEVEL: 2</p>
            <p>SUBSYSTEM: Valine or leucine and isoleucine metabolism or Amino acid metabolism or Biosynthesis of amino acids</p>
            <p>EC NUMBER: 2.6.1.42|2.6.1.6</p>
            <p>GENE_ASSOCIATION: ( Tery_4094 or Tery_0889 )</p>
            <p>AUTHORS: </p>
            <p>PROTEIN ASSOCIATION: </p>
          </html>
        </notes>
        <listOfReactants>
          <speciesReference species="m_glu_c" stoichiometry="1"/>
          <speciesReference species="m_omval_c" stoichiometry="1"/>
        </listOfReactants>
        <listOfProducts>
          <speciesReference species="m_val_c" stoichiometry="1"/>
          <speciesReference species="m_akg_c" stoichiometry="1"/>
        </listOfProducts>
        <kineticLaw>
          <math xmlns="http://www.w3.org/1998/Math/MathML">
            <ci> FLUX_VALUE </ci>
          </math>
          <listOfParameters>
            <parameter id="FLUX_VALUE" value="0" units="mmol_per_gDW_per_hr"/>
            <parameter id="OBJECTIVE_COEFFICIENT" value="0" units="dimensionless"/>
            <parameter id="UPPER_BOUND" value="1000" units="mmol_per_gDW_per_hr"/>
            <parameter id="LOWER_BOUND" value="0" units="mmol_per_gDW_per_hr"/>
          </listOfParameters>
        </kineticLaw>
      </reaction>
      <reaction id="R_VIT_246HOP" name="ATP:2-amino-4-hydroxy-6-hydroxymethyl-7,8-dihydropteridine" reversible="false">
        <notes>
          <html xmlns="http://www.w3.org/1999/xhtml">
            
            <p>CONFIDENCE LEVEL: 2</p>
            <p>SUBSYSTEM: Folate biosynthesis or Metabolism of cofactors and vitamins</p>
            <p>EC NUMBER: 2.7.6.3</p>
            <p>GENE_ASSOCIATION: Tery_0688</p>
            <p>AUTHORS: </p>
            <p>PROTEIN ASSOCIATION: </p>
          </html>
        </notes>
        <listOfReactants>
          <speciesReference species="m_atp_c" stoichiometry="1"/>
          <speciesReference species="m_6hxm_dhop_c" stoichiometry="1"/>
        </listOfReactants>
        <listOfProducts>
          <speciesReference species="m_h_c" stoichiometry="1"/>
          <speciesReference species="m_78h2_pyrop_c" stoichiometry="1"/>
          <speciesReference species="m_amp_c" stoichiometry="1"/>
        </listOfProducts>
        <kineticLaw>
          <math xmlns="http://www.w3.org/1998/Math/MathML">
            <ci> FLUX_VALUE </ci>
          </math>
          <listOfParameters>
            <parameter id="FLUX_VALUE" value="0" units="mmol_per_gDW_per_hr"/>
            <parameter id="OBJECTIVE_COEFFICIENT" value="0" units="dimensionless"/>
            <parameter id="UPPER_BOUND" value="1000" units="mmol_per_gDW_per_hr"/>
            <parameter id="LOWER_BOUND" value="0" units="mmol_per_gDW_per_hr"/>
          </listOfParameters>
        </kineticLaw>
      </reaction>
      <reaction id="R_VIT_4PPNTO" name="ATP:pantothenate 4-phosphotransferase" reversible="false">
        <notes>
          <html xmlns="http://www.w3.org/1999/xhtml">
            <p>GENE ASSOCIATION: </p>
            <p>CONFIDENCE LEVEL: 1</p>
            <p>SUBSYSTEM: Pantothenate and CoA metabolism or Metabolism of cofactors and vitamins</p>
            <p>EC NUMBER: 2.7.1.33</p>
            <p>AUTHORS: </p>
            <p>PROTEIN ASSOCIATION: </p>
          </html>
        </notes>
        <listOfReactants>
          <speciesReference species="m_pan_c" stoichiometry="1"/>
          <speciesReference species="m_atp_c" stoichiometry="1"/>
        </listOfReactants>
        <listOfProducts>
          <speciesReference species="m_h_c" stoichiometry="1"/>
          <speciesReference species="m_4ppnto_c" stoichiometry="1"/>
          <speciesReference species="m_adp_c" stoichiometry="1"/>
        </listOfProducts>
        <kineticLaw>
          <math xmlns="http://www.w3.org/1998/Math/MathML">
            <ci> FLUX_VALUE </ci>
          </math>
          <listOfParameters>
            <parameter id="FLUX_VALUE" value="0" units="mmol_per_gDW_per_hr"/>
            <parameter id="OBJECTIVE_COEFFICIENT" value="0" units="dimensionless"/>
            <parameter id="UPPER_BOUND" value="1000" units="mmol_per_gDW_per_hr"/>
            <parameter id="LOWER_BOUND" value="0" units="mmol_per_gDW_per_hr"/>
          </listOfParameters>
        </kineticLaw>
      </reaction>
      <reaction id="R_VIT_ACTCP" name="tocopherol synthesis: alpha-gamma" reversible="false">
        <notes>
          <html xmlns="http://www.w3.org/1999/xhtml">
            
            <p>CONFIDENCE LEVEL: 2</p>
            <p>SUBSYSTEM: Biosynthesis of secondary metabolites or Metabolism of cofactors and vitamins or Ubiquinone and other terpenoid-quinone biosynthesis</p>
            <p>EC NUMBER: 2.1.1.95</p>
            <p>GENE_ASSOCIATION: Tery_3884</p>
            <p>AUTHORS: </p>
            <p>PROTEIN ASSOCIATION: </p>
          </html>
        </notes>
        <listOfReactants>
          <speciesReference species="m_sam_c" stoichiometry="1"/>
          <speciesReference species="m_ctcp_c" stoichiometry="1"/>
        </listOfReactants>
        <listOfProducts>
          <speciesReference species="m_h_c" stoichiometry="1"/>
          <speciesReference species="m_sah_c" stoichiometry="1"/>
          <speciesReference species="m_atcp_c" stoichiometry="1"/>
        </listOfProducts>
        <kineticLaw>
          <math xmlns="http://www.w3.org/1998/Math/MathML">
            <ci> FLUX_VALUE </ci>
          </math>
          <listOfParameters>
            <parameter id="FLUX_VALUE" value="0" units="mmol_per_gDW_per_hr"/>
            <parameter id="OBJECTIVE_COEFFICIENT" value="0" units="dimensionless"/>
            <parameter id="UPPER_BOUND" value="1000" units="mmol_per_gDW_per_hr"/>
            <parameter id="LOWER_BOUND" value="0" units="mmol_per_gDW_per_hr"/>
          </listOfParameters>
        </kineticLaw>
      </reaction>
      <reaction id="R_VIT_B12" name="cob(I)alamin adenosyltransferase" reversible="false">
        <notes>
          <html xmlns="http://www.w3.org/1999/xhtml">
            
            <p>CONFIDENCE LEVEL: 2</p>
            <p>SUBSYSTEM: Porphyrin and chlorophyll metabolism or Pigment metabolism or Metabolism of cofactors and vitamins</p>
            <p>EC NUMBER: 2.5.1.17</p>
            <p>GENE_ASSOCIATION: ( Tery_0786 ) and ( Tery_2088 ) and ( Tery_4685 )</p>
            <p>AUTHORS: </p>
            <p>PROTEIN ASSOCIATION: </p>
          </html>
        </notes>
        <listOfReactants>
          <speciesReference species="m_cbl_c" stoichiometry="1"/>
          <speciesReference species="m_atp_c" stoichiometry="1"/>
        </listOfReactants>
        <listOfProducts>
          <speciesReference species="m_calomide_c" stoichiometry="1"/>
          <speciesReference species="m_pppi_c" stoichiometry="1"/>
        </listOfProducts>
        <kineticLaw>
          <math xmlns="http://www.w3.org/1998/Math/MathML">
            <ci> FLUX_VALUE </ci>
          </math>
          <listOfParameters>
            <parameter id="FLUX_VALUE" value="0" units="mmol_per_gDW_per_hr"/>
            <parameter id="OBJECTIVE_COEFFICIENT" value="0" units="dimensionless"/>
            <parameter id="UPPER_BOUND" value="1000" units="mmol_per_gDW_per_hr"/>
            <parameter id="LOWER_BOUND" value="0" units="mmol_per_gDW_per_hr"/>
          </listOfParameters>
        </kineticLaw>
      </reaction>
      <reaction id="R_VIT_BCOAL" name="Biotin:CoA ligase (AMP-forming)" reversible="false">
        <notes>
          <html xmlns="http://www.w3.org/1999/xhtml">
            
            <p>CONFIDENCE LEVEL: 2</p>
            <p>SUBSYSTEM: Biotin metabolism or Metabolism of cofactors and vitamins</p>
            <p>EC NUMBER: 6.3.4.15</p>
            <p>GENE_ASSOCIATION: Tery_3352</p>
            <p>AUTHORS: </p>
            <p>PROTEIN ASSOCIATION: </p>
          </html>
        </notes>
        <listOfReactants>
          <speciesReference species="m_h_c" stoichiometry="1"/>
          <speciesReference species="m_biot_c" stoichiometry="1"/>
          <speciesReference species="m_atp_c" stoichiometry="1"/>
        </listOfReactants>
        <listOfProducts>
          <speciesReference species="m_ppi_c" stoichiometry="1"/>
          <speciesReference species="m_bio5amp_c" stoichiometry="1"/>
        </listOfProducts>
        <kineticLaw>
          <math xmlns="http://www.w3.org/1998/Math/MathML">
            <ci> FLUX_VALUE </ci>
          </math>
          <listOfParameters>
            <parameter id="FLUX_VALUE" value="0" units="mmol_per_gDW_per_hr"/>
            <parameter id="OBJECTIVE_COEFFICIENT" value="0" units="dimensionless"/>
            <parameter id="UPPER_BOUND" value="1000" units="mmol_per_gDW_per_hr"/>
            <parameter id="LOWER_BOUND" value="0" units="mmol_per_gDW_per_hr"/>
          </listOfParameters>
        </kineticLaw>
      </reaction>
      <reaction id="R_VIT_BDTCP" name="tocopherol synthesis: delta-beta" reversible="false">
        <notes>
          <html xmlns="http://www.w3.org/1999/xhtml">
            
            <p>CONFIDENCE LEVEL: 2</p>
            <p>SUBSYSTEM: Biotin metabolism or Metabolism of cofactors and vitamins</p>
            <p>EC NUMBER: 2.1.1.95</p>
            <p>GENE_ASSOCIATION: Tery_3884</p>
            <p>AUTHORS: </p>
            <p>PROTEIN ASSOCIATION: </p>
          </html>
        </notes>
        <listOfReactants>
          <speciesReference species="m_dtcp_c" stoichiometry="1"/>
          <speciesReference species="m_sam_c" stoichiometry="1"/>
        </listOfReactants>
        <listOfProducts>
          <speciesReference species="m_h_c" stoichiometry="1"/>
          <speciesReference species="m_sah_c" stoichiometry="1"/>
          <speciesReference species="m_btcp_c" stoichiometry="1"/>
        </listOfProducts>
        <kineticLaw>
          <math xmlns="http://www.w3.org/1998/Math/MathML">
            <ci> FLUX_VALUE </ci>
          </math>
          <listOfParameters>
            <parameter id="FLUX_VALUE" value="0" units="mmol_per_gDW_per_hr"/>
            <parameter id="OBJECTIVE_COEFFICIENT" value="0" units="dimensionless"/>
            <parameter id="UPPER_BOUND" value="1000" units="mmol_per_gDW_per_hr"/>
            <parameter id="LOWER_BOUND" value="0" units="mmol_per_gDW_per_hr"/>
          </listOfParameters>
        </kineticLaw>
      </reaction>
      <reaction id="R_VIT_CHGLNAT" name="chorismate:L-glutamine aminotransferase" reversible="false">
        <notes>
          <html xmlns="http://www.w3.org/1999/xhtml">
            
            <p>CONFIDENCE LEVEL: 1</p>
            <p>SUBSYSTEM: Quorum sensing or Biosynthesis of amino acids or Cellular Processes or Phenazine biosynthesis or Amino acid metabolism or Biosynthesis of secondary metabolites or Phenylalanine or tyrosine and tryptophan biosynthesis or Biosynthesis of antibiotics</p>
            <p>EC NUMBER: 2.6.1.85</p>
            <p>GENE_ASSOCIATION: Tery_3792</p>
            <p>AUTHORS: </p>
            <p>PROTEIN ASSOCIATION: </p>
          </html>
        </notes>
        <listOfReactants>
          <speciesReference species="m_gln_c" stoichiometry="1"/>
          <speciesReference species="m_chor_c" stoichiometry="1"/>
        </listOfReactants>
        <listOfProducts>
          <speciesReference species="m_glu_c" stoichiometry="1"/>
          <speciesReference species="m_adc_c" stoichiometry="1"/>
        </listOfProducts>
        <kineticLaw>
          <math xmlns="http://www.w3.org/1998/Math/MathML">
            <ci> FLUX_VALUE </ci>
          </math>
          <listOfParameters>
            <parameter id="FLUX_VALUE" value="0" units="mmol_per_gDW_per_hr"/>
            <parameter id="OBJECTIVE_COEFFICIENT" value="0" units="dimensionless"/>
            <parameter id="UPPER_BOUND" value="1000" units="mmol_per_gDW_per_hr"/>
            <parameter id="LOWER_BOUND" value="0" units="mmol_per_gDW_per_hr"/>
          </listOfParameters>
        </kineticLaw>
      </reaction>
      <reaction id="R_VIT_cobS" name="Adenosylcobalamin 5-phosphate synthase" reversible="false">
        <notes>
          <html xmlns="http://www.w3.org/1999/xhtml">
            
            <p>CONFIDENCE LEVEL: 2</p>
            <p>SUBSYSTEM: Metabolism of cofactors and vitamins or Porphyrin and chlorophyll metabolism or Pigment metabolism</p>
            <p>EC NUMBER: 2.7.8.26</p>
            <p>GENE_ASSOCIATION: Tery_2458</p>
            <p>AUTHORS: </p>
            <p>PROTEIN ASSOCIATION: </p>
          </html>
        </notes>
        <listOfReactants>
          <speciesReference species="m_adncoam_gdp_c" stoichiometry="1"/>
          <speciesReference species="m_a_ribazole_c" stoichiometry="1"/>
        </listOfReactants>
        <listOfProducts>
          <speciesReference species="m_h_c" stoichiometry="1"/>
          <speciesReference species="m_gmp_c" stoichiometry="1"/>
          <speciesReference species="m_calomide_c" stoichiometry="1"/>
        </listOfProducts>
        <kineticLaw>
          <math xmlns="http://www.w3.org/1998/Math/MathML">
            <ci> FLUX_VALUE </ci>
          </math>
          <listOfParameters>
            <parameter id="FLUX_VALUE" value="0" units="mmol_per_gDW_per_hr"/>
            <parameter id="OBJECTIVE_COEFFICIENT" value="0" units="dimensionless"/>
            <parameter id="UPPER_BOUND" value="1000" units="mmol_per_gDW_per_hr"/>
            <parameter id="LOWER_BOUND" value="0" units="mmol_per_gDW_per_hr"/>
          </listOfParameters>
        </kineticLaw>
      </reaction>
      <reaction id="R_VIT_DHFSYN" name="7,8-dihydropteroate:L-glutamate ligase (ADP-forming)" reversible="false">
        <notes>
          <html xmlns="http://www.w3.org/1999/xhtml">
            
            <p>CONFIDENCE LEVEL: 2</p>
            <p>SUBSYSTEM: Folate biosynthesis or Metabolism of cofactors and vitamins</p>
            <p>EC NUMBER: 6.3.2.12|6.3.2.17</p>
            <p>GENE_ASSOCIATION: Tery_1603</p>
            <p>AUTHORS: </p>
            <p>PROTEIN ASSOCIATION: </p>
          </html>
        </notes>
        <listOfReactants>
          <speciesReference species="m_glu_c" stoichiometry="1"/>
          <speciesReference species="m_dihydropteroate_c" stoichiometry="1"/>
          <speciesReference species="m_atp_c" stoichiometry="1"/>
        </listOfReactants>
        <listOfProducts>
          <speciesReference species="m_h_c" stoichiometry="1"/>
          <speciesReference species="m_dhf_c" stoichiometry="1"/>
          <speciesReference species="m_pi_c" stoichiometry="1"/>
          <speciesReference species="m_adp_c" stoichiometry="1"/>
        </listOfProducts>
        <kineticLaw>
          <math xmlns="http://www.w3.org/1998/Math/MathML">
            <ci> FLUX_VALUE </ci>
          </math>
          <listOfParameters>
            <parameter id="FLUX_VALUE" value="0" units="mmol_per_gDW_per_hr"/>
            <parameter id="OBJECTIVE_COEFFICIENT" value="0" units="dimensionless"/>
            <parameter id="UPPER_BOUND" value="1000" units="mmol_per_gDW_per_hr"/>
            <parameter id="LOWER_BOUND" value="0" units="mmol_per_gDW_per_hr"/>
          </listOfParameters>
        </kineticLaw>
      </reaction>
      <reaction id="R_VIT_DX5PSYN" name="1-Deoxy-D-xylulose-5-phosphate pyruvate-lyase (carboxylating)" reversible="false">
        <notes>
          <html xmlns="http://www.w3.org/1999/xhtml">
            
            <p>CONFIDENCE LEVEL: 2</p>
            <p>SUBSYSTEM: Metabolism of terpenoids and polyketides or Thiamine metabolism or Terpenoid backbone biosynthesis or Biosynthesis of secondary metabolites or Metabolism of cofactors and vitamins or Biosynthesis of antibiotics</p>
            <p>EC NUMBER: 2.2.1.7</p>
            <p>GENE_ASSOCIATION: Tery_3042</p>
            <p>AUTHORS: </p>
            <p>PROTEIN ASSOCIATION: </p>
          </html>
        </notes>
        <listOfReactants>
          <speciesReference species="m_gap_c" stoichiometry="1"/>
          <speciesReference species="m_h_c" stoichiometry="1"/>
          <speciesReference species="m_pyr_c" stoichiometry="1"/>
        </listOfReactants>
        <listOfProducts>
          <speciesReference species="m_co2_c" stoichiometry="1"/>
          <speciesReference species="m_1do_x5p_c" stoichiometry="1"/>
        </listOfProducts>
        <kineticLaw>
          <math xmlns="http://www.w3.org/1998/Math/MathML">
            <ci> FLUX_VALUE </ci>
          </math>
          <listOfParameters>
            <parameter id="FLUX_VALUE" value="0" units="mmol_per_gDW_per_hr"/>
            <parameter id="OBJECTIVE_COEFFICIENT" value="0" units="dimensionless"/>
            <parameter id="UPPER_BOUND" value="1000" units="mmol_per_gDW_per_hr"/>
            <parameter id="LOWER_BOUND" value="0" units="mmol_per_gDW_per_hr"/>
          </listOfParameters>
        </kineticLaw>
      </reaction>
      <reaction id="R_VIT_E" name="Vitamin E" reversible="false">
        <notes>
          <html xmlns="http://www.w3.org/1999/xhtml">
            
            <p>CONFIDENCE LEVEL: 2</p>
            <p>SUBSYSTEM: Biosynthesis of secondary metabolites or Metabolism of cofactors and vitamins or Ubiquinone and other terpenoid-quinone biosynthesis</p>
            <p>EC NUMBER: 2.5.1.115</p>
            <p>GENE_ASSOCIATION: Tery_3881</p>
            <p>AUTHORS: </p>
            <p>PROTEIN ASSOCIATION: </p>
          </html>
        </notes>
        <listOfReactants>
          <speciesReference species="m_h_c" stoichiometry="1"/>
          <speciesReference species="m_phypp_c" stoichiometry="1"/>
          <speciesReference species="m_hgent_c" stoichiometry="1"/>
        </listOfReactants>
        <listOfProducts>
          <speciesReference species="m_ppi_c" stoichiometry="1"/>
          <speciesReference species="m_2m6pq_c" stoichiometry="1"/>
          <speciesReference species="m_co2_c" stoichiometry="1"/>
        </listOfProducts>
        <kineticLaw>
          <math xmlns="http://www.w3.org/1998/Math/MathML">
            <ci> FLUX_VALUE </ci>
          </math>
          <listOfParameters>
            <parameter id="FLUX_VALUE" value="0" units="mmol_per_gDW_per_hr"/>
            <parameter id="OBJECTIVE_COEFFICIENT" value="0" units="dimensionless"/>
            <parameter id="UPPER_BOUND" value="1000" units="mmol_per_gDW_per_hr"/>
            <parameter id="LOWER_BOUND" value="0" units="mmol_per_gDW_per_hr"/>
          </listOfParameters>
        </kineticLaw>
      </reaction>
      <reaction id="R_VIT_E23DMPB" name="VIT_E23DMPB" reversible="false">
        <notes>
          <html xmlns="http://www.w3.org/1999/xhtml">
            
            <p>CONFIDENCE LEVEL: 2</p>
            <p>SUBSYSTEM: Biosynthesis of secondary metabolites or Metabolism of cofactors and vitamins or Ubiquinone and other terpenoid-quinone biosynthesis</p>
            <p>EC NUMBER: 2.1.1.295</p>
            <p>GENE_ASSOCIATION: Tery_2173</p>
            <p>AUTHORS: </p>
            <p>PROTEIN ASSOCIATION: </p>
          </html>
        </notes>
        <listOfReactants>
          <speciesReference species="m_dmphquon_c" stoichiometry="1"/>
        </listOfReactants>
        <listOfProducts>
          <speciesReference species="m_ctcp_c" stoichiometry="1"/>
        </listOfProducts>
        <kineticLaw>
          <math xmlns="http://www.w3.org/1998/Math/MathML">
            <ci> FLUX_VALUE </ci>
          </math>
          <listOfParameters>
            <parameter id="FLUX_VALUE" value="0" units="mmol_per_gDW_per_hr"/>
            <parameter id="OBJECTIVE_COEFFICIENT" value="0" units="dimensionless"/>
            <parameter id="UPPER_BOUND" value="1000" units="mmol_per_gDW_per_hr"/>
            <parameter id="LOWER_BOUND" value="0" units="mmol_per_gDW_per_hr"/>
          </listOfParameters>
        </kineticLaw>
      </reaction>
      <reaction id="R_VIT_ECTCP" name="Tocopherol cyclase" reversible="false">
        <notes>
          <html xmlns="http://www.w3.org/1999/xhtml">
            
            <p>CONFIDENCE LEVEL: 2</p>
            <p>SUBSYSTEM: Biosynthesis of secondary metabolites or Ubiquinone and other terpenoid-quinone biosynthesis</p>
            <p>EC NUMBER: 5.5.1.24</p>
            <p>GENE_ASSOCIATION: Tery_1802</p>
            <p>AUTHORS: </p>
            <p>PROTEIN ASSOCIATION: </p>
          </html>
        </notes>
        <listOfReactants>
          <speciesReference species="m_2m6pq_c" stoichiometry="1"/>
          <speciesReference species="m_sam_c" stoichiometry="1"/>
        </listOfReactants>
        <listOfProducts>
          <speciesReference species="m_sah_c" stoichiometry="1"/>
          <speciesReference species="m_dmphquon_c" stoichiometry="1"/>
          <speciesReference species="m_h_c" stoichiometry="1"/>
        </listOfProducts>
        <kineticLaw>
          <math xmlns="http://www.w3.org/1998/Math/MathML">
            <ci> FLUX_VALUE </ci>
          </math>
          <listOfParameters>
            <parameter id="FLUX_VALUE" value="0" units="mmol_per_gDW_per_hr"/>
            <parameter id="OBJECTIVE_COEFFICIENT" value="0" units="dimensionless"/>
            <parameter id="UPPER_BOUND" value="1000" units="mmol_per_gDW_per_hr"/>
            <parameter id="LOWER_BOUND" value="0" units="mmol_per_gDW_per_hr"/>
          </listOfParameters>
        </kineticLaw>
      </reaction>
      <reaction id="R_VIT_EDTCP" name="Tocopherol cyclase" reversible="false">
        <notes>
          <html xmlns="http://www.w3.org/1999/xhtml">
            
            <p>CONFIDENCE LEVEL: 2</p>
            <p>SUBSYSTEM: Biosynthesis of secondary metabolites or Metabolism of cofactors and vitamins or Ubiquinone and other terpenoid-quinone biosynthesis</p>
            <p>EC NUMBER: 5.5.1.24</p>
            <p>GENE_ASSOCIATION: Tery_1802</p>
            <p>AUTHORS: </p>
            <p>PROTEIN ASSOCIATION: </p>
          </html>
        </notes>
        <listOfReactants>
          <speciesReference species="m_2m6pq_c" stoichiometry="1"/>
        </listOfReactants>
        <listOfProducts>
          <speciesReference species="m_dtcp_c" stoichiometry="1"/>
        </listOfProducts>
        <kineticLaw>
          <math xmlns="http://www.w3.org/1998/Math/MathML">
            <ci> FLUX_VALUE </ci>
          </math>
          <listOfParameters>
            <parameter id="FLUX_VALUE" value="0" units="mmol_per_gDW_per_hr"/>
            <parameter id="OBJECTIVE_COEFFICIENT" value="0" units="dimensionless"/>
            <parameter id="UPPER_BOUND" value="1000" units="mmol_per_gDW_per_hr"/>
            <parameter id="LOWER_BOUND" value="0" units="mmol_per_gDW_per_hr"/>
          </listOfParameters>
        </kineticLaw>
      </reaction>
      <reaction id="R_VIT_GLYOX" name="Aminoacetic acid:oxygen oxidoreductase (deaminating)" reversible="false">
        <notes>
          <html xmlns="http://www.w3.org/1999/xhtml">
            
            <p>CONFIDENCE LEVEL: 2</p>
            <p>SUBSYSTEM: Metabolism of cofactors and vitamins or Thiamine metabolism</p>
            <p>EC NUMBER: 1.4.3.19</p>
            <p>GENE_ASSOCIATION: Tery_0284</p>
            <p>AUTHORS: </p>
            <p>PROTEIN ASSOCIATION: </p>
          </html>
        </notes>
        <listOfReactants>
          <speciesReference species="m_o2_c" stoichiometry="1"/>
          <speciesReference species="m_gly_c" stoichiometry="1"/>
          <speciesReference species="m_h2o_c" stoichiometry="1"/>
        </listOfReactants>
        <listOfProducts>
          <speciesReference species="m_h2o2_c" stoichiometry="1"/>
          <speciesReference species="m_glx_c" stoichiometry="1"/>
          <speciesReference species="m_nh4_c" stoichiometry="1"/>
        </listOfProducts>
        <kineticLaw>
          <math xmlns="http://www.w3.org/1998/Math/MathML">
            <ci> FLUX_VALUE </ci>
          </math>
          <listOfParameters>
            <parameter id="FLUX_VALUE" value="0" units="mmol_per_gDW_per_hr"/>
            <parameter id="OBJECTIVE_COEFFICIENT" value="0" units="dimensionless"/>
            <parameter id="UPPER_BOUND" value="1000" units="mmol_per_gDW_per_hr"/>
            <parameter id="LOWER_BOUND" value="0" units="mmol_per_gDW_per_hr"/>
          </listOfParameters>
        </kineticLaw>
      </reaction>
      <reaction id="R_VIT_METHF" name="5-Formyltetrahydrofolate cyclo-ligase (ADP-forming)" reversible="false">
        <notes>
          <html xmlns="http://www.w3.org/1999/xhtml">
            
            <p>CONFIDENCE LEVEL: 2</p>
            <p>SUBSYSTEM: One carbon pool by folate or Metabolism of cofactors and vitamins</p>
            <p>EC NUMBER: 6.3.3.2</p>
            <p>GENE_ASSOCIATION: Tery_1879</p>
            <p>AUTHORS: </p>
            <p>PROTEIN ASSOCIATION: </p>
          </html>
        </notes>
        <listOfReactants>
          <speciesReference species="m_atp_c" stoichiometry="1"/>
          <speciesReference species="m_5fthf_c" stoichiometry="1"/>
        </listOfReactants>
        <listOfProducts>
          <speciesReference species="m_pi_c" stoichiometry="1"/>
          <speciesReference species="m_adp_c" stoichiometry="1"/>
          <speciesReference species="m_methf_c" stoichiometry="1"/>
        </listOfProducts>
        <kineticLaw>
          <math xmlns="http://www.w3.org/1998/Math/MathML">
            <ci> FLUX_VALUE </ci>
          </math>
          <listOfParameters>
            <parameter id="FLUX_VALUE" value="0" units="mmol_per_gDW_per_hr"/>
            <parameter id="OBJECTIVE_COEFFICIENT" value="0" units="dimensionless"/>
            <parameter id="UPPER_BOUND" value="1000" units="mmol_per_gDW_per_hr"/>
            <parameter id="LOWER_BOUND" value="0" units="mmol_per_gDW_per_hr"/>
          </listOfParameters>
        </kineticLaw>
      </reaction>
      <reaction id="R_VIT_MTHFCH" name="5,10-Methenyltetrahydrofolate 5-hydrolase(decyclizing)" reversible="true">
        <notes>
          <html xmlns="http://www.w3.org/1999/xhtml">
            
            <p>CONFIDENCE LEVEL: 2</p>
            <p>SUBSYSTEM: Microbial metabolism in diverse environments or Carbon metabolism or One carbon pool by folate or Metabolism of cofactors and vitamins</p>
            <p>EC NUMBER: 3.5.4.9</p>
            <p>GENE_ASSOCIATION: ( Tery_4172 )</p>
            <p>AUTHORS: </p>
            <p>PROTEIN ASSOCIATION: </p>
          </html>
        </notes>
        <listOfReactants>
          <speciesReference species="m_h2o_c" stoichiometry="1"/>
          <speciesReference species="m_methf_c" stoichiometry="1"/>
        </listOfReactants>
        <listOfProducts>
          <speciesReference species="m_h_c" stoichiometry="1"/>
          <speciesReference species="m_fthf_c" stoichiometry="1"/>
        </listOfProducts>
        <kineticLaw>
          <math xmlns="http://www.w3.org/1998/Math/MathML">
            <ci> FLUX_VALUE </ci>
          </math>
          <listOfParameters>
            <parameter id="FLUX_VALUE" value="0" units="mmol_per_gDW_per_hr"/>
            <parameter id="OBJECTIVE_COEFFICIENT" value="0" units="dimensionless"/>
            <parameter id="UPPER_BOUND" value="1000" units="mmol_per_gDW_per_hr"/>
            <parameter id="LOWER_BOUND" value="-1000" units="mmol_per_gDW_per_hr"/>
          </listOfParameters>
        </kineticLaw>
      </reaction>
      <reaction id="R_VIT_MTHRED" name="5-methyltetrahydrofolate:NAD+ oxidoreductase" reversible="false">
        <notes>
          <html xmlns="http://www.w3.org/1999/xhtml">
            
            <p>CONFIDENCE LEVEL: 2</p>
            <p>SUBSYSTEM: Microbial metabolism in diverse environments or Carbon metabolism or One carbon pool by folate or Metabolism of cofactors and vitamins</p>
            <p>EC NUMBER: 1.5.1.20</p>
            <p>GENE_ASSOCIATION: Tery_4692</p>
            <p>AUTHORS: </p>
            <p>PROTEIN ASSOCIATION: </p>
          </html>
        </notes>
        <listOfReactants>
          <speciesReference species="m_h_c" stoichiometry="2"/>
          <speciesReference species="m_nadph_c" stoichiometry="1"/>
          <speciesReference species="m_metthf_c" stoichiometry="1"/>
        </listOfReactants>
        <listOfProducts>
          <speciesReference species="m_5mthf_c" stoichiometry="1"/>
          <speciesReference species="m_nadp_c" stoichiometry="1"/>
        </listOfProducts>
        <kineticLaw>
          <math xmlns="http://www.w3.org/1998/Math/MathML">
            <ci> FLUX_VALUE </ci>
          </math>
          <listOfParameters>
            <parameter id="FLUX_VALUE" value="0" units="mmol_per_gDW_per_hr"/>
            <parameter id="OBJECTIVE_COEFFICIENT" value="0" units="dimensionless"/>
            <parameter id="UPPER_BOUND" value="1000" units="mmol_per_gDW_per_hr"/>
            <parameter id="LOWER_BOUND" value="0" units="mmol_per_gDW_per_hr"/>
          </listOfParameters>
        </kineticLaw>
      </reaction>
      <reaction id="R_VIT_MTHREDF" name="Methylenetetrahydrofolate reductase" reversible="false">
        <notes>
          <html xmlns="http://www.w3.org/1999/xhtml">
            
            <p>CONFIDENCE LEVEL: 2</p>
            <p>SUBSYSTEM: Microbial metabolism in diverse environments or Carbon metabolism or One carbon pool by folate or Metabolism of cofactors and vitamins</p>
            <p>EC NUMBER: 1.5.7.1</p>
            <p>GENE_ASSOCIATION: Tery_4692</p>
            <p>AUTHORS: </p>
            <p>PROTEIN ASSOCIATION: </p>
          </html>
        </notes>
        <listOfReactants>
          <speciesReference species="m_h_c" stoichiometry="2"/>
          <speciesReference species="m_red_fedox_c" stoichiometry="2"/>
          <speciesReference species="m_metthf_c" stoichiometry="1"/>
        </listOfReactants>
        <listOfProducts>
          <speciesReference species="m_ox_fedox_c" stoichiometry="2"/>
          <speciesReference species="m_5mthf_c" stoichiometry="1"/>
        </listOfProducts>
        <kineticLaw>
          <math xmlns="http://www.w3.org/1998/Math/MathML">
            <ci> FLUX_VALUE </ci>
          </math>
          <listOfParameters>
            <parameter id="FLUX_VALUE" value="0" units="mmol_per_gDW_per_hr"/>
            <parameter id="OBJECTIVE_COEFFICIENT" value="0" units="dimensionless"/>
            <parameter id="UPPER_BOUND" value="1000" units="mmol_per_gDW_per_hr"/>
            <parameter id="LOWER_BOUND" value="0" units="mmol_per_gDW_per_hr"/>
          </listOfParameters>
        </kineticLaw>
      </reaction>
      <reaction id="R_VIT_P5PS" name="pyridoxine 5-phosphate synthase" reversible="false">
        <notes>
          <html xmlns="http://www.w3.org/1999/xhtml">
            
            <p>CONFIDENCE LEVEL: 2</p>
            <p>SUBSYSTEM: Vitamin B6 metabolism or Metabolism of cofactors and vitamins</p>
            <p>EC NUMBER: 2.6.99.2</p>
            <p>GENE_ASSOCIATION: Tery_4177</p>
            <p>AUTHORS: </p>
            <p>PROTEIN ASSOCIATION: </p>
          </html>
        </notes>
        <listOfReactants>
          <speciesReference species="m_3am2opropp_c" stoichiometry="1"/>
          <speciesReference species="m_1do_x5p_c" stoichiometry="1"/>
        </listOfReactants>
        <listOfProducts>
          <speciesReference species="m_p5p_c" stoichiometry="1"/>
          <speciesReference species="m_h2o_c" stoichiometry="2"/>
          <speciesReference species="m_pi_c" stoichiometry="1"/>
        </listOfProducts>
        <kineticLaw>
          <math xmlns="http://www.w3.org/1998/Math/MathML">
            <ci> FLUX_VALUE </ci>
          </math>
          <listOfParameters>
            <parameter id="FLUX_VALUE" value="0" units="mmol_per_gDW_per_hr"/>
            <parameter id="OBJECTIVE_COEFFICIENT" value="0" units="dimensionless"/>
            <parameter id="UPPER_BOUND" value="1000" units="mmol_per_gDW_per_hr"/>
            <parameter id="LOWER_BOUND" value="0" units="mmol_per_gDW_per_hr"/>
          </listOfParameters>
        </kineticLaw>
      </reaction>
      <reaction id="R_VIT_pdxA" name="NAD-dependent threonine 4-phosphate dehydrogenase" reversible="false">
        <notes>
          <html xmlns="http://www.w3.org/1999/xhtml">
            
            <p>CONFIDENCE LEVEL: 2</p>
            <p>SUBSYSTEM: Vitamin B6 metabolism or Metabolism of cofactors and vitamins</p>
            <p>EC NUMBER: 1.1.1.262</p>
            <p>GENE_ASSOCIATION: ( Tery_3161 )</p>
            <p>AUTHORS: </p>
            <p>PROTEIN ASSOCIATION: </p>
          </html>
        </notes>
        <listOfReactants>
          <speciesReference species="m_nad_c" stoichiometry="1"/>
          <speciesReference species="m_4phx_thr_c" stoichiometry="1"/>
        </listOfReactants>
        <listOfProducts>
          <speciesReference species="m_nadh_c" stoichiometry="1"/>
          <speciesReference species="m_h_c" stoichiometry="1"/>
          <speciesReference species="m_amophb_c" stoichiometry="1"/>
        </listOfProducts>
        <kineticLaw>
          <math xmlns="http://www.w3.org/1998/Math/MathML">
            <ci> FLUX_VALUE </ci>
          </math>
          <listOfParameters>
            <parameter id="FLUX_VALUE" value="0" units="mmol_per_gDW_per_hr"/>
            <parameter id="OBJECTIVE_COEFFICIENT" value="0" units="dimensionless"/>
            <parameter id="UPPER_BOUND" value="1000" units="mmol_per_gDW_per_hr"/>
            <parameter id="LOWER_BOUND" value="0" units="mmol_per_gDW_per_hr"/>
          </listOfParameters>
        </kineticLaw>
      </reaction>
      <reaction id="R_VIT_pdxA2" name="rxn05116" reversible="false">
        <notes>
          <html xmlns="http://www.w3.org/1999/xhtml">
            
            <p>CONFIDENCE LEVEL: 2</p>
            <p>SUBSYSTEM: Vitamin B6 metabolism or Metabolism of cofactors and vitamins</p>
            <p>EC NUMBER: 1.1.1.262</p>
            <p>GENE_ASSOCIATION: Tery_3161</p>
            <p>AUTHORS: </p>
            <p>PROTEIN ASSOCIATION: </p>
          </html>
        </notes>
        <listOfReactants>
          <speciesReference species="m_h_c" stoichiometry="1"/>
          <speciesReference species="m_amophb_c" stoichiometry="1"/>
        </listOfReactants>
        <listOfProducts>
          <speciesReference species="m_3am2opropp_c" stoichiometry="1"/>
          <speciesReference species="m_co2_c" stoichiometry="1"/>
        </listOfProducts>
        <kineticLaw>
          <math xmlns="http://www.w3.org/1998/Math/MathML">
            <ci> FLUX_VALUE </ci>
          </math>
          <listOfParameters>
            <parameter id="FLUX_VALUE" value="0" units="mmol_per_gDW_per_hr"/>
            <parameter id="OBJECTIVE_COEFFICIENT" value="0" units="dimensionless"/>
            <parameter id="UPPER_BOUND" value="1000" units="mmol_per_gDW_per_hr"/>
            <parameter id="LOWER_BOUND" value="0" units="mmol_per_gDW_per_hr"/>
          </listOfParameters>
        </kineticLaw>
      </reaction>
      <reaction id="R_VIT_THFLGLU" name="Tetrahydrofolate:L-glutamate gamma-ligase (ADP-forming)" reversible="false">
        <notes>
          <html xmlns="http://www.w3.org/1999/xhtml">
            
            <p>CONFIDENCE LEVEL: 2</p>
            <p>SUBSYSTEM: Folate biosynthesis or Metabolism of cofactors and vitamins</p>
            <p>EC NUMBER: 6.3.2.17</p>
            <p>GENE_ASSOCIATION: Tery_1603</p>
            <p>AUTHORS: </p>
            <p>PROTEIN ASSOCIATION: </p>
          </html>
        </notes>
        <listOfReactants>
          <speciesReference species="m_thf_c" stoichiometry="1"/>
          <speciesReference species="m_glu_c" stoichiometry="1"/>
          <speciesReference species="m_atp_c" stoichiometry="1"/>
        </listOfReactants>
        <listOfProducts>
          <speciesReference species="m_thf_l_glu_c" stoichiometry="1"/>
          <speciesReference species="m_adp_c" stoichiometry="1"/>
          <speciesReference species="m_pi_c" stoichiometry="1"/>
        </listOfProducts>
        <kineticLaw>
          <math xmlns="http://www.w3.org/1998/Math/MathML">
            <ci> FLUX_VALUE </ci>
          </math>
          <listOfParameters>
            <parameter id="FLUX_VALUE" value="0" units="mmol_per_gDW_per_hr"/>
            <parameter id="OBJECTIVE_COEFFICIENT" value="0" units="dimensionless"/>
            <parameter id="UPPER_BOUND" value="1000" units="mmol_per_gDW_per_hr"/>
            <parameter id="LOWER_BOUND" value="0" units="mmol_per_gDW_per_hr"/>
          </listOfParameters>
        </kineticLaw>
      </reaction>
      <reaction id="R_VIT_THIPP2" name="thiamine-phosphate pyrophosphorylase" reversible="false">
        <notes>
          <html xmlns="http://www.w3.org/1999/xhtml">
            
            <p>CONFIDENCE LEVEL: 2</p>
            <p>SUBSYSTEM: Metabolism of cofactors and vitamins or Thiamine metabolism</p>
            <p>EC NUMBER: 2.5.1.3</p>
            <p>GENE_ASSOCIATION: Tery_2583</p>
            <p>AUTHORS: </p>
            <p>PROTEIN ASSOCIATION: </p>
          </html>
        </notes>
        <listOfReactants>
          <speciesReference species="m_thzp_c" stoichiometry="1"/>
          <speciesReference species="m_4am2m5ppmpyr_c" stoichiometry="1"/>
        </listOfReactants>
        <listOfProducts>
          <speciesReference species="m_ppi_c" stoichiometry="1"/>
          <speciesReference species="m_thip_c" stoichiometry="1"/>
        </listOfProducts>
        <kineticLaw>
          <math xmlns="http://www.w3.org/1998/Math/MathML">
            <ci> FLUX_VALUE </ci>
          </math>
          <listOfParameters>
            <parameter id="FLUX_VALUE" value="0" units="mmol_per_gDW_per_hr"/>
            <parameter id="OBJECTIVE_COEFFICIENT" value="0" units="dimensionless"/>
            <parameter id="UPPER_BOUND" value="1000" units="mmol_per_gDW_per_hr"/>
            <parameter id="LOWER_BOUND" value="0" units="mmol_per_gDW_per_hr"/>
          </listOfParameters>
        </kineticLaw>
      </reaction>
      <reaction id="R_P_PEPPM" name="PEP-Phosphonomutase" reversible="true">
        <notes>
          <html xmlns="http://www.w3.org/1999/xhtml">
            <p>GENE ASSOCIATION: Tery_4268</p>
            <p>CONFIDENCE LEVEL: 2</p>
            <p>SUBSYSTEM: Inositol phosphate metabolism or Biosynthesis of antibiotics or Microbial metabolism in diverse environments</p>
            <p>EC NUMBER: 5.4.2.9</p>
            <p>GENE_ASSOCIATION: Tery_4268</p>
            <p>AUTHORS: </p>
            <p>PROTEIN ASSOCIATION: </p>
          </html>
        </notes>
        <listOfReactants>
          <speciesReference species="m_pep_c" stoichiometry="1"/>
        </listOfReactants>
        <listOfProducts>
          <speciesReference species="m_3cppyr_c" stoichiometry="1"/>
        </listOfProducts>
        <kineticLaw>
          <math xmlns="http://www.w3.org/1998/Math/MathML">
            <ci> FLUX_VALUE </ci>
          </math>
          <listOfParameters>
            <parameter id="FLUX_VALUE" value="0" units="mmol_per_gDW_per_hr"/>
            <parameter id="OBJECTIVE_COEFFICIENT" value="0" units="dimensionless"/>
            <parameter id="UPPER_BOUND" value="1000" units="mmol_per_gDW_per_hr"/>
            <parameter id="LOWER_BOUND" value="-1000" units="mmol_per_gDW_per_hr"/>
          </listOfParameters>
        </kineticLaw>
      </reaction>
      <reaction id="R_P_PPDC" name="Phosphonopyruvate decarboxylase" reversible="false">
        <notes>
          <html xmlns="http://www.w3.org/1999/xhtml">
            <p>GENE ASSOCIATION: </p>
            <p>CONFIDENCE LEVEL: 1</p>
            <p>SUBSYSTEM: Inositol phosphate metabolism or Biosynthesis of antibiotics or Microbial metabolism in diverse environments</p>
            <p>EC NUMBER: 4.1.1.82</p>
            <p>AUTHORS: </p>
            <p>PROTEIN ASSOCIATION: </p>
          </html>
        </notes>
        <listOfReactants>
          <speciesReference species="m_3cppyr_c" stoichiometry="1"/>
        </listOfReactants>
        <listOfProducts>
          <speciesReference species="m_co2_c" stoichiometry="1"/>
          <speciesReference species="m_2cpa_c" stoichiometry="1"/>
        </listOfProducts>
        <kineticLaw>
          <math xmlns="http://www.w3.org/1998/Math/MathML">
            <ci> FLUX_VALUE </ci>
          </math>
          <listOfParameters>
            <parameter id="FLUX_VALUE" value="0" units="mmol_per_gDW_per_hr"/>
            <parameter id="OBJECTIVE_COEFFICIENT" value="0" units="dimensionless"/>
            <parameter id="UPPER_BOUND" value="1000" units="mmol_per_gDW_per_hr"/>
            <parameter id="LOWER_BOUND" value="0" units="mmol_per_gDW_per_hr"/>
          </listOfParameters>
        </kineticLaw>
      </reaction>
      <reaction id="R_P_PACRE" name="Phosphonoacetaldehyde reductase" reversible="false">
        <notes>
          <html xmlns="http://www.w3.org/1999/xhtml">
            <p>GENE ASSOCIATION: </p>
            <p>CONFIDENCE LEVEL: 1</p>
            <p>SUBSYSTEM: Inositol phosphate metabolism or Biosynthesis of antibiotics or Microbial metabolism in diverse environments</p>
            <p>EC NUMBER: 1.1.1.309</p>
            <p>AUTHORS: </p>
            <p>PROTEIN ASSOCIATION: </p>
          </html>
        </notes>
        <listOfReactants>
          <speciesReference species="m_nadh_c" stoichiometry="1"/>
          <speciesReference species="m_h_c" stoichiometry="1"/>
          <speciesReference species="m_2cpa_c" stoichiometry="1"/>
        </listOfReactants>
        <listOfProducts>
          <speciesReference species="m_2hep_c" stoichiometry="1"/>
          <speciesReference species="m_nad_c" stoichiometry="1"/>
        </listOfProducts>
        <kineticLaw>
          <math xmlns="http://www.w3.org/1998/Math/MathML">
            <ci> FLUX_VALUE </ci>
          </math>
          <listOfParameters>
            <parameter id="FLUX_VALUE" value="0" units="mmol_per_gDW_per_hr"/>
            <parameter id="OBJECTIVE_COEFFICIENT" value="0" units="dimensionless"/>
            <parameter id="UPPER_BOUND" value="1000" units="mmol_per_gDW_per_hr"/>
            <parameter id="LOWER_BOUND" value="0" units="mmol_per_gDW_per_hr"/>
          </listOfParameters>
        </kineticLaw>
      </reaction>
      <reaction id="R_P_MPNS" name="Methylphosphonate synthase" reversible="false">
        <notes>
          <html xmlns="http://www.w3.org/1999/xhtml">
            <p>GENE ASSOCIATION: </p>
            <p>CONFIDENCE LEVEL: 1</p>
            <p>SUBSYSTEM: Inositol phosphate metabolism or Biosynthesis of antibiotics or Microbial metabolism in diverse environments</p>
            <p>EC NUMBER: 1.13.11.73</p>
            <p>AUTHORS: </p>
            <p>PROTEIN ASSOCIATION: </p>
          </html>
        </notes>
        <listOfReactants>
          <speciesReference species="m_o2_c" stoichiometry="1"/>
          <speciesReference species="m_2hep_c" stoichiometry="1"/>
        </listOfReactants>
        <listOfProducts>
          <speciesReference species="m_hco3_c" stoichiometry="1"/>
          <speciesReference species="m_mpn_c" stoichiometry="1"/>
        </listOfProducts>
        <kineticLaw>
          <math xmlns="http://www.w3.org/1998/Math/MathML">
            <ci> FLUX_VALUE </ci>
          </math>
          <listOfParameters>
            <parameter id="FLUX_VALUE" value="0" units="mmol_per_gDW_per_hr"/>
            <parameter id="OBJECTIVE_COEFFICIENT" value="0" units="dimensionless"/>
            <parameter id="UPPER_BOUND" value="0" units="mmol_per_gDW_per_hr"/>
            <parameter id="LOWER_BOUND" value="0" units="mmol_per_gDW_per_hr"/>
          </listOfParameters>
        </kineticLaw>
      </reaction>
      <reaction id="R_P_ADRMT" name="alpha-D-Ribose 1-methylphosphonate 5-triphosphate synthase" reversible="false">
        <notes>
          <html xmlns="http://www.w3.org/1999/xhtml">
            <p>GENE ASSOCIATION: Tery_4997</p>
            <p>CONFIDENCE LEVEL: 3</p>
            <p>SUBSYSTEM: Inositol phosphate metabolism or Biosynthesis of antibiotics or Microbial metabolism in diverse environments</p>
            <p>EC NUMBER: 2.7.8.37</p>
            <p>GENE_ASSOCIATION: Tery_4997</p>
            <p>AUTHORS: </p>
            <p>PROTEIN ASSOCIATION: </p>
          </html>
        </notes>
        <listOfReactants>
          <speciesReference species="m_atp_c" stoichiometry="1"/>
          <speciesReference species="m_mpn_c" stoichiometry="1"/>
        </listOfReactants>
        <listOfProducts>
          <speciesReference species="m_adenine_c" stoichiometry="1"/>
          <speciesReference species="m_adrmt_c" stoichiometry="1"/>
        </listOfProducts>
        <kineticLaw>
          <math xmlns="http://www.w3.org/1998/Math/MathML">
            <ci> FLUX_VALUE </ci>
          </math>
          <listOfParameters>
            <parameter id="FLUX_VALUE" value="0" units="mmol_per_gDW_per_hr"/>
            <parameter id="OBJECTIVE_COEFFICIENT" value="0" units="dimensionless"/>
            <parameter id="UPPER_BOUND" value="1000" units="mmol_per_gDW_per_hr"/>
            <parameter id="LOWER_BOUND" value="0" units="mmol_per_gDW_per_hr"/>
          </listOfParameters>
        </kineticLaw>
      </reaction>
      <reaction id="R_P_RMPTD" name="alpha-D-Ribose 1-methylphosphonate 5-triphosphate diphosphatase" reversible="false">
        <notes>
          <html xmlns="http://www.w3.org/1999/xhtml">
            <p>GENE ASSOCIATION: Tery_5003</p>
            <p>CONFIDENCE LEVEL: 3</p>
            <p>SUBSYSTEM: Inositol phosphate metabolism or Biosynthesis of antibiotics or Microbial metabolism in diverse environments</p>
            <p>EC NUMBER: 3.6.1.63</p>
            <p>GENE_ASSOCIATION: Tery_5003</p>
            <p>AUTHORS: </p>
            <p>PROTEIN ASSOCIATION: </p>
          </html>
        </notes>
        <listOfReactants>
          <speciesReference species="m_adrmt_c" stoichiometry="1"/>
          <speciesReference species="m_h2o_c" stoichiometry="1"/>
        </listOfReactants>
        <listOfProducts>
          <speciesReference species="m_ppi_c" stoichiometry="1"/>
          <speciesReference species="m_adrmp_c" stoichiometry="1"/>
        </listOfProducts>
        <kineticLaw>
          <math xmlns="http://www.w3.org/1998/Math/MathML">
            <ci> FLUX_VALUE </ci>
          </math>
          <listOfParameters>
            <parameter id="FLUX_VALUE" value="0" units="mmol_per_gDW_per_hr"/>
            <parameter id="OBJECTIVE_COEFFICIENT" value="0" units="dimensionless"/>
            <parameter id="UPPER_BOUND" value="1000" units="mmol_per_gDW_per_hr"/>
            <parameter id="LOWER_BOUND" value="0" units="mmol_per_gDW_per_hr"/>
          </listOfParameters>
        </kineticLaw>
      </reaction>
      <reaction id="R_P_RMPP" name="alpha-D-Ribose 1-methylphosphonate 5-phosphate C-P lyase" reversible="false">
        <notes>
          <html xmlns="http://www.w3.org/1999/xhtml">
            <p>GENE ASSOCIATION: Tery_5000</p>
            <p>CONFIDENCE LEVEL: 3</p>
            <p>SUBSYSTEM: Inositol phosphate metabolism or Biosynthesis of antibiotics or Microbial metabolism in diverse environments</p>
            <p>EC NUMBER: 4.7.1.1</p>
            <p>GENE_ASSOCIATION: Tery_5000</p>
            <p>AUTHORS: </p>
            <p>PROTEIN ASSOCIATION: </p>
          </html>
        </notes>
        <listOfReactants>
          <speciesReference species="m_nadh_c" stoichiometry="1"/>
          <speciesReference species="m_adrmp_c" stoichiometry="1"/>
          <speciesReference species="m_sam_c" stoichiometry="1"/>
        </listOfReactants>
        <listOfProducts>
          <speciesReference species="m_methane_c" stoichiometry="1"/>
          <speciesReference species="m_arcpp_c" stoichiometry="1"/>
          <speciesReference species="m_nad_c" stoichiometry="1"/>
        </listOfProducts>
        <kineticLaw>
          <math xmlns="http://www.w3.org/1998/Math/MathML">
            <ci> FLUX_VALUE </ci>
          </math>
          <listOfParameters>
            <parameter id="FLUX_VALUE" value="0" units="mmol_per_gDW_per_hr"/>
            <parameter id="OBJECTIVE_COEFFICIENT" value="0" units="dimensionless"/>
            <parameter id="UPPER_BOUND" value="1000" units="mmol_per_gDW_per_hr"/>
            <parameter id="LOWER_BOUND" value="0" units="mmol_per_gDW_per_hr"/>
          </listOfParameters>
        </kineticLaw>
      </reaction>
      <reaction id="R_P_HMP" name="2-Hydroxyethylphosphonate: O2 1,2-oxidoreductase" reversible="false">
        <notes>
          <html xmlns="http://www.w3.org/1999/xhtml">
            <p>GENE ASSOCIATION: </p>
            <p>CONFIDENCE LEVEL: 1</p>
            <p>SUBSYSTEM: Inositol phosphate metabolism or Biosynthesis of antibiotics or Microbial metabolism in diverse environments</p>
            <p>EC NUMBER: 1.13.11.72</p>
            <p>AUTHORS: </p>
            <p>PROTEIN ASSOCIATION: </p>
          </html>
        </notes>
        <listOfReactants>
          <speciesReference species="m_o2_c" stoichiometry="1"/>
          <speciesReference species="m_2hep_c" stoichiometry="1"/>
        </listOfReactants>
        <listOfProducts>
          <speciesReference species="m_for_c" stoichiometry="1"/>
          <speciesReference species="m_hmcp_c" stoichiometry="1"/>
        </listOfProducts>
        <kineticLaw>
          <math xmlns="http://www.w3.org/1998/Math/MathML">
            <ci> FLUX_VALUE </ci>
          </math>
          <listOfParameters>
            <parameter id="FLUX_VALUE" value="0" units="mmol_per_gDW_per_hr"/>
            <parameter id="OBJECTIVE_COEFFICIENT" value="0" units="dimensionless"/>
            <parameter id="UPPER_BOUND" value="1000" units="mmol_per_gDW_per_hr"/>
            <parameter id="LOWER_BOUND" value="0" units="mmol_per_gDW_per_hr"/>
          </listOfParameters>
        </kineticLaw>
      </reaction>
      <reaction id="R_P_FCP" name="D-3-Phosphoglycerate dehydrogenase" reversible="false">
        <notes>
          <html xmlns="http://www.w3.org/1999/xhtml">
            <p>GENE ASSOCIATION: Tery_4196</p>
            <p>CONFIDENCE LEVEL: 2</p>
            <p>SUBSYSTEM: Inositol phosphate metabolism or Biosynthesis of antibiotics or Microbial metabolism in diverse environments</p>
            <p>EC NUMBER: Tery_4196</p>
            <p>GENE_ASSOCIATION: Tery_4196</p>
            <p>AUTHORS: </p>
            <p>PROTEIN ASSOCIATION: </p>
          </html>
        </notes>
        <listOfReactants>
          <speciesReference species="m_hmcp_c" stoichiometry="1"/>
        </listOfReactants>
        <listOfProducts>
          <speciesReference species="m_fcp_c" stoichiometry="1"/>
        </listOfProducts>
        <kineticLaw>
          <math xmlns="http://www.w3.org/1998/Math/MathML">
            <ci> FLUX_VALUE </ci>
          </math>
          <listOfParameters>
            <parameter id="FLUX_VALUE" value="0" units="mmol_per_gDW_per_hr"/>
            <parameter id="OBJECTIVE_COEFFICIENT" value="0" units="dimensionless"/>
            <parameter id="UPPER_BOUND" value="1000" units="mmol_per_gDW_per_hr"/>
            <parameter id="LOWER_BOUND" value="0" units="mmol_per_gDW_per_hr"/>
          </listOfParameters>
        </kineticLaw>
      </reaction>
      <reaction id="R_P_FCPAD" name="Aldehyde dehydrogenase" reversible="false">
        <notes>
          <html xmlns="http://www.w3.org/1999/xhtml">
            <p>GENE ASSOCIATION: ( Tery_2599 or Tery_1926 )</p>
            <p>CONFIDENCE LEVEL: 2</p>
            <p>SUBSYSTEM: Inositol phosphate metabolism or Biosynthesis of antibiotics or Microbial metabolism in diverse environments</p>
            <p>EC NUMBER: PhpJ</p>
            <p>GENE_ASSOCIATION: ( Tery_2599 or Tery_1926 )</p>
            <p>AUTHORS: </p>
            <p>PROTEIN ASSOCIATION: </p>
          </html>
        </notes>
        <listOfReactants>
          <speciesReference species="m_fcp_c" stoichiometry="1"/>
        </listOfReactants>
        <listOfProducts>
          <speciesReference species="m_cpf_c" stoichiometry="1"/>
        </listOfProducts>
        <kineticLaw>
          <math xmlns="http://www.w3.org/1998/Math/MathML">
            <ci> FLUX_VALUE </ci>
          </math>
          <listOfParameters>
            <parameter id="FLUX_VALUE" value="0" units="mmol_per_gDW_per_hr"/>
            <parameter id="OBJECTIVE_COEFFICIENT" value="0" units="dimensionless"/>
            <parameter id="UPPER_BOUND" value="1000" units="mmol_per_gDW_per_hr"/>
            <parameter id="LOWER_BOUND" value="0" units="mmol_per_gDW_per_hr"/>
          </listOfParameters>
        </kineticLaw>
      </reaction>
      <reaction id="R_P_FCPCT" name="Phosphonoformate cytidylyltransferase" reversible="false">
        <notes>
          <html xmlns="http://www.w3.org/1999/xhtml">
            <p>GENE ASSOCIATION: </p>
            <p>CONFIDENCE LEVEL: 1</p>
            <p>SUBSYSTEM: Inositol phosphate metabolism or Biosynthesis of antibiotics or Microbial metabolism in diverse environments</p>
            <p>EC NUMBER: 2.7.7.93</p>
            <p>AUTHORS: </p>
            <p>PROTEIN ASSOCIATION: </p>
          </html>
        </notes>
        <listOfReactants>
          <speciesReference species="m_ctp_c" stoichiometry="1"/>
          <speciesReference species="m_cpf_c" stoichiometry="1"/>
        </listOfReactants>
        <listOfProducts>
          <speciesReference species="m_ppi_c" stoichiometry="1"/>
          <speciesReference species="m_cmpfcp_c" stoichiometry="1"/>
        </listOfProducts>
        <kineticLaw>
          <math xmlns="http://www.w3.org/1998/Math/MathML">
            <ci> FLUX_VALUE </ci>
          </math>
          <listOfParameters>
            <parameter id="FLUX_VALUE" value="0" units="mmol_per_gDW_per_hr"/>
            <parameter id="OBJECTIVE_COEFFICIENT" value="0" units="dimensionless"/>
            <parameter id="UPPER_BOUND" value="1000" units="mmol_per_gDW_per_hr"/>
            <parameter id="LOWER_BOUND" value="0" units="mmol_per_gDW_per_hr"/>
          </listOfParameters>
        </kineticLaw>
      </reaction>
      <reaction id="R_P_CPCV" name="Multi-step reaction" reversible="false">
        <notes>
          <html xmlns="http://www.w3.org/1999/xhtml">
            <p>GENE ASSOCIATION: </p>
            <p>CONFIDENCE LEVEL: 1</p>
            <p>SUBSYSTEM: Inositol phosphate metabolism or Biosynthesis of antibiotics or Microbial metabolism in diverse environments</p>
            <p>EC NUMBER: </p>
            <p>AUTHORS: </p>
            <p>PROTEIN ASSOCIATION: </p>
          </html>
        </notes>
        <listOfReactants>
          <speciesReference species="m_gp_c" stoichiometry="1"/>
          <speciesReference species="m_cmpfcp_c" stoichiometry="1"/>
        </listOfReactants>
        <listOfProducts>
          <speciesReference species="m_cvcp_c" stoichiometry="1"/>
          <speciesReference species="m_cmp_c" stoichiometry="1"/>
          <speciesReference species="m_pi_c" stoichiometry="1"/>
        </listOfProducts>
        <kineticLaw>
          <math xmlns="http://www.w3.org/1998/Math/MathML">
            <ci> FLUX_VALUE </ci>
          </math>
          <listOfParameters>
            <parameter id="FLUX_VALUE" value="0" units="mmol_per_gDW_per_hr"/>
            <parameter id="OBJECTIVE_COEFFICIENT" value="0" units="dimensionless"/>
            <parameter id="UPPER_BOUND" value="1000" units="mmol_per_gDW_per_hr"/>
            <parameter id="LOWER_BOUND" value="0" units="mmol_per_gDW_per_hr"/>
          </listOfParameters>
        </kineticLaw>
      </reaction>
      <reaction id="R_P_CVCPP" name="Carboxyvinyl-carboxyphosphonate phosphorylmutase" reversible="false">
        <notes>
          <html xmlns="http://www.w3.org/1999/xhtml">
            <p>GENE ASSOCIATION: Tery_4268</p>
            <p>CONFIDENCE LEVEL: 3</p>
            <p>SUBSYSTEM: Inositol phosphate metabolism or Biosynthesis of antibiotics or Microbial metabolism in diverse environments</p>
            <p>EC NUMBER: 2.7.8.23</p>
            <p>GENE_ASSOCIATION: Tery_4268</p>
            <p>AUTHORS: </p>
            <p>PROTEIN ASSOCIATION: </p>
          </html>
        </notes>
        <listOfReactants>
          <speciesReference species="m_cvcp_c" stoichiometry="1"/>
        </listOfReactants>
        <listOfProducts>
          <speciesReference species="m_3hhp_pyr_c" stoichiometry="1"/>
          <speciesReference species="m_co2_c" stoichiometry="1"/>
        </listOfProducts>
        <kineticLaw>
          <math xmlns="http://www.w3.org/1998/Math/MathML">
            <ci> FLUX_VALUE </ci>
          </math>
          <listOfParameters>
            <parameter id="FLUX_VALUE" value="0" units="mmol_per_gDW_per_hr"/>
            <parameter id="OBJECTIVE_COEFFICIENT" value="0" units="dimensionless"/>
            <parameter id="UPPER_BOUND" value="1000" units="mmol_per_gDW_per_hr"/>
            <parameter id="LOWER_BOUND" value="0" units="mmol_per_gDW_per_hr"/>
          </listOfParameters>
        </kineticLaw>
      </reaction>
      <reaction id="R_P_PACT" name="Acetyl-CoA:Phosphinopyruvate C-acetyltransferase (thioester-hydrolyzing, carboxymethyl forming)" reversible="false">
        <notes>
          <html xmlns="http://www.w3.org/1999/xhtml">
            <p>GENE ASSOCIATION: Tery_0286</p>
            <p>CONFIDENCE LEVEL: 2</p>
            <p>SUBSYSTEM: Inositol phosphate metabolism or Biosynthesis of antibiotics or Microbial metabolism in diverse environments</p>
            <p>EC NUMBER: 2.3.3.18</p>
            <p>GENE_ASSOCIATION: Tery_0286</p>
            <p>AUTHORS: </p>
            <p>PROTEIN ASSOCIATION: </p>
          </html>
        </notes>
        <listOfReactants>
          <speciesReference species="m_3hhp_pyr_c" stoichiometry="1"/>
          <speciesReference species="m_accoa_c" stoichiometry="1"/>
        </listOfReactants>
        <listOfProducts>
          <speciesReference species="m_2cpcmal_c" stoichiometry="1"/>
          <speciesReference species="m_coa_c" stoichiometry="1"/>
        </listOfProducts>
        <kineticLaw>
          <math xmlns="http://www.w3.org/1998/Math/MathML">
            <ci> FLUX_VALUE </ci>
          </math>
          <listOfParameters>
            <parameter id="FLUX_VALUE" value="0" units="mmol_per_gDW_per_hr"/>
            <parameter id="OBJECTIVE_COEFFICIENT" value="0" units="dimensionless"/>
            <parameter id="UPPER_BOUND" value="1000" units="mmol_per_gDW_per_hr"/>
            <parameter id="LOWER_BOUND" value="0" units="mmol_per_gDW_per_hr"/>
          </listOfParameters>
        </kineticLaw>
      </reaction>
      <reaction id="R_P_PMMHL" name="2-Phosphinomethylmalate hydro-lyase [3-Phosphinomethylmalate-forming]; phosphinomethylmalate isomerase" reversible="false">
        <notes>
          <html xmlns="http://www.w3.org/1999/xhtml">
            <p>GENE ASSOCIATION: Tery_2728</p>
            <p>CONFIDENCE LEVEL: 2</p>
            <p>SUBSYSTEM: Inositol phosphate metabolism or Biosynthesis of antibiotics or Microbial metabolism in diverse environments</p>
            <p>EC NUMBER: 4.2.1.166</p>
            <p>GENE_ASSOCIATION: Tery_2728</p>
            <p>AUTHORS: </p>
            <p>PROTEIN ASSOCIATION: </p>
          </html>
        </notes>
        <listOfReactants>
          <speciesReference species="m_2cpcmal_c" stoichiometry="1"/>
        </listOfReactants>
        <listOfProducts>
          <speciesReference species="m_3cpcmal_c" stoichiometry="1"/>
        </listOfProducts>
        <kineticLaw>
          <math xmlns="http://www.w3.org/1998/Math/MathML">
            <ci> FLUX_VALUE </ci>
          </math>
          <listOfParameters>
            <parameter id="FLUX_VALUE" value="0" units="mmol_per_gDW_per_hr"/>
            <parameter id="OBJECTIVE_COEFFICIENT" value="0" units="dimensionless"/>
            <parameter id="UPPER_BOUND" value="1000" units="mmol_per_gDW_per_hr"/>
            <parameter id="LOWER_BOUND" value="0" units="mmol_per_gDW_per_hr"/>
          </listOfParameters>
        </kineticLaw>
      </reaction>
      <reaction id="R_P_DMCAT" name="Acetyl-CoA: demethylphosphinothricin N-acetyltransferase" reversible="false">
        <notes>
          <html xmlns="http://www.w3.org/1999/xhtml">
            <p>GENE ASSOCIATION: Tery_1638</p>
            <p>CONFIDENCE LEVEL: 3</p>
            <p>SUBSYSTEM: Inositol phosphate metabolism or Biosynthesis of antibiotics or Microbial metabolism in diverse environments</p>
            <p>EC NUMBER: 2.3.1.183</p>
            <p>GENE_ASSOCIATION: Tery_1638</p>
            <p>AUTHORS: </p>
            <p>PROTEIN ASSOCIATION: </p>
          </html>
        </notes>
        <listOfReactants>
          <speciesReference species="m_dmcpc_c" stoichiometry="1"/>
          <speciesReference species="m_accoa_c" stoichiometry="1"/>
        </listOfReactants>
        <listOfProducts>
          <speciesReference species="m_coa_c" stoichiometry="1"/>
          <speciesReference species="m_acdcpc_c" stoichiometry="1"/>
        </listOfProducts>
        <kineticLaw>
          <math xmlns="http://www.w3.org/1998/Math/MathML">
            <ci> FLUX_VALUE </ci>
          </math>
          <listOfParameters>
            <parameter id="FLUX_VALUE" value="0" units="mmol_per_gDW_per_hr"/>
            <parameter id="OBJECTIVE_COEFFICIENT" value="0" units="dimensionless"/>
            <parameter id="UPPER_BOUND" value="1000" units="mmol_per_gDW_per_hr"/>
            <parameter id="LOWER_BOUND" value="0" units="mmol_per_gDW_per_hr"/>
          </listOfParameters>
        </kineticLaw>
      </reaction>
      <reaction id="R_P_MCBLMT" name="Methylcobalamin:N-acetyldemethylphosphinothricin P-methyltransferase" reversible="false">
        <notes>
          <html xmlns="http://www.w3.org/1999/xhtml">
            <p>GENE ASSOCIATION: Tery_4964</p>
            <p>CONFIDENCE LEVEL: 1</p>
            <p>SUBSYSTEM: Inositol phosphate metabolism or Biosynthesis of antibiotics or Microbial metabolism in diverse environments</p>
            <p>EC NUMBER: 2.1.1.326</p>
            <p>GENE_ASSOCIATION: Tery_4964</p>
            <p>AUTHORS: </p>
            <p>PROTEIN ASSOCIATION: </p>
          </html>
        </notes>
        <listOfReactants>
          <speciesReference species="m_nadh_c" stoichiometry="1"/>
          <speciesReference species="m_h_c" stoichiometry="1"/>
          <speciesReference species="m_metcbl_c" stoichiometry="1"/>
          <speciesReference species="m_sam_c" stoichiometry="1"/>
          <speciesReference species="m_acdcpc_c" stoichiometry="1"/>
        </listOfReactants>
        <listOfProducts>
          <speciesReference species="m_5dadn_c" stoichiometry="1"/>
          <speciesReference species="m_met_c" stoichiometry="1"/>
          <speciesReference species="m_acpc_c" stoichiometry="1"/>
          <speciesReference species="m_cbl_c" stoichiometry="1"/>
        </listOfProducts>
        <kineticLaw>
          <math xmlns="http://www.w3.org/1998/Math/MathML">
            <ci> FLUX_VALUE </ci>
          </math>
          <listOfParameters>
            <parameter id="FLUX_VALUE" value="0" units="mmol_per_gDW_per_hr"/>
            <parameter id="OBJECTIVE_COEFFICIENT" value="0" units="dimensionless"/>
            <parameter id="UPPER_BOUND" value="1000" units="mmol_per_gDW_per_hr"/>
            <parameter id="LOWER_BOUND" value="0" units="mmol_per_gDW_per_hr"/>
          </listOfParameters>
        </kineticLaw>
      </reaction>
      <reaction id="R_P_ACPAH" name="N-Acetylphosphinothricin amidohydrolase" reversible="false">
        <notes>
          <html xmlns="http://www.w3.org/1999/xhtml">
            <p>GENE ASSOCIATION: Tery_3567</p>
            <p>CONFIDENCE LEVEL: 1</p>
            <p>SUBSYSTEM: Inositol phosphate metabolism or Biosynthesis of antibiotics or Microbial metabolism in diverse environments</p>
            <p>EC NUMBER: Dea</p>
            <p>GENE_ASSOCIATION: Tery_3567</p>
            <p>AUTHORS: </p>
            <p>PROTEIN ASSOCIATION: </p>
          </html>
        </notes>
        <listOfReactants>
          <speciesReference species="m_h2o_c" stoichiometry="1"/>
          <speciesReference species="m_acpc_c" stoichiometry="1"/>
        </listOfReactants>
        <listOfProducts>
          <speciesReference species="m_pthr_c" stoichiometry="1"/>
          <speciesReference species="m_ac_c" stoichiometry="1"/>
        </listOfProducts>
        <kineticLaw>
          <math xmlns="http://www.w3.org/1998/Math/MathML">
            <ci> FLUX_VALUE </ci>
          </math>
          <listOfParameters>
            <parameter id="FLUX_VALUE" value="0" units="mmol_per_gDW_per_hr"/>
            <parameter id="OBJECTIVE_COEFFICIENT" value="0" units="dimensionless"/>
            <parameter id="UPPER_BOUND" value="1000" units="mmol_per_gDW_per_hr"/>
            <parameter id="LOWER_BOUND" value="0" units="mmol_per_gDW_per_hr"/>
          </listOfParameters>
        </kineticLaw>
      </reaction>
      <reaction id="R_P_PTHRN" name="Acetyl-CoA: Demethylphosphinothricin N-acetyltransferase" reversible="false">
        <notes>
          <html xmlns="http://www.w3.org/1999/xhtml">
            <p>GENE ASSOCIATION: Tery_1638</p>
            <p>CONFIDENCE LEVEL: 3</p>
            <p>SUBSYSTEM: Inositol phosphate metabolism or Biosynthesis of antibiotics or Microbial metabolism in diverse environments</p>
            <p>EC NUMBER: 2.3.1.183</p>
            <p>GENE_ASSOCIATION: Tery_1638</p>
            <p>AUTHORS: </p>
            <p>PROTEIN ASSOCIATION: </p>
          </html>
        </notes>
        <listOfReactants>
          <speciesReference species="m_pthr_c" stoichiometry="1"/>
          <speciesReference species="m_accoa_c" stoichiometry="1"/>
        </listOfReactants>
        <listOfProducts>
          <speciesReference species="m_acpc_c" stoichiometry="1"/>
          <speciesReference species="m_coa_c" stoichiometry="1"/>
        </listOfProducts>
        <kineticLaw>
          <math xmlns="http://www.w3.org/1998/Math/MathML">
            <ci> FLUX_VALUE </ci>
          </math>
          <listOfParameters>
            <parameter id="FLUX_VALUE" value="0" units="mmol_per_gDW_per_hr"/>
            <parameter id="OBJECTIVE_COEFFICIENT" value="0" units="dimensionless"/>
            <parameter id="UPPER_BOUND" value="1000" units="mmol_per_gDW_per_hr"/>
            <parameter id="LOWER_BOUND" value="0" units="mmol_per_gDW_per_hr"/>
          </listOfParameters>
        </kineticLaw>
      </reaction>
      <reaction id="R_P_PHS" name="N-Acetyldemethylphosphinothricin: L-alanine: L-alanine ligase (AMP-forming)" reversible="false">
        <notes>
          <html xmlns="http://www.w3.org/1999/xhtml">
            <p>GENE ASSOCIATION: Tery_2968</p>
            <p>CONFIDENCE LEVEL: 1</p>
            <p>SUBSYSTEM: Inositol phosphate metabolism or Biosynthesis of antibiotics or Microbial metabolism in diverse environments</p>
            <p>EC NUMBER: PhsA, PhsB, PhsC</p>
            <p>GENE_ASSOCIATION: Tery_2968</p>
            <p>AUTHORS: </p>
            <p>PROTEIN ASSOCIATION: </p>
          </html>
        </notes>
        <listOfReactants>
          <speciesReference species="m_acpc_c" stoichiometry="1"/>
          <speciesReference species="m_atp_c" stoichiometry="3"/>
          <speciesReference species="m_h2o_c" stoichiometry="1"/>
          <speciesReference species="m_ala_c" stoichiometry="2"/>
        </listOfReactants>
        <listOfProducts>
          <speciesReference species="m_ppi_c" stoichiometry="3"/>
          <speciesReference species="m_amp_c" stoichiometry="3"/>
          <speciesReference species="m_acpc_tripep_c" stoichiometry="1"/>
        </listOfProducts>
        <kineticLaw>
          <math xmlns="http://www.w3.org/1998/Math/MathML">
            <ci> FLUX_VALUE </ci>
          </math>
          <listOfParameters>
            <parameter id="FLUX_VALUE" value="0" units="mmol_per_gDW_per_hr"/>
            <parameter id="OBJECTIVE_COEFFICIENT" value="0" units="dimensionless"/>
            <parameter id="UPPER_BOUND" value="1000" units="mmol_per_gDW_per_hr"/>
            <parameter id="LOWER_BOUND" value="0" units="mmol_per_gDW_per_hr"/>
          </listOfParameters>
        </kineticLaw>
      </reaction>
      <reaction id="R_P_MACBI" name="Methylcobalamin: N-acetyldemethylphosphinothricin P-methyltransferase" reversible="false">
        <notes>
          <html xmlns="http://www.w3.org/1999/xhtml">
            <p>GENE ASSOCIATION: Tery_4964</p>
            <p>CONFIDENCE LEVEL: 1</p>
            <p>SUBSYSTEM: Inositol phosphate metabolism or Biosynthesis of antibiotics or Microbial metabolism in diverse environments</p>
            <p>EC NUMBER: 2.1.1.326</p>
            <p>GENE_ASSOCIATION: Tery_4964</p>
            <p>AUTHORS: </p>
            <p>PROTEIN ASSOCIATION: </p>
          </html>
        </notes>
        <listOfReactants>
          <speciesReference species="m_nadh_c" stoichiometry="1"/>
          <speciesReference species="m_h_c" stoichiometry="1"/>
          <speciesReference species="m_metcbl_c" stoichiometry="1"/>
          <speciesReference species="m_sam_c" stoichiometry="1"/>
          <speciesReference species="m_acpc_tripep_c" stoichiometry="1"/>
        </listOfReactants>
        <listOfProducts>
          <speciesReference species="m_5dadn_c" stoichiometry="1"/>
          <speciesReference species="m_met_c" stoichiometry="1"/>
          <speciesReference species="m_cbl_c" stoichiometry="1"/>
          <speciesReference species="m_acbia_c" stoichiometry="1"/>
        </listOfProducts>
        <kineticLaw>
          <math xmlns="http://www.w3.org/1998/Math/MathML">
            <ci> FLUX_VALUE </ci>
          </math>
          <listOfParameters>
            <parameter id="FLUX_VALUE" value="0" units="mmol_per_gDW_per_hr"/>
            <parameter id="OBJECTIVE_COEFFICIENT" value="0" units="dimensionless"/>
            <parameter id="UPPER_BOUND" value="1000" units="mmol_per_gDW_per_hr"/>
            <parameter id="LOWER_BOUND" value="0" units="mmol_per_gDW_per_hr"/>
          </listOfParameters>
        </kineticLaw>
      </reaction>
      <reaction id="R_P_PCPDP" name="Phosphoribosyl 1,2-cyclic phosphate 1,2-diphosphodiesterase" reversible="false">
        <notes>
          <html xmlns="http://www.w3.org/1999/xhtml">
            <p>GENE ASSOCIATION: Tery_0720</p>
            <p>CONFIDENCE LEVEL: 2</p>
            <p>SUBSYSTEM: Inositol phosphate metabolism or Biosynthesis of antibiotics or Microbial metabolism in diverse environments</p>
            <p>EC NUMBER: 3.1.4.57</p>
            <p>GENE_ASSOCIATION: Tery_0720</p>
            <p>AUTHORS: </p>
            <p>PROTEIN ASSOCIATION: </p>
          </html>
        </notes>
        <listOfReactants>
          <speciesReference species="m_arcpp_c" stoichiometry="1"/>
          <speciesReference species="m_h2o_c" stoichiometry="1"/>
        </listOfReactants>
        <listOfProducts>
          <speciesReference species="m_r25p_c" stoichiometry="1"/>
        </listOfProducts>
        <kineticLaw>
          <math xmlns="http://www.w3.org/1998/Math/MathML">
            <ci> FLUX_VALUE </ci>
          </math>
          <listOfParameters>
            <parameter id="FLUX_VALUE" value="0" units="mmol_per_gDW_per_hr"/>
            <parameter id="OBJECTIVE_COEFFICIENT" value="0" units="dimensionless"/>
            <parameter id="UPPER_BOUND" value="1000" units="mmol_per_gDW_per_hr"/>
            <parameter id="LOWER_BOUND" value="0" units="mmol_per_gDW_per_hr"/>
          </listOfParameters>
        </kineticLaw>
      </reaction>
      <reaction id="R_P_PCPDP2" name="Phosphoribosyl 1,2-cyclic phosphate 1,2-diphosphodiesterase" reversible="false">
        <notes>
          <html xmlns="http://www.w3.org/1999/xhtml">
            <p>GENE ASSOCIATION: Tery_0720</p>
            <p>CONFIDENCE LEVEL: 2</p>
            <p>SUBSYSTEM: Inositol phosphate metabolism or Biosynthesis of antibiotics or Microbial metabolism in diverse environments</p>
            <p>EC NUMBER: 3.1.4.57</p>
            <p>GENE_ASSOCIATION: Tery_0720</p>
            <p>AUTHORS: </p>
            <p>PROTEIN ASSOCIATION: </p>
          </html>
        </notes>
        <listOfReactants>
          <speciesReference species="m_r25p_c" stoichiometry="1"/>
          <speciesReference species="m_h2o_c" stoichiometry="1"/>
        </listOfReactants>
        <listOfProducts>
          <speciesReference species="m_pi_c" stoichiometry="1"/>
          <speciesReference species="m_r5p_c" stoichiometry="1"/>
        </listOfProducts>
        <kineticLaw>
          <math xmlns="http://www.w3.org/1998/Math/MathML">
            <ci> FLUX_VALUE </ci>
          </math>
          <listOfParameters>
            <parameter id="FLUX_VALUE" value="0" units="mmol_per_gDW_per_hr"/>
            <parameter id="OBJECTIVE_COEFFICIENT" value="0" units="dimensionless"/>
            <parameter id="UPPER_BOUND" value="1000" units="mmol_per_gDW_per_hr"/>
            <parameter id="LOWER_BOUND" value="0" units="mmol_per_gDW_per_hr"/>
          </listOfParameters>
        </kineticLaw>
      </reaction>
      <reaction id="R_P_DAKCPC" name="Uncharacterized" reversible="false">
        <notes>
          <html xmlns="http://www.w3.org/1999/xhtml">
            <p>GENE ASSOCIATION: </p>
            <p>CONFIDENCE LEVEL: 1</p>
            <p>SUBSYSTEM: Inositol phosphate metabolism or Biosynthesis of antibiotics or Microbial metabolism in diverse environments</p>
            <p>EC NUMBER: </p>
            <p>AUTHORS: </p>
            <p>PROTEIN ASSOCIATION: </p>
          </html>
        </notes>
        <listOfReactants>
          <speciesReference species="m_3cpcmal_c" stoichiometry="1"/>
        </listOfReactants>
        <listOfProducts>
          <speciesReference species="m_dakcpc_c" stoichiometry="1"/>
        </listOfProducts>
        <kineticLaw>
          <math xmlns="http://www.w3.org/1998/Math/MathML">
            <ci> FLUX_VALUE </ci>
          </math>
          <listOfParameters>
            <parameter id="FLUX_VALUE" value="0" units="mmol_per_gDW_per_hr"/>
            <parameter id="OBJECTIVE_COEFFICIENT" value="0" units="dimensionless"/>
            <parameter id="UPPER_BOUND" value="1000" units="mmol_per_gDW_per_hr"/>
            <parameter id="LOWER_BOUND" value="0" units="mmol_per_gDW_per_hr"/>
          </listOfParameters>
        </kineticLaw>
      </reaction>
      <reaction id="R_P_DMCPC" name="Uncharacterized" reversible="false">
        <notes>
          <html xmlns="http://www.w3.org/1999/xhtml">
            <p>GENE ASSOCIATION: </p>
            <p>CONFIDENCE LEVEL: 1</p>
            <p>SUBSYSTEM: Inositol phosphate metabolism or Biosynthesis of antibiotics or Microbial metabolism in diverse environments</p>
            <p>EC NUMBER: </p>
            <p>AUTHORS: </p>
            <p>PROTEIN ASSOCIATION: </p>
          </html>
        </notes>
        <listOfReactants>
          <speciesReference species="m_dakcpc_c" stoichiometry="1"/>
        </listOfReactants>
        <listOfProducts>
          <speciesReference species="m_dmcpc_c" stoichiometry="1"/>
        </listOfProducts>
        <kineticLaw>
          <math xmlns="http://www.w3.org/1998/Math/MathML">
            <ci> FLUX_VALUE </ci>
          </math>
          <listOfParameters>
            <parameter id="FLUX_VALUE" value="0" units="mmol_per_gDW_per_hr"/>
            <parameter id="OBJECTIVE_COEFFICIENT" value="0" units="dimensionless"/>
            <parameter id="UPPER_BOUND" value="1000" units="mmol_per_gDW_per_hr"/>
            <parameter id="LOWER_BOUND" value="0" units="mmol_per_gDW_per_hr"/>
          </listOfParameters>
        </kineticLaw>
      </reaction>
      <reaction id="R_P_AEP" name="(2-Aminoethyl)phosphonate: pyruvate aminotransferase" reversible="true">
        <notes>
          <html xmlns="http://www.w3.org/1999/xhtml">
            <p>GENE ASSOCIATION: Tery_3167</p>
            <p>CONFIDENCE LEVEL: 2</p>
            <p>SUBSYSTEM: Inositol phosphate metabolism or Biosynthesis of antibiotics or Microbial metabolism in diverse environments</p>
            <p>EC NUMBER: 2.6.1.37</p>
            <p>GENE_ASSOCIATION: Tery_3167</p>
            <p>AUTHORS: </p>
            <p>PROTEIN ASSOCIATION: </p>
          </html>
        </notes>
        <listOfReactants>
          <speciesReference species="m_pyr_c" stoichiometry="1"/>
          <speciesReference species="m_2cpa_c" stoichiometry="1"/>
        </listOfReactants>
        <listOfProducts>
          <speciesReference species="m_ala_c" stoichiometry="1"/>
          <speciesReference species="m_2aep_c" stoichiometry="1"/>
        </listOfProducts>
        <kineticLaw>
          <math xmlns="http://www.w3.org/1998/Math/MathML">
            <ci> FLUX_VALUE </ci>
          </math>
          <listOfParameters>
            <parameter id="FLUX_VALUE" value="0" units="mmol_per_gDW_per_hr"/>
            <parameter id="OBJECTIVE_COEFFICIENT" value="0" units="dimensionless"/>
            <parameter id="UPPER_BOUND" value="1000" units="mmol_per_gDW_per_hr"/>
            <parameter id="LOWER_BOUND" value="-1000" units="mmol_per_gDW_per_hr"/>
          </listOfParameters>
        </kineticLaw>
      </reaction>
      <reaction id="R_ARG_AGCP" name="N-Carbamoylputrescine hydrolase" reversible="false">
        <notes>
          <html xmlns="http://www.w3.org/1999/xhtml">
            <p>GENE ASSOCIATION: Tery_0835</p>
            <p>CONFIDENCE LEVEL: 2</p>
            <p>SUBSYSTEM: Amino acid metabolism or Arginine and proline metabolism</p>
            <p>EC NUMBER: 3.5.3.12</p>
            <p>GENE_ASSOCIATION: Tery_0835</p>
            <p>AUTHORS: </p>
            <p>PROTEIN ASSOCIATION: </p>
          </html>
        </notes>
        <listOfReactants>
          <speciesReference species="m_agmatine_c" stoichiometry="1"/>
        </listOfReactants>
        <listOfProducts>
          <speciesReference species="m_cptr_c" stoichiometry="1"/>
          <speciesReference species="m_nh4_c" stoichiometry="1"/>
        </listOfProducts>
        <kineticLaw>
          <math xmlns="http://www.w3.org/1998/Math/MathML">
            <ci> FLUX_VALUE </ci>
          </math>
          <listOfParameters>
            <parameter id="FLUX_VALUE" value="0" units="mmol_per_gDW_per_hr"/>
            <parameter id="OBJECTIVE_COEFFICIENT" value="0" units="dimensionless"/>
            <parameter id="UPPER_BOUND" value="1000" units="mmol_per_gDW_per_hr"/>
            <parameter id="LOWER_BOUND" value="0" units="mmol_per_gDW_per_hr"/>
          </listOfParameters>
        </kineticLaw>
      </reaction>
      <reaction id="R_ARG_CPPTR" name="N-Carbamoylputrescine hydrolase" reversible="false">
        <notes>
          <html xmlns="http://www.w3.org/1999/xhtml">
            <p>GENE ASSOCIATION: Tery_0835</p>
            <p>CONFIDENCE LEVEL: 2</p>
            <p>SUBSYSTEM: Amino acid metabolism or Arginine and proline metabolism</p>
            <p>EC NUMBER: 3.5.3.13</p>
            <p>GENE_ASSOCIATION: Tery_0835</p>
            <p>AUTHORS: </p>
            <p>PROTEIN ASSOCIATION: </p>
          </html>
        </notes>
        <listOfReactants>
          <speciesReference species="m_cptr_c" stoichiometry="1"/>
        </listOfReactants>
        <listOfProducts>
          <speciesReference species="m_ptrc_c" stoichiometry="1"/>
          <speciesReference species="m_nh4_c" stoichiometry="1"/>
          <speciesReference species="m_co2_c" stoichiometry="1"/>
        </listOfProducts>
        <kineticLaw>
          <math xmlns="http://www.w3.org/1998/Math/MathML">
            <ci> FLUX_VALUE </ci>
          </math>
          <listOfParameters>
            <parameter id="FLUX_VALUE" value="0" units="mmol_per_gDW_per_hr"/>
            <parameter id="OBJECTIVE_COEFFICIENT" value="0" units="dimensionless"/>
            <parameter id="UPPER_BOUND" value="1000" units="mmol_per_gDW_per_hr"/>
            <parameter id="LOWER_BOUND" value="0" units="mmol_per_gDW_per_hr"/>
          </listOfParameters>
        </kineticLaw>
      </reaction>
      <reaction id="R_ARG_ARGORN" name="Arginase" reversible="false">
        <notes>
          <html xmlns="http://www.w3.org/1999/xhtml">
            <p>GENE ASSOCIATION: Tery_4567</p>
            <p>CONFIDENCE LEVEL: 2</p>
            <p>SUBSYSTEM: Amino acid metabolism or Arginine and proline metabolism</p>
            <p>EC NUMBER: 3.5.3.1</p>
            <p>GENE_ASSOCIATION: Tery_4567</p>
            <p>AUTHORS: </p>
            <p>PROTEIN ASSOCIATION: </p>
          </html>
        </notes>
        <listOfReactants>
          <speciesReference species="m_arg_c" stoichiometry="1"/>
        </listOfReactants>
        <listOfProducts>
          <speciesReference species="m_orn_c" stoichiometry="1"/>
          <speciesReference species="m_urea_c" stoichiometry="1"/>
        </listOfProducts>
        <kineticLaw>
          <math xmlns="http://www.w3.org/1998/Math/MathML">
            <ci> FLUX_VALUE </ci>
          </math>
          <listOfParameters>
            <parameter id="FLUX_VALUE" value="0" units="mmol_per_gDW_per_hr"/>
            <parameter id="OBJECTIVE_COEFFICIENT" value="0" units="dimensionless"/>
            <parameter id="UPPER_BOUND" value="1000" units="mmol_per_gDW_per_hr"/>
            <parameter id="LOWER_BOUND" value="0" units="mmol_per_gDW_per_hr"/>
          </listOfParameters>
        </kineticLaw>
      </reaction>
      <reaction id="R_ARG_ORNGLU" name="L-Ornithine transaminase" reversible="false">
        <notes>
          <html xmlns="http://www.w3.org/1999/xhtml">
            <p>GENE ASSOCIATION: Tery_2649</p>
            <p>CONFIDENCE LEVEL: 2</p>
            <p>SUBSYSTEM: Amino acid metabolism or Arginine and proline metabolism</p>
            <p>EC NUMBER: 2.6.1.13</p>
            <p>GENE_ASSOCIATION: Tery_2649</p>
            <p>AUTHORS: </p>
            <p>PROTEIN ASSOCIATION: </p>
          </html>
        </notes>
        <listOfReactants>
          <speciesReference species="m_orn_c" stoichiometry="1"/>
          <speciesReference species="m_akg_c" stoichiometry="1"/>
        </listOfReactants>
        <listOfProducts>
          <speciesReference species="m_glugsal_c" stoichiometry="1"/>
          <speciesReference species="m_glu_c" stoichiometry="1"/>
        </listOfProducts>
        <kineticLaw>
          <math xmlns="http://www.w3.org/1998/Math/MathML">
            <ci> FLUX_VALUE </ci>
          </math>
          <listOfParameters>
            <parameter id="FLUX_VALUE" value="0" units="mmol_per_gDW_per_hr"/>
            <parameter id="OBJECTIVE_COEFFICIENT" value="0" units="dimensionless"/>
            <parameter id="UPPER_BOUND" value="1000" units="mmol_per_gDW_per_hr"/>
            <parameter id="LOWER_BOUND" value="0" units="mmol_per_gDW_per_hr"/>
          </listOfParameters>
        </kineticLaw>
      </reaction>
      <reaction id="R_ARG_GAP5C" name="Glutamate semialdehyde: delta-pyrroline-5-carboxylic acid dehydrogenation (spontaneous)" reversible="true">
        <notes>
          <html xmlns="http://www.w3.org/1999/xhtml">
            <p>GENE ASSOCIATION: </p>
            <p>CONFIDENCE LEVEL: 2</p>
            <p>SUBSYSTEM: Amino acid metabolism or Arginine and proline metabolism</p>
            <p>EC NUMBER: </p>
            <p>AUTHORS: </p>
            <p>PROTEIN ASSOCIATION: </p>
          </html>
        </notes>
        <listOfReactants>
          <speciesReference species="m_glugsal_c" stoichiometry="1"/>
        </listOfReactants>
        <listOfProducts>
          <speciesReference species="m_h2o_c" stoichiometry="1"/>
          <speciesReference species="m_p5c_c" stoichiometry="1"/>
        </listOfProducts>
        <kineticLaw>
          <math xmlns="http://www.w3.org/1998/Math/MathML">
            <ci> FLUX_VALUE </ci>
          </math>
          <listOfParameters>
            <parameter id="FLUX_VALUE" value="0" units="mmol_per_gDW_per_hr"/>
            <parameter id="OBJECTIVE_COEFFICIENT" value="0" units="dimensionless"/>
            <parameter id="UPPER_BOUND" value="1000" units="mmol_per_gDW_per_hr"/>
            <parameter id="LOWER_BOUND" value="-1000" units="mmol_per_gDW_per_hr"/>
          </listOfParameters>
        </kineticLaw>
      </reaction>
      <reaction id="R_ARG_ARGOD" name="L-Arginine oxidase/dehydrogenase" reversible="false">
        <notes>
          <html xmlns="http://www.w3.org/1999/xhtml">
            <p>GENE ASSOCIATION: Tery_2717</p>
            <p>CONFIDENCE LEVEL: 2</p>
            <p>SUBSYSTEM: Amino acid metabolism or Arginine and proline metabolism</p>
            <p>EC NUMBER: 1.4.3.25</p>
            <p>GENE_ASSOCIATION: Tery_2717</p>
            <p>AUTHORS: </p>
            <p>PROTEIN ASSOCIATION: </p>
          </html>
        </notes>
        <listOfReactants>
          <speciesReference species="m_arg_c" stoichiometry="1"/>
          <speciesReference species="m_o2_c" stoichiometry="1"/>
        </listOfReactants>
        <listOfProducts>
          <speciesReference species="m_karg_c" stoichiometry="1"/>
          <speciesReference species="m_h2o2_c" stoichiometry="1"/>
          <speciesReference species="m_nh4_c" stoichiometry="1"/>
        </listOfProducts>
        <kineticLaw>
          <math xmlns="http://www.w3.org/1998/Math/MathML">
            <ci> FLUX_VALUE </ci>
          </math>
          <listOfParameters>
            <parameter id="FLUX_VALUE" value="0" units="mmol_per_gDW_per_hr"/>
            <parameter id="OBJECTIVE_COEFFICIENT" value="0" units="dimensionless"/>
            <parameter id="UPPER_BOUND" value="1000" units="mmol_per_gDW_per_hr"/>
            <parameter id="LOWER_BOUND" value="0" units="mmol_per_gDW_per_hr"/>
          </listOfParameters>
        </kineticLaw>
      </reaction>
      <reaction id="R_ARG_GBUTA" name="4-Guanidino butyrase" reversible="false">
        <notes>
          <html xmlns="http://www.w3.org/1999/xhtml">
            <p>GENE ASSOCIATION: Tery_3780</p>
            <p>CONFIDENCE LEVEL: 2</p>
            <p>SUBSYSTEM: Amino acid metabolism or Arginine and proline metabolism</p>
            <p>EC NUMBER: 3.5.3.7</p>
            <p>GENE_ASSOCIATION: Tery_3780</p>
            <p>AUTHORS: </p>
            <p>PROTEIN ASSOCIATION: </p>
          </html>
        </notes>
        <listOfReactants>
          <speciesReference species="m_gbut_c" stoichiometry="1"/>
        </listOfReactants>
        <listOfProducts>
          <speciesReference species="m_4abut_c" stoichiometry="1"/>
          <speciesReference species="m_urea_c" stoichiometry="1"/>
        </listOfProducts>
        <kineticLaw>
          <math xmlns="http://www.w3.org/1998/Math/MathML">
            <ci> FLUX_VALUE </ci>
          </math>
          <listOfParameters>
            <parameter id="FLUX_VALUE" value="0" units="mmol_per_gDW_per_hr"/>
            <parameter id="OBJECTIVE_COEFFICIENT" value="0" units="dimensionless"/>
            <parameter id="UPPER_BOUND" value="1000" units="mmol_per_gDW_per_hr"/>
            <parameter id="LOWER_BOUND" value="0" units="mmol_per_gDW_per_hr"/>
          </listOfParameters>
        </kineticLaw>
      </reaction>
      <reaction id="R_ARG_KAGB" name="2-Ketoarginine: 4-Guanidino butyrate (radical catalyzed)" reversible="false">
        <notes>
          <html xmlns="http://www.w3.org/1999/xhtml">
            <p>GENE ASSOCIATION: </p>
            <p>CONFIDENCE LEVEL: 2</p>
            <p>SUBSYSTEM: Amino acid metabolism or Arginine and proline metabolism</p>
            <p>EC NUMBER: </p>
            <p>AUTHORS: </p>
            <p>PROTEIN ASSOCIATION: </p>
          </html>
        </notes>
        <listOfReactants>
          <speciesReference species="m_karg_c" stoichiometry="1"/>
        </listOfReactants>
        <listOfProducts>
          <speciesReference species="m_h2o2_c" stoichiometry="1"/>
          <speciesReference species="m_gbut_c" stoichiometry="1"/>
          <speciesReference species="m_co2_c" stoichiometry="1"/>
        </listOfProducts>
        <kineticLaw>
          <math xmlns="http://www.w3.org/1998/Math/MathML">
            <ci> FLUX_VALUE </ci>
          </math>
          <listOfParameters>
            <parameter id="FLUX_VALUE" value="0" units="mmol_per_gDW_per_hr"/>
            <parameter id="OBJECTIVE_COEFFICIENT" value="0" units="dimensionless"/>
            <parameter id="UPPER_BOUND" value="1000" units="mmol_per_gDW_per_hr"/>
            <parameter id="LOWER_BOUND" value="0" units="mmol_per_gDW_per_hr"/>
          </listOfParameters>
        </kineticLaw>
      </reaction>
      <reaction id="R_P_ADRET" name="Alpha-D-Ribose 1-ethylphosphonate 5-triphosphate synthase" reversible="false">
        <notes>
          <html xmlns="http://www.w3.org/1999/xhtml">
            <p>GENE ASSOCIATION: Tery_4997</p>
            <p>CONFIDENCE LEVEL: 3</p>
            <p>SUBSYSTEM: Inositol phosphate metabolism or Microbial metabolism in diverse environments or Biosynthesis of antibiotics</p>
            <p>EC NUMBER: 2.7.8.37</p>
            <p>GENE_ASSOCIATION: Tery_4997</p>
            <p>AUTHORS: </p>
            <p>PROTEIN ASSOCIATION: </p>
          </html>
        </notes>
        <listOfReactants>
          <speciesReference species="m_atp_c" stoichiometry="1"/>
          <speciesReference species="m_epn_c" stoichiometry="1"/>
        </listOfReactants>
        <listOfProducts>
          <speciesReference species="m_adenine_c" stoichiometry="1"/>
          <speciesReference species="m_adret_c" stoichiometry="1"/>
        </listOfProducts>
        <kineticLaw>
          <math xmlns="http://www.w3.org/1998/Math/MathML">
            <ci> FLUX_VALUE </ci>
          </math>
          <listOfParameters>
            <parameter id="FLUX_VALUE" value="0" units="mmol_per_gDW_per_hr"/>
            <parameter id="OBJECTIVE_COEFFICIENT" value="0" units="dimensionless"/>
            <parameter id="UPPER_BOUND" value="1000" units="mmol_per_gDW_per_hr"/>
            <parameter id="LOWER_BOUND" value="0" units="mmol_per_gDW_per_hr"/>
          </listOfParameters>
        </kineticLaw>
      </reaction>
      <reaction id="R_P_REPTD" name="Alpha=D-Ribose 1-ethylphosphonate 5-triphosphate diphosphatase" reversible="false">
        <notes>
          <html xmlns="http://www.w3.org/1999/xhtml">
            <p>GENE ASSOCIATION: Tery_5003</p>
            <p>CONFIDENCE LEVEL: 3</p>
            <p>SUBSYSTEM: Inositol phosphate metabolism or Microbial metabolism in diverse environments or Biosynthesis of antibiotics</p>
            <p>EC NUMBER: 3.6.1.63</p>
            <p>GENE_ASSOCIATION: Tery_5003</p>
            <p>AUTHORS: </p>
            <p>PROTEIN ASSOCIATION: </p>
          </html>
        </notes>
        <listOfReactants>
          <speciesReference species="m_h2o_c" stoichiometry="1"/>
          <speciesReference species="m_adret_c" stoichiometry="1"/>
        </listOfReactants>
        <listOfProducts>
          <speciesReference species="m_ppi_c" stoichiometry="1"/>
          <speciesReference species="m_adrep_c" stoichiometry="1"/>
        </listOfProducts>
        <kineticLaw>
          <math xmlns="http://www.w3.org/1998/Math/MathML">
            <ci> FLUX_VALUE </ci>
          </math>
          <listOfParameters>
            <parameter id="FLUX_VALUE" value="0" units="mmol_per_gDW_per_hr"/>
            <parameter id="OBJECTIVE_COEFFICIENT" value="0" units="dimensionless"/>
            <parameter id="UPPER_BOUND" value="1000" units="mmol_per_gDW_per_hr"/>
            <parameter id="LOWER_BOUND" value="0" units="mmol_per_gDW_per_hr"/>
          </listOfParameters>
        </kineticLaw>
      </reaction>
      <reaction id="R_P_REPP" name="Alpha-D-Ribose 1-ethylphosphonate 5-phosphate C-P lyase" reversible="false">
        <notes>
          <html xmlns="http://www.w3.org/1999/xhtml">
            <p>GENE ASSOCIATION: Tery_5000</p>
            <p>CONFIDENCE LEVEL: 3</p>
            <p>SUBSYSTEM: Inositol phosphate metabolism or Microbial metabolism in diverse environments or Biosynthesis of antibiotics</p>
            <p>EC NUMBER: 4.7.1.1</p>
            <p>GENE_ASSOCIATION: Tery_5000</p>
            <p>AUTHORS: </p>
            <p>PROTEIN ASSOCIATION: </p>
          </html>
        </notes>
        <listOfReactants>
          <speciesReference species="m_nadh_c" stoichiometry="1"/>
          <speciesReference species="m_sam_c" stoichiometry="1"/>
          <speciesReference species="m_adrep_c" stoichiometry="1"/>
        </listOfReactants>
        <listOfProducts>
          <speciesReference species="m_ethane_c" stoichiometry="1"/>
          <speciesReference species="m_arcpp_c" stoichiometry="1"/>
          <speciesReference species="m_nad_c" stoichiometry="1"/>
        </listOfProducts>
        <kineticLaw>
          <math xmlns="http://www.w3.org/1998/Math/MathML">
            <ci> FLUX_VALUE </ci>
          </math>
          <listOfParameters>
            <parameter id="FLUX_VALUE" value="0" units="mmol_per_gDW_per_hr"/>
            <parameter id="OBJECTIVE_COEFFICIENT" value="0" units="dimensionless"/>
            <parameter id="UPPER_BOUND" value="1000" units="mmol_per_gDW_per_hr"/>
            <parameter id="LOWER_BOUND" value="0" units="mmol_per_gDW_per_hr"/>
          </listOfParameters>
        </kineticLaw>
      </reaction>
      <reaction id="R_P_ADRACT" name="Alpha-D-Ribose 1-phosphonoacetaldehyde 5-triphosphate synthase" reversible="false">
        <notes>
          <html xmlns="http://www.w3.org/1999/xhtml">
            <p>GENE ASSOCIATION: Tery_4997</p>
            <p>CONFIDENCE LEVEL: 1</p>
            <p>SUBSYSTEM: Inositol phosphate metabolism or Microbial metabolism in diverse environments or Biosynthesis of antibiotics</p>
            <p>EC NUMBER: 2.7.8.37</p>
            <p>GENE_ASSOCIATION: Tery_4997</p>
            <p>AUTHORS: </p>
            <p>PROTEIN ASSOCIATION: </p>
          </html>
        </notes>
        <listOfReactants>
          <speciesReference species="m_atp_c" stoichiometry="1"/>
          <speciesReference species="m_2cpa_c" stoichiometry="1"/>
        </listOfReactants>
        <listOfProducts>
          <speciesReference species="m_adenine_c" stoichiometry="1"/>
          <speciesReference species="m_adract_c" stoichiometry="1"/>
        </listOfProducts>
        <kineticLaw>
          <math xmlns="http://www.w3.org/1998/Math/MathML">
            <ci> FLUX_VALUE </ci>
          </math>
          <listOfParameters>
            <parameter id="FLUX_VALUE" value="0" units="mmol_per_gDW_per_hr"/>
            <parameter id="OBJECTIVE_COEFFICIENT" value="0" units="dimensionless"/>
            <parameter id="UPPER_BOUND" value="1000" units="mmol_per_gDW_per_hr"/>
            <parameter id="LOWER_BOUND" value="0" units="mmol_per_gDW_per_hr"/>
          </listOfParameters>
        </kineticLaw>
      </reaction>
      <reaction id="R_P_RACPTD" name="Alpha-D-Ribose 1-phosphonoacetaldehyde 5-triphosphate diphosphatase" reversible="false">
        <notes>
          <html xmlns="http://www.w3.org/1999/xhtml">
            <p>GENE ASSOCIATION: Tery_5003</p>
            <p>CONFIDENCE LEVEL: 1</p>
            <p>SUBSYSTEM: Inositol phosphate metabolism or Microbial metabolism in diverse environments or Biosynthesis of antibiotics</p>
            <p>EC NUMBER: 3.6.1.63</p>
            <p>GENE_ASSOCIATION: Tery_5003</p>
            <p>AUTHORS: </p>
            <p>PROTEIN ASSOCIATION: </p>
          </html>
        </notes>
        <listOfReactants>
          <speciesReference species="m_h2o_c" stoichiometry="1"/>
          <speciesReference species="m_adract_c" stoichiometry="1"/>
        </listOfReactants>
        <listOfProducts>
          <speciesReference species="m_ppi_c" stoichiometry="1"/>
          <speciesReference species="m_adracp_c" stoichiometry="1"/>
        </listOfProducts>
        <kineticLaw>
          <math xmlns="http://www.w3.org/1998/Math/MathML">
            <ci> FLUX_VALUE </ci>
          </math>
          <listOfParameters>
            <parameter id="FLUX_VALUE" value="0" units="mmol_per_gDW_per_hr"/>
            <parameter id="OBJECTIVE_COEFFICIENT" value="0" units="dimensionless"/>
            <parameter id="UPPER_BOUND" value="1000" units="mmol_per_gDW_per_hr"/>
            <parameter id="LOWER_BOUND" value="0" units="mmol_per_gDW_per_hr"/>
          </listOfParameters>
        </kineticLaw>
      </reaction>
      <reaction id="R_P_RACPP" name="Alpha-D-Ribose 1-phosphonoacetaldehyde 5-phosphate C-P lyase" reversible="false">
        <notes>
          <html xmlns="http://www.w3.org/1999/xhtml">
            <p>GENE ASSOCIATION: Tery_5000</p>
            <p>CONFIDENCE LEVEL: 1</p>
            <p>SUBSYSTEM: Inositol phosphate metabolism or Microbial metabolism in diverse environments or Biosynthesis of antibiotics</p>
            <p>EC NUMBER: 4.7.1.1</p>
            <p>GENE_ASSOCIATION: Tery_5000</p>
            <p>AUTHORS: </p>
            <p>PROTEIN ASSOCIATION: </p>
          </html>
        </notes>
        <listOfReactants>
          <speciesReference species="m_nadh_c" stoichiometry="1"/>
          <speciesReference species="m_adracp_c" stoichiometry="1"/>
          <speciesReference species="m_sam_c" stoichiometry="1"/>
        </listOfReactants>
        <listOfProducts>
          <speciesReference species="m_acal_c" stoichiometry="1"/>
          <speciesReference species="m_arcpp_c" stoichiometry="1"/>
          <speciesReference species="m_nad_c" stoichiometry="1"/>
        </listOfProducts>
        <kineticLaw>
          <math xmlns="http://www.w3.org/1998/Math/MathML">
            <ci> FLUX_VALUE </ci>
          </math>
          <listOfParameters>
            <parameter id="FLUX_VALUE" value="0" units="mmol_per_gDW_per_hr"/>
            <parameter id="OBJECTIVE_COEFFICIENT" value="0" units="dimensionless"/>
            <parameter id="UPPER_BOUND" value="1000" units="mmol_per_gDW_per_hr"/>
            <parameter id="LOWER_BOUND" value="0" units="mmol_per_gDW_per_hr"/>
          </listOfParameters>
        </kineticLaw>
      </reaction>
      <reaction id="R_TR_fe3" name="Transport for fe3" reversible="false">
        <notes>
          <html xmlns="http://www.w3.org/1999/xhtml">
            
            <p>CONFIDENCE LEVEL: 3</p>
            <p>SUBSYSTEM: Transport</p>
            <p>EC NUMBER: </p>
            <p>GENE_ASSOCIATION: Tery_3377 and Tery_3223 and Tery_3222</p>
            <p>AUTHORS: </p>
            <p>PROTEIN ASSOCIATION: </p>
          </html>
        </notes>
        <listOfReactants>
          <speciesReference species="m_fe3_e" stoichiometry="1"/>
          <speciesReference species="m_atp_c" stoichiometry="2"/>
          <speciesReference species="m_h2o_c" stoichiometry="2"/>
        </listOfReactants>
        <listOfProducts>
          <speciesReference species="m_h_c" stoichiometry="2"/>
          <speciesReference species="m_pi_c" stoichiometry="2"/>
          <speciesReference species="m_fe3_f" stoichiometry="1"/>
          <speciesReference species="m_adp_c" stoichiometry="2"/>
        </listOfProducts>
        <kineticLaw>
          <math xmlns="http://www.w3.org/1998/Math/MathML">
            <ci> FLUX_VALUE </ci>
          </math>
          <listOfParameters>
            <parameter id="FLUX_VALUE" value="0" units="mmol_per_gDW_per_hr"/>
            <parameter id="OBJECTIVE_COEFFICIENT" value="0" units="dimensionless"/>
            <parameter id="UPPER_BOUND" value="1000" units="mmol_per_gDW_per_hr"/>
            <parameter id="LOWER_BOUND" value="0" units="mmol_per_gDW_per_hr"/>
          </listOfParameters>
        </kineticLaw>
      </reaction>
      <reaction id="R_TR_bet" name="Transport for bet" reversible="false">
        <notes>
          <html xmlns="http://www.w3.org/1999/xhtml">
            
            <p>CONFIDENCE LEVEL: 3</p>
            <p>SUBSYSTEM: Transport</p>
            <p>EC NUMBER: </p>
            <p>GENE_ASSOCIATION: Tery_1458 and Tery_4110 and Tery_4109</p>
            <p>AUTHORS: </p>
            <p>PROTEIN ASSOCIATION: </p>
          </html>
        </notes>
        <listOfReactants>
          <speciesReference species="m_bet_e" stoichiometry="1"/>
          <speciesReference species="m_atp_c" stoichiometry="2"/>
          <speciesReference species="m_h2o_c" stoichiometry="2"/>
        </listOfReactants>
        <listOfProducts>
          <speciesReference species="m_bet_f" stoichiometry="1"/>
          <speciesReference species="m_h_c" stoichiometry="2"/>
          <speciesReference species="m_pi_c" stoichiometry="2"/>
          <speciesReference species="m_adp_c" stoichiometry="2"/>
        </listOfProducts>
        <kineticLaw>
          <math xmlns="http://www.w3.org/1998/Math/MathML">
            <ci> FLUX_VALUE </ci>
          </math>
          <listOfParameters>
            <parameter id="FLUX_VALUE" value="0" units="mmol_per_gDW_per_hr"/>
            <parameter id="OBJECTIVE_COEFFICIENT" value="0" units="dimensionless"/>
            <parameter id="UPPER_BOUND" value="1000" units="mmol_per_gDW_per_hr"/>
            <parameter id="LOWER_BOUND" value="0" units="mmol_per_gDW_per_hr"/>
          </listOfParameters>
        </kineticLaw>
      </reaction>
      <reaction id="R_TR_urea" name="Transport for urea" reversible="false">
        <notes>
          <html xmlns="http://www.w3.org/1999/xhtml">
            
            <p>CONFIDENCE LEVEL: 3</p>
            <p>SUBSYSTEM: Transport</p>
            <p>EC NUMBER: </p>
            <p>GENE_ASSOCIATION: Tery_0130 and ( Tery_0129 or Tery_0128 ) and ( Tery_0127 or Tery_0125 )</p>
            <p>AUTHORS: </p>
            <p>PROTEIN ASSOCIATION: </p>
          </html>
        </notes>
        <listOfReactants>
          <speciesReference species="m_urea_e" stoichiometry="1"/>
          <speciesReference species="m_atp_c" stoichiometry="2"/>
          <speciesReference species="m_h2o_c" stoichiometry="2"/>
        </listOfReactants>
        <listOfProducts>
          <speciesReference species="m_h_c" stoichiometry="2"/>
          <speciesReference species="m_pi_c" stoichiometry="2"/>
          <speciesReference species="m_adp_c" stoichiometry="2"/>
          <speciesReference species="m_urea_f" stoichiometry="1"/>
        </listOfProducts>
        <kineticLaw>
          <math xmlns="http://www.w3.org/1998/Math/MathML">
            <ci> FLUX_VALUE </ci>
          </math>
          <listOfParameters>
            <parameter id="FLUX_VALUE" value="0" units="mmol_per_gDW_per_hr"/>
            <parameter id="OBJECTIVE_COEFFICIENT" value="0" units="dimensionless"/>
            <parameter id="UPPER_BOUND" value="1000" units="mmol_per_gDW_per_hr"/>
            <parameter id="LOWER_BOUND" value="0" units="mmol_per_gDW_per_hr"/>
          </listOfParameters>
        </kineticLaw>
      </reaction>
      <reaction id="R_TR_cobalt2" name="Transport for cobalt2" reversible="false">
        <notes>
          <html xmlns="http://www.w3.org/1999/xhtml">
            
            <p>CONFIDENCE LEVEL: 3</p>
            <p>SUBSYSTEM: Transport</p>
            <p>EC NUMBER: </p>
            <p>GENE_ASSOCIATION: ( Tery_2782 or Tery_2781 ) and Tery_2780</p>
            <p>AUTHORS: </p>
            <p>PROTEIN ASSOCIATION: </p>
          </html>
        </notes>
        <listOfReactants>
          <speciesReference species="m_cobalt2_e" stoichiometry="1"/>
          <speciesReference species="m_atp_c" stoichiometry="2"/>
          <speciesReference species="m_h2o_c" stoichiometry="2"/>
        </listOfReactants>
        <listOfProducts>
          <speciesReference species="m_h_c" stoichiometry="2"/>
          <speciesReference species="m_cobalt2_f" stoichiometry="1"/>
          <speciesReference species="m_adp_c" stoichiometry="2"/>
          <speciesReference species="m_pi_c" stoichiometry="2"/>
        </listOfProducts>
        <kineticLaw>
          <math xmlns="http://www.w3.org/1998/Math/MathML">
            <ci> FLUX_VALUE </ci>
          </math>
          <listOfParameters>
            <parameter id="FLUX_VALUE" value="0" units="mmol_per_gDW_per_hr"/>
            <parameter id="OBJECTIVE_COEFFICIENT" value="0" units="dimensionless"/>
            <parameter id="UPPER_BOUND" value="1000" units="mmol_per_gDW_per_hr"/>
            <parameter id="LOWER_BOUND" value="0" units="mmol_per_gDW_per_hr"/>
          </listOfParameters>
        </kineticLaw>
      </reaction>
      <reaction id="R_TR_cbl" name="Transport for cbl" reversible="false">
        <notes>
          <html xmlns="http://www.w3.org/1999/xhtml">
            
            <p>CONFIDENCE LEVEL: 3</p>
            <p>SUBSYSTEM: Transport</p>
            <p>EC NUMBER: </p>
            <p>GENE_ASSOCIATION: Tery_0331</p>
            <p>AUTHORS: </p>
            <p>PROTEIN ASSOCIATION: </p>
          </html>
        </notes>
        <listOfReactants>
          <speciesReference species="m_atp_c" stoichiometry="2"/>
          <speciesReference species="m_cbl_e" stoichiometry="1"/>
          <speciesReference species="m_h2o_c" stoichiometry="2"/>
        </listOfReactants>
        <listOfProducts>
          <speciesReference species="m_cbl_f" stoichiometry="1"/>
          <speciesReference species="m_h_c" stoichiometry="2"/>
          <speciesReference species="m_pi_c" stoichiometry="2"/>
          <speciesReference species="m_adp_c" stoichiometry="2"/>
        </listOfProducts>
        <kineticLaw>
          <math xmlns="http://www.w3.org/1998/Math/MathML">
            <ci> FLUX_VALUE </ci>
          </math>
          <listOfParameters>
            <parameter id="FLUX_VALUE" value="0" units="mmol_per_gDW_per_hr"/>
            <parameter id="OBJECTIVE_COEFFICIENT" value="0" units="dimensionless"/>
            <parameter id="UPPER_BOUND" value="1000" units="mmol_per_gDW_per_hr"/>
            <parameter id="LOWER_BOUND" value="0" units="mmol_per_gDW_per_hr"/>
          </listOfParameters>
        </kineticLaw>
      </reaction>
      <reaction id="R_TR_2aep" name="Transport for 2aep" reversible="false">
        <notes>
          <html xmlns="http://www.w3.org/1999/xhtml">
            
            <p>CONFIDENCE LEVEL: 3</p>
            <p>SUBSYSTEM: Transport</p>
            <p>EC NUMBER: </p>
            <p>GENE_ASSOCIATION: Tery_0366 and Tery_0367 and Tery_0365</p>
            <p>AUTHORS: </p>
            <p>PROTEIN ASSOCIATION: </p>
          </html>
        </notes>
        <listOfReactants>
          <speciesReference species="m_atp_c" stoichiometry="2"/>
          <speciesReference species="m_2aep_e" stoichiometry="1"/>
          <speciesReference species="m_h2o_c" stoichiometry="2"/>
        </listOfReactants>
        <listOfProducts>
          <speciesReference species="m_h_c" stoichiometry="2"/>
          <speciesReference species="m_pi_c" stoichiometry="2"/>
          <speciesReference species="m_2aep_f" stoichiometry="1"/>
          <speciesReference species="m_adp_c" stoichiometry="2"/>
        </listOfProducts>
        <kineticLaw>
          <math xmlns="http://www.w3.org/1998/Math/MathML">
            <ci> FLUX_VALUE </ci>
          </math>
          <listOfParameters>
            <parameter id="FLUX_VALUE" value="0" units="mmol_per_gDW_per_hr"/>
            <parameter id="OBJECTIVE_COEFFICIENT" value="0" units="dimensionless"/>
            <parameter id="UPPER_BOUND" value="1000" units="mmol_per_gDW_per_hr"/>
            <parameter id="LOWER_BOUND" value="0" units="mmol_per_gDW_per_hr"/>
          </listOfParameters>
        </kineticLaw>
      </reaction>
      <reaction id="R_TR_cu2" name="Transport for cu2" reversible="false">
        <notes>
          <html xmlns="http://www.w3.org/1999/xhtml">
            <p>GENE ASSOCIATION: </p>
            <p>CONFIDENCE LEVEL: 3</p>
            <p>SUBSYSTEM: Transport</p>
            <p>EC NUMBER: </p>
            <p>AUTHORS: </p>
            <p>PROTEIN ASSOCIATION: </p>
          </html>
        </notes>
        <listOfReactants>
          <speciesReference species="m_cu2_e" stoichiometry="1"/>
          <speciesReference species="m_atp_c" stoichiometry="2"/>
          <speciesReference species="m_h2o_c" stoichiometry="2"/>
        </listOfReactants>
        <listOfProducts>
          <speciesReference species="m_cu2_f" stoichiometry="1"/>
          <speciesReference species="m_h_c" stoichiometry="2"/>
          <speciesReference species="m_pi_c" stoichiometry="2"/>
          <speciesReference species="m_adp_c" stoichiometry="2"/>
        </listOfProducts>
        <kineticLaw>
          <math xmlns="http://www.w3.org/1998/Math/MathML">
            <ci> FLUX_VALUE </ci>
          </math>
          <listOfParameters>
            <parameter id="FLUX_VALUE" value="0" units="mmol_per_gDW_per_hr"/>
            <parameter id="OBJECTIVE_COEFFICIENT" value="0" units="dimensionless"/>
            <parameter id="UPPER_BOUND" value="1000" units="mmol_per_gDW_per_hr"/>
            <parameter id="LOWER_BOUND" value="0" units="mmol_per_gDW_per_hr"/>
          </listOfParameters>
        </kineticLaw>
      </reaction>
      <reaction id="R_TR_mpn" name="Transport for mpn" reversible="false">
        <notes>
          <html xmlns="http://www.w3.org/1999/xhtml">
            
            <p>CONFIDENCE LEVEL: 3</p>
            <p>SUBSYSTEM: Transport</p>
            <p>EC NUMBER: </p>
            <p>GENE_ASSOCIATION: Tery_0366 and Tery_0367 and Tery_0365</p>
            <p>AUTHORS: </p>
            <p>PROTEIN ASSOCIATION: </p>
          </html>
        </notes>
        <listOfReactants>
          <speciesReference species="m_mpn_e" stoichiometry="1"/>
          <speciesReference species="m_atp_c" stoichiometry="2"/>
          <speciesReference species="m_h2o_c" stoichiometry="2"/>
        </listOfReactants>
        <listOfProducts>
          <speciesReference species="m_h_c" stoichiometry="2"/>
          <speciesReference species="m_pi_c" stoichiometry="2"/>
          <speciesReference species="m_mpn_f" stoichiometry="1"/>
          <speciesReference species="m_adp_c" stoichiometry="2"/>
        </listOfProducts>
        <kineticLaw>
          <math xmlns="http://www.w3.org/1998/Math/MathML">
            <ci> FLUX_VALUE </ci>
          </math>
          <listOfParameters>
            <parameter id="FLUX_VALUE" value="0" units="mmol_per_gDW_per_hr"/>
            <parameter id="OBJECTIVE_COEFFICIENT" value="0" units="dimensionless"/>
            <parameter id="UPPER_BOUND" value="1000" units="mmol_per_gDW_per_hr"/>
            <parameter id="LOWER_BOUND" value="0" units="mmol_per_gDW_per_hr"/>
          </listOfParameters>
        </kineticLaw>
      </reaction>
      <reaction id="R_TR_biot" name="Transport for biot" reversible="false">
        <notes>
          <html xmlns="http://www.w3.org/1999/xhtml">
            
            <p>CONFIDENCE LEVEL: 3</p>
            <p>SUBSYSTEM: Transport</p>
            <p>EC NUMBER: </p>
            <p>GENE_ASSOCIATION: Tery_3532 and Tery_4901 and ( Tery_1228 or Tery_3746 )</p>
            <p>AUTHORS: </p>
            <p>PROTEIN ASSOCIATION: </p>
          </html>
        </notes>
        <listOfReactants>
          <speciesReference species="m_biot_e" stoichiometry="1"/>
          <speciesReference species="m_atp_c" stoichiometry="2"/>
          <speciesReference species="m_h2o_c" stoichiometry="2"/>
        </listOfReactants>
        <listOfProducts>
          <speciesReference species="m_h_c" stoichiometry="2"/>
          <speciesReference species="m_pi_c" stoichiometry="2"/>
          <speciesReference species="m_biot_f" stoichiometry="1"/>
          <speciesReference species="m_adp_c" stoichiometry="2"/>
        </listOfProducts>
        <kineticLaw>
          <math xmlns="http://www.w3.org/1998/Math/MathML">
            <ci> FLUX_VALUE </ci>
          </math>
          <listOfParameters>
            <parameter id="FLUX_VALUE" value="0" units="mmol_per_gDW_per_hr"/>
            <parameter id="OBJECTIVE_COEFFICIENT" value="0" units="dimensionless"/>
            <parameter id="UPPER_BOUND" value="1000" units="mmol_per_gDW_per_hr"/>
            <parameter id="LOWER_BOUND" value="0" units="mmol_per_gDW_per_hr"/>
          </listOfParameters>
        </kineticLaw>
      </reaction>
      <reaction id="R_TR_epn" name="Transport for epn" reversible="false">
        <notes>
          <html xmlns="http://www.w3.org/1999/xhtml">
            
            <p>CONFIDENCE LEVEL: 3</p>
            <p>SUBSYSTEM: Transport</p>
            <p>EC NUMBER: </p>
            <p>GENE_ASSOCIATION: Tery_0366 and Tery_0367 and Tery_0365</p>
            <p>AUTHORS: </p>
            <p>PROTEIN ASSOCIATION: </p>
          </html>
        </notes>
        <listOfReactants>
          <speciesReference species="m_epn_e" stoichiometry="1"/>
          <speciesReference species="m_atp_c" stoichiometry="2"/>
          <speciesReference species="m_h2o_c" stoichiometry="2"/>
        </listOfReactants>
        <listOfProducts>
          <speciesReference species="m_h_c" stoichiometry="2"/>
          <speciesReference species="m_pi_c" stoichiometry="2"/>
          <speciesReference species="m_epn_f" stoichiometry="1"/>
          <speciesReference species="m_adp_c" stoichiometry="2"/>
        </listOfProducts>
        <kineticLaw>
          <math xmlns="http://www.w3.org/1998/Math/MathML">
            <ci> FLUX_VALUE </ci>
          </math>
          <listOfParameters>
            <parameter id="FLUX_VALUE" value="0" units="mmol_per_gDW_per_hr"/>
            <parameter id="OBJECTIVE_COEFFICIENT" value="0" units="dimensionless"/>
            <parameter id="UPPER_BOUND" value="1000" units="mmol_per_gDW_per_hr"/>
            <parameter id="LOWER_BOUND" value="0" units="mmol_per_gDW_per_hr"/>
          </listOfParameters>
        </kineticLaw>
      </reaction>
      <reaction id="R_TR_pi" name="Transport for pi" reversible="false">
        <notes>
          <html xmlns="http://www.w3.org/1999/xhtml">
            
            <p>CONFIDENCE LEVEL: 3</p>
            <p>SUBSYSTEM: Transport</p>
            <p>EC NUMBER: </p>
            <p>GENE_ASSOCIATION: Tery_1967 and ( Tery_3538 or Tery_3539 ) and Tery_3540</p>
            <p>AUTHORS: </p>
            <p>PROTEIN ASSOCIATION: </p>
          </html>
        </notes>
        <listOfReactants>
          <speciesReference species="m_pi_e" stoichiometry="1"/>
          <speciesReference species="m_atp_c" stoichiometry="2"/>
          <speciesReference species="m_h2o_c" stoichiometry="2"/>
        </listOfReactants>
        <listOfProducts>
          <speciesReference species="m_h_c" stoichiometry="2"/>
          <speciesReference species="m_pi_c" stoichiometry="2"/>
          <speciesReference species="m_pi_f" stoichiometry="1"/>
          <speciesReference species="m_adp_c" stoichiometry="2"/>
        </listOfProducts>
        <kineticLaw>
          <math xmlns="http://www.w3.org/1998/Math/MathML">
            <ci> FLUX_VALUE </ci>
          </math>
          <listOfParameters>
            <parameter id="FLUX_VALUE" value="0" units="mmol_per_gDW_per_hr"/>
            <parameter id="OBJECTIVE_COEFFICIENT" value="0" units="dimensionless"/>
            <parameter id="UPPER_BOUND" value="1000" units="mmol_per_gDW_per_hr"/>
            <parameter id="LOWER_BOUND" value="0" units="mmol_per_gDW_per_hr"/>
          </listOfParameters>
        </kineticLaw>
      </reaction>
      <reaction id="R_TR_gly_out" name="Transport for gly" reversible="false">
        <notes>
          <html xmlns="http://www.w3.org/1999/xhtml">
            
            <p>CONFIDENCE LEVEL: 3</p>
            <p>SUBSYSTEM: Transport</p>
            <p>EC NUMBER: </p>
            <p>GENE_ASSOCIATION: Tery_1998 and ( Tery_1999 or Tery_2000 ) and Tery_2001</p>
            <p>AUTHORS: </p>
            <p>PROTEIN ASSOCIATION: </p>
          </html>
        </notes>
        <listOfReactants>
          <speciesReference species="m_atp_c" stoichiometry="2"/>
          <speciesReference species="m_h2o_c" stoichiometry="2"/>
          <speciesReference species="m_gly_f" stoichiometry="1"/>
        </listOfReactants>
        <listOfProducts>
          <speciesReference species="m_h_c" stoichiometry="2"/>
          <speciesReference species="m_gly_e" stoichiometry="1"/>
          <speciesReference species="m_pi_c" stoichiometry="2"/>
          <speciesReference species="m_adp_c" stoichiometry="2"/>
        </listOfProducts>
        <kineticLaw>
          <math xmlns="http://www.w3.org/1998/Math/MathML">
            <ci> FLUX_VALUE </ci>
          </math>
          <listOfParameters>
            <parameter id="FLUX_VALUE" value="0" units="mmol_per_gDW_per_hr"/>
            <parameter id="OBJECTIVE_COEFFICIENT" value="0" units="dimensionless"/>
            <parameter id="UPPER_BOUND" value="1000" units="mmol_per_gDW_per_hr"/>
            <parameter id="LOWER_BOUND" value="0" units="mmol_per_gDW_per_hr"/>
          </listOfParameters>
        </kineticLaw>
      </reaction>
      <reaction id="R_TR_cys_out" name="Transport for cys" reversible="false">
        <notes>
          <html xmlns="http://www.w3.org/1999/xhtml">
            
            <p>CONFIDENCE LEVEL: 3</p>
            <p>SUBSYSTEM: Transport</p>
            <p>EC NUMBER: </p>
            <p>GENE_ASSOCIATION: Tery_1998 and ( Tery_1999 or Tery_2000 ) and Tery_2001</p>
            <p>AUTHORS: </p>
            <p>PROTEIN ASSOCIATION: </p>
          </html>
        </notes>
        <listOfReactants>
          <speciesReference species="m_atp_c" stoichiometry="2"/>
          <speciesReference species="m_h2o_c" stoichiometry="2"/>
          <speciesReference species="m_cys_f" stoichiometry="1"/>
        </listOfReactants>
        <listOfProducts>
          <speciesReference species="m_h_c" stoichiometry="2"/>
          <speciesReference species="m_pi_c" stoichiometry="2"/>
          <speciesReference species="m_cys_e" stoichiometry="1"/>
          <speciesReference species="m_adp_c" stoichiometry="2"/>
        </listOfProducts>
        <kineticLaw>
          <math xmlns="http://www.w3.org/1998/Math/MathML">
            <ci> FLUX_VALUE </ci>
          </math>
          <listOfParameters>
            <parameter id="FLUX_VALUE" value="0" units="mmol_per_gDW_per_hr"/>
            <parameter id="OBJECTIVE_COEFFICIENT" value="0" units="dimensionless"/>
            <parameter id="UPPER_BOUND" value="1000" units="mmol_per_gDW_per_hr"/>
            <parameter id="LOWER_BOUND" value="0" units="mmol_per_gDW_per_hr"/>
          </listOfParameters>
        </kineticLaw>
      </reaction>
      <reaction id="R_TR_urea_out" name="Transport for urea" reversible="false">
        <notes>
          <html xmlns="http://www.w3.org/1999/xhtml">
            
            <p>CONFIDENCE LEVEL: 3</p>
            <p>SUBSYSTEM: Transport</p>
            <p>EC NUMBER: </p>
            <p>GENE_ASSOCIATION: Tery_0130 and ( Tery_0129 or Tery_0128 ) and ( Tery_0127 or Tery_0125 )</p>
            <p>AUTHORS: </p>
            <p>PROTEIN ASSOCIATION: </p>
          </html>
        </notes>
        <listOfReactants>
          <speciesReference species="m_atp_c" stoichiometry="2"/>
          <speciesReference species="m_h2o_c" stoichiometry="2"/>
          <speciesReference species="m_urea_f" stoichiometry="1"/>
        </listOfReactants>
        <listOfProducts>
          <speciesReference species="m_h_c" stoichiometry="2"/>
          <speciesReference species="m_urea_e" stoichiometry="1"/>
          <speciesReference species="m_pi_c" stoichiometry="2"/>
          <speciesReference species="m_adp_c" stoichiometry="2"/>
        </listOfProducts>
        <kineticLaw>
          <math xmlns="http://www.w3.org/1998/Math/MathML">
            <ci> FLUX_VALUE </ci>
          </math>
          <listOfParameters>
            <parameter id="FLUX_VALUE" value="0" units="mmol_per_gDW_per_hr"/>
            <parameter id="OBJECTIVE_COEFFICIENT" value="0" units="dimensionless"/>
            <parameter id="UPPER_BOUND" value="1000" units="mmol_per_gDW_per_hr"/>
            <parameter id="LOWER_BOUND" value="0" units="mmol_per_gDW_per_hr"/>
          </listOfParameters>
        </kineticLaw>
      </reaction>
      <reaction id="R_TR_glu_out" name="Transport for glu" reversible="false">
        <notes>
          <html xmlns="http://www.w3.org/1999/xhtml">
            
            <p>CONFIDENCE LEVEL: 3</p>
            <p>SUBSYSTEM: Transport</p>
            <p>EC NUMBER: </p>
            <p>GENE_ASSOCIATION: Tery_1998 and ( Tery_1999 or Tery_2000 ) and Tery_2001</p>
            <p>AUTHORS: </p>
            <p>PROTEIN ASSOCIATION: </p>
          </html>
        </notes>
        <listOfReactants>
          <speciesReference species="m_atp_c" stoichiometry="2"/>
          <speciesReference species="m_glu_f" stoichiometry="1"/>
          <speciesReference species="m_h2o_c" stoichiometry="2"/>
        </listOfReactants>
        <listOfProducts>
          <speciesReference species="m_h_c" stoichiometry="2"/>
          <speciesReference species="m_glu_e" stoichiometry="1"/>
          <speciesReference species="m_adp_c" stoichiometry="2"/>
          <speciesReference species="m_pi_c" stoichiometry="2"/>
        </listOfProducts>
        <kineticLaw>
          <math xmlns="http://www.w3.org/1998/Math/MathML">
            <ci> FLUX_VALUE </ci>
          </math>
          <listOfParameters>
            <parameter id="FLUX_VALUE" value="0" units="mmol_per_gDW_per_hr"/>
            <parameter id="OBJECTIVE_COEFFICIENT" value="0" units="dimensionless"/>
            <parameter id="UPPER_BOUND" value="1000" units="mmol_per_gDW_per_hr"/>
            <parameter id="LOWER_BOUND" value="0" units="mmol_per_gDW_per_hr"/>
          </listOfParameters>
        </kineticLaw>
      </reaction>
      <reaction id="R_TR_lys_out" name="Transport for lys" reversible="false">
        <notes>
          <html xmlns="http://www.w3.org/1999/xhtml">
            
            <p>CONFIDENCE LEVEL: 3</p>
            <p>SUBSYSTEM: Transport</p>
            <p>EC NUMBER: </p>
            <p>GENE_ASSOCIATION: Tery_1998 and ( Tery_1999 or Tery_2000 ) and Tery_2001</p>
            <p>AUTHORS: </p>
            <p>PROTEIN ASSOCIATION: </p>
          </html>
        </notes>
        <listOfReactants>
          <speciesReference species="m_lys_f" stoichiometry="1"/>
          <speciesReference species="m_atp_c" stoichiometry="2"/>
          <speciesReference species="m_h2o_c" stoichiometry="2"/>
        </listOfReactants>
        <listOfProducts>
          <speciesReference species="m_h_c" stoichiometry="2"/>
          <speciesReference species="m_lys_e" stoichiometry="1"/>
          <speciesReference species="m_adp_c" stoichiometry="2"/>
          <speciesReference species="m_pi_c" stoichiometry="2"/>
        </listOfProducts>
        <kineticLaw>
          <math xmlns="http://www.w3.org/1998/Math/MathML">
            <ci> FLUX_VALUE </ci>
          </math>
          <listOfParameters>
            <parameter id="FLUX_VALUE" value="0" units="mmol_per_gDW_per_hr"/>
            <parameter id="OBJECTIVE_COEFFICIENT" value="0" units="dimensionless"/>
            <parameter id="UPPER_BOUND" value="1000" units="mmol_per_gDW_per_hr"/>
            <parameter id="LOWER_BOUND" value="0" units="mmol_per_gDW_per_hr"/>
          </listOfParameters>
        </kineticLaw>
      </reaction>
      <reaction id="R_TR_2aep_out" name="Transport for 2aep" reversible="false">
        <notes>
          <html xmlns="http://www.w3.org/1999/xhtml">
            
            <p>CONFIDENCE LEVEL: 3</p>
            <p>SUBSYSTEM: Transport</p>
            <p>EC NUMBER: </p>
            <p>GENE_ASSOCIATION: Tery_0366 and Tery_0367 and Tery_0365</p>
            <p>AUTHORS: </p>
            <p>PROTEIN ASSOCIATION: </p>
          </html>
        </notes>
        <listOfReactants>
          <speciesReference species="m_atp_c" stoichiometry="2"/>
          <speciesReference species="m_2aep_f" stoichiometry="1"/>
          <speciesReference species="m_h2o_c" stoichiometry="2"/>
        </listOfReactants>
        <listOfProducts>
          <speciesReference species="m_h_c" stoichiometry="2"/>
          <speciesReference species="m_pi_c" stoichiometry="2"/>
          <speciesReference species="m_2aep_e" stoichiometry="1"/>
          <speciesReference species="m_adp_c" stoichiometry="2"/>
        </listOfProducts>
        <kineticLaw>
          <math xmlns="http://www.w3.org/1998/Math/MathML">
            <ci> FLUX_VALUE </ci>
          </math>
          <listOfParameters>
            <parameter id="FLUX_VALUE" value="0" units="mmol_per_gDW_per_hr"/>
            <parameter id="OBJECTIVE_COEFFICIENT" value="0" units="dimensionless"/>
            <parameter id="UPPER_BOUND" value="1000" units="mmol_per_gDW_per_hr"/>
            <parameter id="LOWER_BOUND" value="0" units="mmol_per_gDW_per_hr"/>
          </listOfParameters>
        </kineticLaw>
      </reaction>
      <reaction id="R_TR_thr_out" name="Transport for thr" reversible="false">
        <notes>
          <html xmlns="http://www.w3.org/1999/xhtml">
            
            <p>CONFIDENCE LEVEL: 3</p>
            <p>SUBSYSTEM: Transport</p>
            <p>EC NUMBER: </p>
            <p>GENE_ASSOCIATION: Tery_1998 and ( Tery_1999 or Tery_2000 ) and Tery_2001</p>
            <p>AUTHORS: </p>
            <p>PROTEIN ASSOCIATION: </p>
          </html>
        </notes>
        <listOfReactants>
          <speciesReference species="m_thr_f" stoichiometry="1"/>
          <speciesReference species="m_atp_c" stoichiometry="2"/>
          <speciesReference species="m_h2o_c" stoichiometry="2"/>
        </listOfReactants>
        <listOfProducts>
          <speciesReference species="m_h_c" stoichiometry="2"/>
          <speciesReference species="m_pi_c" stoichiometry="2"/>
          <speciesReference species="m_thr_e" stoichiometry="1"/>
          <speciesReference species="m_adp_c" stoichiometry="2"/>
        </listOfProducts>
        <kineticLaw>
          <math xmlns="http://www.w3.org/1998/Math/MathML">
            <ci> FLUX_VALUE </ci>
          </math>
          <listOfParameters>
            <parameter id="FLUX_VALUE" value="0" units="mmol_per_gDW_per_hr"/>
            <parameter id="OBJECTIVE_COEFFICIENT" value="0" units="dimensionless"/>
            <parameter id="UPPER_BOUND" value="1000" units="mmol_per_gDW_per_hr"/>
            <parameter id="LOWER_BOUND" value="0" units="mmol_per_gDW_per_hr"/>
          </listOfParameters>
        </kineticLaw>
      </reaction>
      <reaction id="R_TR_ser_out" name="Transport for ser" reversible="false">
        <notes>
          <html xmlns="http://www.w3.org/1999/xhtml">
            
            <p>CONFIDENCE LEVEL: 3</p>
            <p>SUBSYSTEM: Transport</p>
            <p>EC NUMBER: </p>
            <p>GENE_ASSOCIATION: Tery_1998 and ( Tery_1999 or Tery_2000 ) and Tery_2001</p>
            <p>AUTHORS: </p>
            <p>PROTEIN ASSOCIATION: </p>
          </html>
        </notes>
        <listOfReactants>
          <speciesReference species="m_ser_f" stoichiometry="1"/>
          <speciesReference species="m_atp_c" stoichiometry="2"/>
          <speciesReference species="m_h2o_c" stoichiometry="2"/>
        </listOfReactants>
        <listOfProducts>
          <speciesReference species="m_h_c" stoichiometry="2"/>
          <speciesReference species="m_ser_e" stoichiometry="1"/>
          <speciesReference species="m_adp_c" stoichiometry="2"/>
          <speciesReference species="m_pi_c" stoichiometry="2"/>
        </listOfProducts>
        <kineticLaw>
          <math xmlns="http://www.w3.org/1998/Math/MathML">
            <ci> FLUX_VALUE </ci>
          </math>
          <listOfParameters>
            <parameter id="FLUX_VALUE" value="0" units="mmol_per_gDW_per_hr"/>
            <parameter id="OBJECTIVE_COEFFICIENT" value="0" units="dimensionless"/>
            <parameter id="UPPER_BOUND" value="1000" units="mmol_per_gDW_per_hr"/>
            <parameter id="LOWER_BOUND" value="0" units="mmol_per_gDW_per_hr"/>
          </listOfParameters>
        </kineticLaw>
      </reaction>
      <reaction id="R_TR_arg_out" name="Transport for arg" reversible="false">
        <notes>
          <html xmlns="http://www.w3.org/1999/xhtml">
            
            <p>CONFIDENCE LEVEL: 3</p>
            <p>SUBSYSTEM: Transport</p>
            <p>EC NUMBER: </p>
            <p>GENE_ASSOCIATION: Tery_1998 and ( Tery_1999 or Tery_2000 ) and Tery_2001</p>
            <p>AUTHORS: </p>
            <p>PROTEIN ASSOCIATION: </p>
          </html>
        </notes>
        <listOfReactants>
          <speciesReference species="m_arg_f" stoichiometry="1"/>
          <speciesReference species="m_atp_c" stoichiometry="2"/>
          <speciesReference species="m_h2o_c" stoichiometry="2"/>
        </listOfReactants>
        <listOfProducts>
          <speciesReference species="m_h_c" stoichiometry="2"/>
          <speciesReference species="m_pi_c" stoichiometry="2"/>
          <speciesReference species="m_arg_e" stoichiometry="1"/>
          <speciesReference species="m_adp_c" stoichiometry="2"/>
        </listOfProducts>
        <kineticLaw>
          <math xmlns="http://www.w3.org/1998/Math/MathML">
            <ci> FLUX_VALUE </ci>
          </math>
          <listOfParameters>
            <parameter id="FLUX_VALUE" value="0" units="mmol_per_gDW_per_hr"/>
            <parameter id="OBJECTIVE_COEFFICIENT" value="0" units="dimensionless"/>
            <parameter id="UPPER_BOUND" value="1000" units="mmol_per_gDW_per_hr"/>
            <parameter id="LOWER_BOUND" value="0" units="mmol_per_gDW_per_hr"/>
          </listOfParameters>
        </kineticLaw>
      </reaction>
      <reaction id="R_TR_his_out" name="Transport for his" reversible="false">
        <notes>
          <html xmlns="http://www.w3.org/1999/xhtml">
            
            <p>CONFIDENCE LEVEL: 3</p>
            <p>SUBSYSTEM: Transport</p>
            <p>EC NUMBER: </p>
            <p>GENE_ASSOCIATION: Tery_1998 and ( Tery_1999 or Tery_2000 ) and Tery_2001</p>
            <p>AUTHORS: </p>
            <p>PROTEIN ASSOCIATION: </p>
          </html>
        </notes>
        <listOfReactants>
          <speciesReference species="m_his_f" stoichiometry="1"/>
          <speciesReference species="m_atp_c" stoichiometry="2"/>
          <speciesReference species="m_h2o_c" stoichiometry="2"/>
        </listOfReactants>
        <listOfProducts>
          <speciesReference species="m_h_c" stoichiometry="2"/>
          <speciesReference species="m_pi_c" stoichiometry="2"/>
          <speciesReference species="m_his_e" stoichiometry="1"/>
          <speciesReference species="m_adp_c" stoichiometry="2"/>
        </listOfProducts>
        <kineticLaw>
          <math xmlns="http://www.w3.org/1998/Math/MathML">
            <ci> FLUX_VALUE </ci>
          </math>
          <listOfParameters>
            <parameter id="FLUX_VALUE" value="0" units="mmol_per_gDW_per_hr"/>
            <parameter id="OBJECTIVE_COEFFICIENT" value="0" units="dimensionless"/>
            <parameter id="UPPER_BOUND" value="1000" units="mmol_per_gDW_per_hr"/>
            <parameter id="LOWER_BOUND" value="0" units="mmol_per_gDW_per_hr"/>
          </listOfParameters>
        </kineticLaw>
      </reaction>
      <reaction id="R_TR_gln_out" name="Transport for gln" reversible="false">
        <notes>
          <html xmlns="http://www.w3.org/1999/xhtml">
            
            <p>CONFIDENCE LEVEL: 3</p>
            <p>SUBSYSTEM: Transport</p>
            <p>EC NUMBER: </p>
            <p>GENE_ASSOCIATION: Tery_1998 and ( Tery_1999 or Tery_2000 ) and Tery_2001</p>
            <p>AUTHORS: </p>
            <p>PROTEIN ASSOCIATION: </p>
          </html>
        </notes>
        <listOfReactants>
          <speciesReference species="m_gln_f" stoichiometry="1"/>
          <speciesReference species="m_atp_c" stoichiometry="2"/>
          <speciesReference species="m_h2o_c" stoichiometry="2"/>
        </listOfReactants>
        <listOfProducts>
          <speciesReference species="m_h_c" stoichiometry="2"/>
          <speciesReference species="m_gln_e" stoichiometry="1"/>
          <speciesReference species="m_pi_c" stoichiometry="2"/>
          <speciesReference species="m_adp_c" stoichiometry="2"/>
        </listOfProducts>
        <kineticLaw>
          <math xmlns="http://www.w3.org/1998/Math/MathML">
            <ci> FLUX_VALUE </ci>
          </math>
          <listOfParameters>
            <parameter id="FLUX_VALUE" value="0" units="mmol_per_gDW_per_hr"/>
            <parameter id="OBJECTIVE_COEFFICIENT" value="0" units="dimensionless"/>
            <parameter id="UPPER_BOUND" value="1000" units="mmol_per_gDW_per_hr"/>
            <parameter id="LOWER_BOUND" value="0" units="mmol_per_gDW_per_hr"/>
          </listOfParameters>
        </kineticLaw>
      </reaction>
      <reaction id="R_TR_asp_out" name="Transport for asp" reversible="false">
        <notes>
          <html xmlns="http://www.w3.org/1999/xhtml">
            
            <p>CONFIDENCE LEVEL: 3</p>
            <p>SUBSYSTEM: Transport</p>
            <p>EC NUMBER: </p>
            <p>GENE_ASSOCIATION: Tery_1998 and ( Tery_1999 or Tery_2000 ) and Tery_2001</p>
            <p>AUTHORS: </p>
            <p>PROTEIN ASSOCIATION: </p>
          </html>
        </notes>
        <listOfReactants>
          <speciesReference species="m_atp_c" stoichiometry="2"/>
          <speciesReference species="m_h2o_c" stoichiometry="2"/>
          <speciesReference species="m_asp_f" stoichiometry="1"/>
        </listOfReactants>
        <listOfProducts>
          <speciesReference species="m_h_c" stoichiometry="2"/>
          <speciesReference species="m_pi_c" stoichiometry="2"/>
          <speciesReference species="m_asp_e" stoichiometry="1"/>
          <speciesReference species="m_adp_c" stoichiometry="2"/>
        </listOfProducts>
        <kineticLaw>
          <math xmlns="http://www.w3.org/1998/Math/MathML">
            <ci> FLUX_VALUE </ci>
          </math>
          <listOfParameters>
            <parameter id="FLUX_VALUE" value="0" units="mmol_per_gDW_per_hr"/>
            <parameter id="OBJECTIVE_COEFFICIENT" value="0" units="dimensionless"/>
            <parameter id="UPPER_BOUND" value="1000" units="mmol_per_gDW_per_hr"/>
            <parameter id="LOWER_BOUND" value="0" units="mmol_per_gDW_per_hr"/>
          </listOfParameters>
        </kineticLaw>
      </reaction>
      <reaction id="R_TR_pro_out" name="Transport for pro" reversible="false">
        <notes>
          <html xmlns="http://www.w3.org/1999/xhtml">
            
            <p>CONFIDENCE LEVEL: 3</p>
            <p>SUBSYSTEM: Transport</p>
            <p>EC NUMBER: </p>
            <p>GENE_ASSOCIATION: Tery_1998 and ( Tery_1999 or Tery_2000 ) and Tery_2001</p>
            <p>AUTHORS: </p>
            <p>PROTEIN ASSOCIATION: </p>
          </html>
        </notes>
        <listOfReactants>
          <speciesReference species="m_atp_c" stoichiometry="2"/>
          <speciesReference species="m_h2o_c" stoichiometry="2"/>
          <speciesReference species="m_pro_f" stoichiometry="1"/>
        </listOfReactants>
        <listOfProducts>
          <speciesReference species="m_h_c" stoichiometry="2"/>
          <speciesReference species="m_pro_e" stoichiometry="1"/>
          <speciesReference species="m_pi_c" stoichiometry="2"/>
          <speciesReference species="m_adp_c" stoichiometry="2"/>
        </listOfProducts>
        <kineticLaw>
          <math xmlns="http://www.w3.org/1998/Math/MathML">
            <ci> FLUX_VALUE </ci>
          </math>
          <listOfParameters>
            <parameter id="FLUX_VALUE" value="0" units="mmol_per_gDW_per_hr"/>
            <parameter id="OBJECTIVE_COEFFICIENT" value="0" units="dimensionless"/>
            <parameter id="UPPER_BOUND" value="1000" units="mmol_per_gDW_per_hr"/>
            <parameter id="LOWER_BOUND" value="0" units="mmol_per_gDW_per_hr"/>
          </listOfParameters>
        </kineticLaw>
      </reaction>
      <reaction id="R_TR_asn_out" name="Transport for asn" reversible="false">
        <notes>
          <html xmlns="http://www.w3.org/1999/xhtml">
            
            <p>CONFIDENCE LEVEL: 3</p>
            <p>SUBSYSTEM: Transport</p>
            <p>EC NUMBER: </p>
            <p>GENE_ASSOCIATION: ( Tery_1998 ) and ( Tery_1999 or Tery_2000 ) and ( Tery_2001 )</p>
            <p>AUTHORS: </p>
            <p>PROTEIN ASSOCIATION: </p>
          </html>
        </notes>
        <listOfReactants>
          <speciesReference species="m_atp_c" stoichiometry="2"/>
          <speciesReference species="m_h2o_c" stoichiometry="2"/>
          <speciesReference species="m_asn_f" stoichiometry="1"/>
        </listOfReactants>
        <listOfProducts>
          <speciesReference species="m_h_c" stoichiometry="2"/>
          <speciesReference species="m_pi_c" stoichiometry="2"/>
          <speciesReference species="m_asn_e" stoichiometry="1"/>
          <speciesReference species="m_adp_c" stoichiometry="2"/>
        </listOfProducts>
        <kineticLaw>
          <math xmlns="http://www.w3.org/1998/Math/MathML">
            <ci> FLUX_VALUE </ci>
          </math>
          <listOfParameters>
            <parameter id="FLUX_VALUE" value="0" units="mmol_per_gDW_per_hr"/>
            <parameter id="OBJECTIVE_COEFFICIENT" value="0" units="dimensionless"/>
            <parameter id="UPPER_BOUND" value="1000" units="mmol_per_gDW_per_hr"/>
            <parameter id="LOWER_BOUND" value="0" units="mmol_per_gDW_per_hr"/>
          </listOfParameters>
        </kineticLaw>
      </reaction>
      <reaction id="R_TR_ptrc_out" name="Transport for ptrc" reversible="false">
        <notes>
          <html xmlns="http://www.w3.org/1999/xhtml">
            
            <p>CONFIDENCE LEVEL: 3</p>
            <p>SUBSYSTEM: Transport</p>
            <p>EC NUMBER: </p>
            <p>GENE_ASSOCIATION: (Tery_1967 and Tery_3540 and ( Tery_3538 or Tery_3539 ))</p>
            <p>AUTHORS: </p>
            <p>PROTEIN ASSOCIATION: </p>
          </html>
        </notes>
        <listOfReactants>
          <speciesReference species="m_atp_c" stoichiometry="2"/>
          <speciesReference species="m_ptrc_f" stoichiometry="1"/>
          <speciesReference species="m_h2o_c" stoichiometry="2"/>
        </listOfReactants>
        <listOfProducts>
          <speciesReference species="m_h_c" stoichiometry="2"/>
          <speciesReference species="m_pi_c" stoichiometry="2"/>
          <speciesReference species="m_adp_c" stoichiometry="2"/>
          <speciesReference species="m_ptrc_e" stoichiometry="1"/>
        </listOfProducts>
        <kineticLaw>
          <math xmlns="http://www.w3.org/1998/Math/MathML">
            <ci> FLUX_VALUE </ci>
          </math>
          <listOfParameters>
            <parameter id="FLUX_VALUE" value="0" units="mmol_per_gDW_per_hr"/>
            <parameter id="OBJECTIVE_COEFFICIENT" value="0" units="dimensionless"/>
            <parameter id="UPPER_BOUND" value="1000" units="mmol_per_gDW_per_hr"/>
            <parameter id="LOWER_BOUND" value="0" units="mmol_per_gDW_per_hr"/>
          </listOfParameters>
        </kineticLaw>
      </reaction>
      <reaction id="R_EX_h_e" name="Extracellular Exchange for h" reversible="false">
        <notes>
          <html xmlns="http://www.w3.org/1999/xhtml">
            <p>GENE ASSOCIATION: </p>
            <p>CONFIDENCE LEVEL: 3</p>
            <p>SUBSYSTEM: Exchange</p>
            <p>EC NUMBER: </p>
            <p>AUTHORS: </p>
            <p>PROTEIN ASSOCIATION: </p>
          </html>
        </notes>
        <listOfReactants>
          <speciesReference species="m_h_e" stoichiometry="1"/>
        </listOfReactants>
        <kineticLaw>
          <math xmlns="http://www.w3.org/1998/Math/MathML">
            <ci> FLUX_VALUE </ci>
          </math>
          <listOfParameters>
            <parameter id="FLUX_VALUE" value="0" units="mmol_per_gDW_per_hr"/>
            <parameter id="OBJECTIVE_COEFFICIENT" value="0" units="dimensionless"/>
            <parameter id="UPPER_BOUND" value="0" units="mmol_per_gDW_per_hr"/>
            <parameter id="LOWER_BOUND" value="0" units="mmol_per_gDW_per_hr"/>
          </listOfParameters>
        </kineticLaw>
      </reaction>
      <reaction id="R_EX_bet_e" name="Extracellular Exchange for bet" reversible="false">
        <notes>
          <html xmlns="http://www.w3.org/1999/xhtml">
            <p>GENE ASSOCIATION: </p>
            <p>CONFIDENCE LEVEL: 3</p>
            <p>SUBSYSTEM: Exchange</p>
            <p>EC NUMBER: </p>
            <p>AUTHORS: </p>
            <p>PROTEIN ASSOCIATION: </p>
          </html>
        </notes>
        <listOfReactants>
          <speciesReference species="m_bet_e" stoichiometry="1"/>
        </listOfReactants>
        <kineticLaw>
          <math xmlns="http://www.w3.org/1998/Math/MathML">
            <ci> FLUX_VALUE </ci>
          </math>
          <listOfParameters>
            <parameter id="FLUX_VALUE" value="0" units="mmol_per_gDW_per_hr"/>
            <parameter id="OBJECTIVE_COEFFICIENT" value="0" units="dimensionless"/>
            <parameter id="UPPER_BOUND" value="0" units="mmol_per_gDW_per_hr"/>
            <parameter id="LOWER_BOUND" value="0" units="mmol_per_gDW_per_hr"/>
          </listOfParameters>
        </kineticLaw>
      </reaction>
      <reaction id="R_EX_biomass_e" name="Extracellular Exchange for biomass" reversible="false">
        <notes>
          <html xmlns="http://www.w3.org/1999/xhtml">
            <p>GENE ASSOCIATION: </p>
            <p>CONFIDENCE LEVEL: 3</p>
            <p>SUBSYSTEM: Exchange</p>
            <p>EC NUMBER: </p>
            <p>AUTHORS: </p>
            <p>PROTEIN ASSOCIATION: </p>
          </html>
        </notes>
        <listOfReactants>
          <speciesReference species="m_biomass_e" stoichiometry="1"/>
        </listOfReactants>
        <kineticLaw>
          <math xmlns="http://www.w3.org/1998/Math/MathML">
            <ci> FLUX_VALUE </ci>
          </math>
          <listOfParameters>
            <parameter id="FLUX_VALUE" value="0" units="mmol_per_gDW_per_hr"/>
            <parameter id="OBJECTIVE_COEFFICIENT" value="0" units="dimensionless"/>
            <parameter id="UPPER_BOUND" value="0" units="mmol_per_gDW_per_hr"/>
            <parameter id="LOWER_BOUND" value="0" units="mmol_per_gDW_per_hr"/>
          </listOfParameters>
        </kineticLaw>
      </reaction>
      <reaction id="R_EX_biot_e" name="Extracellular Exchange for biot" reversible="false">
        <notes>
          <html xmlns="http://www.w3.org/1999/xhtml">
            <p>GENE ASSOCIATION: </p>
            <p>CONFIDENCE LEVEL: 3</p>
            <p>SUBSYSTEM: Exchange</p>
            <p>EC NUMBER: </p>
            <p>AUTHORS: </p>
            <p>PROTEIN ASSOCIATION: </p>
          </html>
        </notes>
        <listOfReactants>
          <speciesReference species="m_biot_e" stoichiometry="1"/>
        </listOfReactants>
        <kineticLaw>
          <math xmlns="http://www.w3.org/1998/Math/MathML">
            <ci> FLUX_VALUE </ci>
          </math>
          <listOfParameters>
            <parameter id="FLUX_VALUE" value="0" units="mmol_per_gDW_per_hr"/>
            <parameter id="OBJECTIVE_COEFFICIENT" value="0" units="dimensionless"/>
            <parameter id="UPPER_BOUND" value="0" units="mmol_per_gDW_per_hr"/>
            <parameter id="LOWER_BOUND" value="0" units="mmol_per_gDW_per_hr"/>
          </listOfParameters>
        </kineticLaw>
      </reaction>
      <reaction id="R_EX_ca2_e" name="Extracellular Exchange for ca2" reversible="true">
        <notes>
          <html xmlns="http://www.w3.org/1999/xhtml">
            <p>GENE ASSOCIATION: </p>
            <p>CONFIDENCE LEVEL: 3</p>
            <p>SUBSYSTEM: Exchange</p>
            <p>EC NUMBER: </p>
            <p>AUTHORS: </p>
            <p>PROTEIN ASSOCIATION: </p>
          </html>
        </notes>
        <listOfReactants>
          <speciesReference species="m_ca2_e" stoichiometry="1"/>
        </listOfReactants>
        <kineticLaw>
          <math xmlns="http://www.w3.org/1998/Math/MathML">
            <ci> FLUX_VALUE </ci>
          </math>
          <listOfParameters>
            <parameter id="FLUX_VALUE" value="0" units="mmol_per_gDW_per_hr"/>
            <parameter id="OBJECTIVE_COEFFICIENT" value="0" units="dimensionless"/>
            <parameter id="UPPER_BOUND" value="1000" units="mmol_per_gDW_per_hr"/>
            <parameter id="LOWER_BOUND" value="-10" units="mmol_per_gDW_per_hr"/>
          </listOfParameters>
        </kineticLaw>
      </reaction>
      <reaction id="R_EX_cd2_e" name="Extracellular Exchange for cd2" reversible="false">
        <notes>
          <html xmlns="http://www.w3.org/1999/xhtml">
            <p>GENE ASSOCIATION: </p>
            <p>CONFIDENCE LEVEL: 3</p>
            <p>SUBSYSTEM: Exchange</p>
            <p>EC NUMBER: </p>
            <p>AUTHORS: </p>
            <p>PROTEIN ASSOCIATION: </p>
          </html>
        </notes>
        <listOfReactants>
          <speciesReference species="m_cd2_e" stoichiometry="1"/>
        </listOfReactants>
        <kineticLaw>
          <math xmlns="http://www.w3.org/1998/Math/MathML">
            <ci> FLUX_VALUE </ci>
          </math>
          <listOfParameters>
            <parameter id="FLUX_VALUE" value="0" units="mmol_per_gDW_per_hr"/>
            <parameter id="OBJECTIVE_COEFFICIENT" value="0" units="dimensionless"/>
            <parameter id="UPPER_BOUND" value="0" units="mmol_per_gDW_per_hr"/>
            <parameter id="LOWER_BOUND" value="0" units="mmol_per_gDW_per_hr"/>
          </listOfParameters>
        </kineticLaw>
      </reaction>
      <reaction id="R_EX_cl_ion_e" name="Extracellular Exchange for cl_ion" reversible="true">
        <notes>
          <html xmlns="http://www.w3.org/1999/xhtml">
            <p>GENE ASSOCIATION: </p>
            <p>CONFIDENCE LEVEL: 3</p>
            <p>SUBSYSTEM: Exchange</p>
            <p>EC NUMBER: </p>
            <p>AUTHORS: </p>
            <p>PROTEIN ASSOCIATION: </p>
          </html>
        </notes>
        <listOfReactants>
          <speciesReference species="m_cl_ion_e" stoichiometry="1"/>
        </listOfReactants>
        <kineticLaw>
          <math xmlns="http://www.w3.org/1998/Math/MathML">
            <ci> FLUX_VALUE </ci>
          </math>
          <listOfParameters>
            <parameter id="FLUX_VALUE" value="0" units="mmol_per_gDW_per_hr"/>
            <parameter id="OBJECTIVE_COEFFICIENT" value="0" units="dimensionless"/>
            <parameter id="UPPER_BOUND" value="1000" units="mmol_per_gDW_per_hr"/>
            <parameter id="LOWER_BOUND" value="-1000" units="mmol_per_gDW_per_hr"/>
          </listOfParameters>
        </kineticLaw>
      </reaction>
      <reaction id="R_EX_co_e" name="Extracellular Exchange for co" reversible="false">
        <notes>
          <html xmlns="http://www.w3.org/1999/xhtml">
            <p>GENE ASSOCIATION: </p>
            <p>CONFIDENCE LEVEL: 3</p>
            <p>SUBSYSTEM: Exchange</p>
            <p>EC NUMBER: </p>
            <p>AUTHORS: </p>
            <p>PROTEIN ASSOCIATION: </p>
          </html>
        </notes>
        <listOfReactants>
          <speciesReference species="m_co_e" stoichiometry="1"/>
        </listOfReactants>
        <kineticLaw>
          <math xmlns="http://www.w3.org/1998/Math/MathML">
            <ci> FLUX_VALUE </ci>
          </math>
          <listOfParameters>
            <parameter id="FLUX_VALUE" value="0" units="mmol_per_gDW_per_hr"/>
            <parameter id="OBJECTIVE_COEFFICIENT" value="0" units="dimensionless"/>
            <parameter id="UPPER_BOUND" value="1000" units="mmol_per_gDW_per_hr"/>
            <parameter id="LOWER_BOUND" value="0" units="mmol_per_gDW_per_hr"/>
          </listOfParameters>
        </kineticLaw>
      </reaction>
      <reaction id="R_EX_co2_e" name="Extracellular Exchange for co2" reversible="true">
        <notes>
          <html xmlns="http://www.w3.org/1999/xhtml">
            <p>GENE ASSOCIATION: </p>
            <p>CONFIDENCE LEVEL: 3</p>
            <p>SUBSYSTEM: Exchange</p>
            <p>EC NUMBER: </p>
            <p>AUTHORS: </p>
            <p>PROTEIN ASSOCIATION: </p>
          </html>
        </notes>
        <listOfReactants>
          <speciesReference species="m_co2_e" stoichiometry="1"/>
        </listOfReactants>
        <kineticLaw>
          <math xmlns="http://www.w3.org/1998/Math/MathML">
            <ci> FLUX_VALUE </ci>
          </math>
          <listOfParameters>
            <parameter id="FLUX_VALUE" value="0" units="mmol_per_gDW_per_hr"/>
            <parameter id="OBJECTIVE_COEFFICIENT" value="0" units="dimensionless"/>
            <parameter id="UPPER_BOUND" value="0" units="mmol_per_gDW_per_hr"/>
            <parameter id="LOWER_BOUND" value="-1000" units="mmol_per_gDW_per_hr"/>
          </listOfParameters>
        </kineticLaw>
      </reaction>
      <reaction id="R_EX_cobalt2_e" name="Extracellular Exchange for cobalt2" reversible="true">
        <notes>
          <html xmlns="http://www.w3.org/1999/xhtml">
            <p>GENE ASSOCIATION: </p>
            <p>CONFIDENCE LEVEL: 3</p>
            <p>SUBSYSTEM: Exchange</p>
            <p>EC NUMBER: </p>
            <p>AUTHORS: </p>
            <p>PROTEIN ASSOCIATION: </p>
          </html>
        </notes>
        <listOfReactants>
          <speciesReference species="m_cobalt2_e" stoichiometry="1"/>
        </listOfReactants>
        <kineticLaw>
          <math xmlns="http://www.w3.org/1998/Math/MathML">
            <ci> FLUX_VALUE </ci>
          </math>
          <listOfParameters>
            <parameter id="FLUX_VALUE" value="0" units="mmol_per_gDW_per_hr"/>
            <parameter id="OBJECTIVE_COEFFICIENT" value="0" units="dimensionless"/>
            <parameter id="UPPER_BOUND" value="1000" units="mmol_per_gDW_per_hr"/>
            <parameter id="LOWER_BOUND" value="-1000" units="mmol_per_gDW_per_hr"/>
          </listOfParameters>
        </kineticLaw>
      </reaction>
      <reaction id="R_EX_cu2_e" name="Extracellular Exchange for cu2" reversible="true">
        <notes>
          <html xmlns="http://www.w3.org/1999/xhtml">
            <p>GENE ASSOCIATION: </p>
            <p>CONFIDENCE LEVEL: 3</p>
            <p>SUBSYSTEM: Exchange</p>
            <p>EC NUMBER: </p>
            <p>AUTHORS: </p>
            <p>PROTEIN ASSOCIATION: </p>
          </html>
        </notes>
        <listOfReactants>
          <speciesReference species="m_cu2_e" stoichiometry="1"/>
        </listOfReactants>
        <kineticLaw>
          <math xmlns="http://www.w3.org/1998/Math/MathML">
            <ci> FLUX_VALUE </ci>
          </math>
          <listOfParameters>
            <parameter id="FLUX_VALUE" value="0" units="mmol_per_gDW_per_hr"/>
            <parameter id="OBJECTIVE_COEFFICIENT" value="0" units="dimensionless"/>
            <parameter id="UPPER_BOUND" value="1000" units="mmol_per_gDW_per_hr"/>
            <parameter id="LOWER_BOUND" value="-1000" units="mmol_per_gDW_per_hr"/>
          </listOfParameters>
        </kineticLaw>
      </reaction>
      <reaction id="R_EX_dulcose_e" name="Extracellular Exchange for dulcose" reversible="false">
        <notes>
          <html xmlns="http://www.w3.org/1999/xhtml">
            <p>GENE ASSOCIATION: </p>
            <p>CONFIDENCE LEVEL: 3</p>
            <p>SUBSYSTEM: Exchange</p>
            <p>EC NUMBER: </p>
            <p>AUTHORS: </p>
            <p>PROTEIN ASSOCIATION: </p>
          </html>
        </notes>
        <listOfReactants>
          <speciesReference species="m_dulcose_e" stoichiometry="1"/>
        </listOfReactants>
        <kineticLaw>
          <math xmlns="http://www.w3.org/1998/Math/MathML">
            <ci> FLUX_VALUE </ci>
          </math>
          <listOfParameters>
            <parameter id="FLUX_VALUE" value="0" units="mmol_per_gDW_per_hr"/>
            <parameter id="OBJECTIVE_COEFFICIENT" value="0" units="dimensionless"/>
            <parameter id="UPPER_BOUND" value="0" units="mmol_per_gDW_per_hr"/>
            <parameter id="LOWER_BOUND" value="0" units="mmol_per_gDW_per_hr"/>
          </listOfParameters>
        </kineticLaw>
      </reaction>
      <reaction id="R_EX_fe2_e" name="Extracellular Exchange for fe2" reversible="true">
        <notes>
          <html xmlns="http://www.w3.org/1999/xhtml">
            <p>GENE ASSOCIATION: </p>
            <p>CONFIDENCE LEVEL: 3</p>
            <p>SUBSYSTEM: Exchange</p>
            <p>EC NUMBER: </p>
            <p>AUTHORS: </p>
            <p>PROTEIN ASSOCIATION: </p>
          </html>
        </notes>
        <listOfReactants>
          <speciesReference species="m_fe2_e" stoichiometry="1"/>
        </listOfReactants>
        <kineticLaw>
          <math xmlns="http://www.w3.org/1998/Math/MathML">
            <ci> FLUX_VALUE </ci>
          </math>
          <listOfParameters>
            <parameter id="FLUX_VALUE" value="0" units="mmol_per_gDW_per_hr"/>
            <parameter id="OBJECTIVE_COEFFICIENT" value="0" units="dimensionless"/>
            <parameter id="UPPER_BOUND" value="1000" units="mmol_per_gDW_per_hr"/>
            <parameter id="LOWER_BOUND" value="-1000" units="mmol_per_gDW_per_hr"/>
          </listOfParameters>
        </kineticLaw>
      </reaction>
      <reaction id="R_EX_fe3_e" name="Extracellular Exchange for fe3" reversible="true">
        <notes>
          <html xmlns="http://www.w3.org/1999/xhtml">
            <p>GENE ASSOCIATION: </p>
            <p>CONFIDENCE LEVEL: 3</p>
            <p>SUBSYSTEM: Exchange</p>
            <p>EC NUMBER: </p>
            <p>AUTHORS: </p>
            <p>PROTEIN ASSOCIATION: </p>
          </html>
        </notes>
        <listOfReactants>
          <speciesReference species="m_fe3_e" stoichiometry="1"/>
        </listOfReactants>
        <kineticLaw>
          <math xmlns="http://www.w3.org/1998/Math/MathML">
            <ci> FLUX_VALUE </ci>
          </math>
          <listOfParameters>
            <parameter id="FLUX_VALUE" value="0" units="mmol_per_gDW_per_hr"/>
            <parameter id="OBJECTIVE_COEFFICIENT" value="0" units="dimensionless"/>
            <parameter id="UPPER_BOUND" value="1000" units="mmol_per_gDW_per_hr"/>
            <parameter id="LOWER_BOUND" value="-1000" units="mmol_per_gDW_per_hr"/>
          </listOfParameters>
        </kineticLaw>
      </reaction>
      <reaction id="R_EX_fructose_e" name="Extracellular Exchange for fructose" reversible="false">
        <notes>
          <html xmlns="http://www.w3.org/1999/xhtml">
            <p>GENE ASSOCIATION: </p>
            <p>CONFIDENCE LEVEL: 3</p>
            <p>SUBSYSTEM: Exchange</p>
            <p>EC NUMBER: </p>
            <p>AUTHORS: </p>
            <p>PROTEIN ASSOCIATION: </p>
          </html>
        </notes>
        <listOfReactants>
          <speciesReference species="m_fructose_e" stoichiometry="1"/>
        </listOfReactants>
        <kineticLaw>
          <math xmlns="http://www.w3.org/1998/Math/MathML">
            <ci> FLUX_VALUE </ci>
          </math>
          <listOfParameters>
            <parameter id="FLUX_VALUE" value="0" units="mmol_per_gDW_per_hr"/>
            <parameter id="OBJECTIVE_COEFFICIENT" value="0" units="dimensionless"/>
            <parameter id="UPPER_BOUND" value="0" units="mmol_per_gDW_per_hr"/>
            <parameter id="LOWER_BOUND" value="0" units="mmol_per_gDW_per_hr"/>
          </listOfParameters>
        </kineticLaw>
      </reaction>
      <reaction id="R_EX_galactose_e" name="Extracellular Exchange for galactose" reversible="false">
        <notes>
          <html xmlns="http://www.w3.org/1999/xhtml">
            <p>GENE ASSOCIATION: </p>
            <p>CONFIDENCE LEVEL: 3</p>
            <p>SUBSYSTEM: Exchange</p>
            <p>EC NUMBER: </p>
            <p>AUTHORS: </p>
            <p>PROTEIN ASSOCIATION: </p>
          </html>
        </notes>
        <listOfReactants>
          <speciesReference species="m_galactose_e" stoichiometry="1"/>
        </listOfReactants>
        <kineticLaw>
          <math xmlns="http://www.w3.org/1998/Math/MathML">
            <ci> FLUX_VALUE </ci>
          </math>
          <listOfParameters>
            <parameter id="FLUX_VALUE" value="0" units="mmol_per_gDW_per_hr"/>
            <parameter id="OBJECTIVE_COEFFICIENT" value="0" units="dimensionless"/>
            <parameter id="UPPER_BOUND" value="0" units="mmol_per_gDW_per_hr"/>
            <parameter id="LOWER_BOUND" value="0" units="mmol_per_gDW_per_hr"/>
          </listOfParameters>
        </kineticLaw>
      </reaction>
      <reaction id="R_EX_glucose_e" name="Extracellular Exchange for glucose" reversible="false">
        <notes>
          <html xmlns="http://www.w3.org/1999/xhtml">
            <p>GENE ASSOCIATION: </p>
            <p>CONFIDENCE LEVEL: 3</p>
            <p>SUBSYSTEM: Exchange</p>
            <p>EC NUMBER: </p>
            <p>AUTHORS: </p>
            <p>PROTEIN ASSOCIATION: </p>
          </html>
        </notes>
        <listOfReactants>
          <speciesReference species="m_glucose_e" stoichiometry="1"/>
        </listOfReactants>
        <kineticLaw>
          <math xmlns="http://www.w3.org/1998/Math/MathML">
            <ci> FLUX_VALUE </ci>
          </math>
          <listOfParameters>
            <parameter id="FLUX_VALUE" value="0" units="mmol_per_gDW_per_hr"/>
            <parameter id="OBJECTIVE_COEFFICIENT" value="0" units="dimensionless"/>
            <parameter id="UPPER_BOUND" value="0" units="mmol_per_gDW_per_hr"/>
            <parameter id="LOWER_BOUND" value="0" units="mmol_per_gDW_per_hr"/>
          </listOfParameters>
        </kineticLaw>
      </reaction>
      <reaction id="R_EX_glycogen1_e" name="Extracellular Exchange for glycogen1" reversible="false">
        <notes>
          <html xmlns="http://www.w3.org/1999/xhtml">
            <p>GENE ASSOCIATION: </p>
            <p>CONFIDENCE LEVEL: 3</p>
            <p>SUBSYSTEM: Exchange</p>
            <p>EC NUMBER: </p>
            <p>AUTHORS: </p>
            <p>PROTEIN ASSOCIATION: </p>
          </html>
        </notes>
        <listOfReactants>
          <speciesReference species="m_glycogen1_e" stoichiometry="1"/>
        </listOfReactants>
        <kineticLaw>
          <math xmlns="http://www.w3.org/1998/Math/MathML">
            <ci> FLUX_VALUE </ci>
          </math>
          <listOfParameters>
            <parameter id="FLUX_VALUE" value="0" units="mmol_per_gDW_per_hr"/>
            <parameter id="OBJECTIVE_COEFFICIENT" value="0" units="dimensionless"/>
            <parameter id="UPPER_BOUND" value="0" units="mmol_per_gDW_per_hr"/>
            <parameter id="LOWER_BOUND" value="0" units="mmol_per_gDW_per_hr"/>
          </listOfParameters>
        </kineticLaw>
      </reaction>
      <reaction id="R_EX_h2_e" name="Extracellular Exchange for h2" reversible="false">
        <notes>
          <html xmlns="http://www.w3.org/1999/xhtml">
            <p>GENE ASSOCIATION: </p>
            <p>CONFIDENCE LEVEL: 3</p>
            <p>SUBSYSTEM: Exchange</p>
            <p>EC NUMBER: </p>
            <p>AUTHORS: </p>
            <p>PROTEIN ASSOCIATION: </p>
          </html>
        </notes>
        <listOfReactants>
          <speciesReference species="m_h2_e" stoichiometry="1"/>
        </listOfReactants>
        <kineticLaw>
          <math xmlns="http://www.w3.org/1998/Math/MathML">
            <ci> FLUX_VALUE </ci>
          </math>
          <listOfParameters>
            <parameter id="FLUX_VALUE" value="0" units="mmol_per_gDW_per_hr"/>
            <parameter id="OBJECTIVE_COEFFICIENT" value="0" units="dimensionless"/>
            <parameter id="UPPER_BOUND" value="1000" units="mmol_per_gDW_per_hr"/>
            <parameter id="LOWER_BOUND" value="0" units="mmol_per_gDW_per_hr"/>
          </listOfParameters>
        </kineticLaw>
      </reaction>
      <reaction id="R_EX_h2o_e" name="Extracellular Exchange for h2o" reversible="true">
        <notes>
          <html xmlns="http://www.w3.org/1999/xhtml">
            <p>GENE ASSOCIATION: </p>
            <p>CONFIDENCE LEVEL: 3</p>
            <p>SUBSYSTEM: Exchange</p>
            <p>EC NUMBER: </p>
            <p>AUTHORS: </p>
            <p>PROTEIN ASSOCIATION: </p>
          </html>
        </notes>
        <listOfReactants>
          <speciesReference species="m_h2o_e" stoichiometry="1"/>
        </listOfReactants>
        <kineticLaw>
          <math xmlns="http://www.w3.org/1998/Math/MathML">
            <ci> FLUX_VALUE </ci>
          </math>
          <listOfParameters>
            <parameter id="FLUX_VALUE" value="0" units="mmol_per_gDW_per_hr"/>
            <parameter id="OBJECTIVE_COEFFICIENT" value="0" units="dimensionless"/>
            <parameter id="UPPER_BOUND" value="1000" units="mmol_per_gDW_per_hr"/>
            <parameter id="LOWER_BOUND" value="-20" units="mmol_per_gDW_per_hr"/>
          </listOfParameters>
        </kineticLaw>
      </reaction>
      <reaction id="R_EX_hco3_e" name="Extracellular Exchange for hco3" reversible="true">
        <notes>
          <html xmlns="http://www.w3.org/1999/xhtml">
            <p>GENE ASSOCIATION: </p>
            <p>CONFIDENCE LEVEL: 3</p>
            <p>SUBSYSTEM: Exchange</p>
            <p>EC NUMBER: </p>
            <p>AUTHORS: </p>
            <p>PROTEIN ASSOCIATION: </p>
          </html>
        </notes>
        <listOfReactants>
          <speciesReference species="m_hco3_e" stoichiometry="1"/>
        </listOfReactants>
        <kineticLaw>
          <math xmlns="http://www.w3.org/1998/Math/MathML">
            <ci> FLUX_VALUE </ci>
          </math>
          <listOfParameters>
            <parameter id="FLUX_VALUE" value="0" units="mmol_per_gDW_per_hr"/>
            <parameter id="OBJECTIVE_COEFFICIENT" value="0" units="dimensionless"/>
            <parameter id="UPPER_BOUND" value="0" units="mmol_per_gDW_per_hr"/>
            <parameter id="LOWER_BOUND" value="-2.042172" units="mmol_per_gDW_per_hr"/>
          </listOfParameters>
        </kineticLaw>
      </reaction>
      <reaction id="R_EX_k_e" name="Extracellular Exchange for k" reversible="true">
        <notes>
          <html xmlns="http://www.w3.org/1999/xhtml">
            <p>GENE ASSOCIATION: </p>
            <p>CONFIDENCE LEVEL: 3</p>
            <p>SUBSYSTEM: Exchange</p>
            <p>EC NUMBER: </p>
            <p>AUTHORS: </p>
            <p>PROTEIN ASSOCIATION: </p>
          </html>
        </notes>
        <listOfReactants>
          <speciesReference species="m_k_e" stoichiometry="1"/>
        </listOfReactants>
        <kineticLaw>
          <math xmlns="http://www.w3.org/1998/Math/MathML">
            <ci> FLUX_VALUE </ci>
          </math>
          <listOfParameters>
            <parameter id="FLUX_VALUE" value="0" units="mmol_per_gDW_per_hr"/>
            <parameter id="OBJECTIVE_COEFFICIENT" value="0" units="dimensionless"/>
            <parameter id="UPPER_BOUND" value="1000" units="mmol_per_gDW_per_hr"/>
            <parameter id="LOWER_BOUND" value="-1000" units="mmol_per_gDW_per_hr"/>
          </listOfParameters>
        </kineticLaw>
      </reaction>
      <reaction id="R_EX_mg_e" name="Extracellular Exchange for mg" reversible="true">
        <notes>
          <html xmlns="http://www.w3.org/1999/xhtml">
            <p>GENE ASSOCIATION: </p>
            <p>CONFIDENCE LEVEL: 3</p>
            <p>SUBSYSTEM: Exchange</p>
            <p>EC NUMBER: </p>
            <p>AUTHORS: </p>
            <p>PROTEIN ASSOCIATION: </p>
          </html>
        </notes>
        <listOfReactants>
          <speciesReference species="m_mg_e" stoichiometry="1"/>
        </listOfReactants>
        <kineticLaw>
          <math xmlns="http://www.w3.org/1998/Math/MathML">
            <ci> FLUX_VALUE </ci>
          </math>
          <listOfParameters>
            <parameter id="FLUX_VALUE" value="0" units="mmol_per_gDW_per_hr"/>
            <parameter id="OBJECTIVE_COEFFICIENT" value="0" units="dimensionless"/>
            <parameter id="UPPER_BOUND" value="1000" units="mmol_per_gDW_per_hr"/>
            <parameter id="LOWER_BOUND" value="-20" units="mmol_per_gDW_per_hr"/>
          </listOfParameters>
        </kineticLaw>
      </reaction>
      <reaction id="R_EX_mn2_e" name="Extracellular Exchange for mn2" reversible="true">
        <notes>
          <html xmlns="http://www.w3.org/1999/xhtml">
            <p>GENE ASSOCIATION: </p>
            <p>CONFIDENCE LEVEL: 3</p>
            <p>SUBSYSTEM: Exchange</p>
            <p>EC NUMBER: </p>
            <p>AUTHORS: </p>
            <p>PROTEIN ASSOCIATION: </p>
          </html>
        </notes>
        <listOfReactants>
          <speciesReference species="m_mn2_e" stoichiometry="1"/>
        </listOfReactants>
        <kineticLaw>
          <math xmlns="http://www.w3.org/1998/Math/MathML">
            <ci> FLUX_VALUE </ci>
          </math>
          <listOfParameters>
            <parameter id="FLUX_VALUE" value="0" units="mmol_per_gDW_per_hr"/>
            <parameter id="OBJECTIVE_COEFFICIENT" value="0" units="dimensionless"/>
            <parameter id="UPPER_BOUND" value="1000" units="mmol_per_gDW_per_hr"/>
            <parameter id="LOWER_BOUND" value="-1000" units="mmol_per_gDW_per_hr"/>
          </listOfParameters>
        </kineticLaw>
      </reaction>
      <reaction id="R_EX_n2_e" name="Extracellular Exchange for n2" reversible="false">
        <notes>
          <html xmlns="http://www.w3.org/1999/xhtml">
            <p>GENE ASSOCIATION: </p>
            <p>CONFIDENCE LEVEL: 3</p>
            <p>SUBSYSTEM: Exchange</p>
            <p>EC NUMBER: </p>
            <p>AUTHORS: </p>
            <p>PROTEIN ASSOCIATION: </p>
          </html>
        </notes>
        <listOfReactants>
          <speciesReference species="m_n2_e" stoichiometry="1"/>
        </listOfReactants>
        <kineticLaw>
          <math xmlns="http://www.w3.org/1998/Math/MathML">
            <ci> FLUX_VALUE </ci>
          </math>
          <listOfParameters>
            <parameter id="FLUX_VALUE" value="0" units="mmol_per_gDW_per_hr"/>
            <parameter id="OBJECTIVE_COEFFICIENT" value="0" units="dimensionless"/>
            <parameter id="UPPER_BOUND" value="1000" units="mmol_per_gDW_per_hr"/>
            <parameter id="LOWER_BOUND" value="0" units="mmol_per_gDW_per_hr"/>
          </listOfParameters>
        </kineticLaw>
      </reaction>
      <reaction id="R_EX_na_e" name="Extracellular Exchange for na" reversible="true">
        <notes>
          <html xmlns="http://www.w3.org/1999/xhtml">
            <p>GENE ASSOCIATION: </p>
            <p>CONFIDENCE LEVEL: 3</p>
            <p>SUBSYSTEM: Exchange</p>
            <p>EC NUMBER: </p>
            <p>AUTHORS: </p>
            <p>PROTEIN ASSOCIATION: </p>
          </html>
        </notes>
        <listOfReactants>
          <speciesReference species="m_na_e" stoichiometry="1"/>
        </listOfReactants>
        <kineticLaw>
          <math xmlns="http://www.w3.org/1998/Math/MathML">
            <ci> FLUX_VALUE </ci>
          </math>
          <listOfParameters>
            <parameter id="FLUX_VALUE" value="0" units="mmol_per_gDW_per_hr"/>
            <parameter id="OBJECTIVE_COEFFICIENT" value="0" units="dimensionless"/>
            <parameter id="UPPER_BOUND" value="1000" units="mmol_per_gDW_per_hr"/>
            <parameter id="LOWER_BOUND" value="-0.411" units="mmol_per_gDW_per_hr"/>
          </listOfParameters>
        </kineticLaw>
      </reaction>
      <reaction id="R_EX_nh4_e" name="Extracellular Exchange for nh4" reversible="false">
        <notes>
          <html xmlns="http://www.w3.org/1999/xhtml">
            <p>GENE ASSOCIATION: </p>
            <p>CONFIDENCE LEVEL: 3</p>
            <p>SUBSYSTEM: Exchange</p>
            <p>EC NUMBER: </p>
            <p>AUTHORS: </p>
            <p>PROTEIN ASSOCIATION: </p>
          </html>
        </notes>
        <listOfReactants>
          <speciesReference species="m_nh4_e" stoichiometry="1"/>
        </listOfReactants>
        <kineticLaw>
          <math xmlns="http://www.w3.org/1998/Math/MathML">
            <ci> FLUX_VALUE </ci>
          </math>
          <listOfParameters>
            <parameter id="FLUX_VALUE" value="0" units="mmol_per_gDW_per_hr"/>
            <parameter id="OBJECTIVE_COEFFICIENT" value="0" units="dimensionless"/>
            <parameter id="UPPER_BOUND" value="0" units="mmol_per_gDW_per_hr"/>
            <parameter id="LOWER_BOUND" value="0" units="mmol_per_gDW_per_hr"/>
          </listOfParameters>
        </kineticLaw>
      </reaction>
      <reaction id="R_EX_no2_e" name="Extracellular Exchange for no2" reversible="false">
        <notes>
          <html xmlns="http://www.w3.org/1999/xhtml">
            <p>GENE ASSOCIATION: </p>
            <p>CONFIDENCE LEVEL: 3</p>
            <p>SUBSYSTEM: Exchange</p>
            <p>EC NUMBER: </p>
            <p>AUTHORS: </p>
            <p>PROTEIN ASSOCIATION: </p>
          </html>
        </notes>
        <listOfReactants>
          <speciesReference species="m_no2_e" stoichiometry="1"/>
        </listOfReactants>
        <kineticLaw>
          <math xmlns="http://www.w3.org/1998/Math/MathML">
            <ci> FLUX_VALUE </ci>
          </math>
          <listOfParameters>
            <parameter id="FLUX_VALUE" value="0" units="mmol_per_gDW_per_hr"/>
            <parameter id="OBJECTIVE_COEFFICIENT" value="0" units="dimensionless"/>
            <parameter id="UPPER_BOUND" value="0" units="mmol_per_gDW_per_hr"/>
            <parameter id="LOWER_BOUND" value="0" units="mmol_per_gDW_per_hr"/>
          </listOfParameters>
        </kineticLaw>
      </reaction>
      <reaction id="R_EX_no3_e" name="Extracellular Exchange for no3" reversible="false">
        <notes>
          <html xmlns="http://www.w3.org/1999/xhtml">
            <p>GENE ASSOCIATION: </p>
            <p>CONFIDENCE LEVEL: 3</p>
            <p>SUBSYSTEM: Exchange</p>
            <p>EC NUMBER: </p>
            <p>AUTHORS: </p>
            <p>PROTEIN ASSOCIATION: </p>
          </html>
        </notes>
        <listOfReactants>
          <speciesReference species="m_no3_e" stoichiometry="1"/>
        </listOfReactants>
        <kineticLaw>
          <math xmlns="http://www.w3.org/1998/Math/MathML">
            <ci> FLUX_VALUE </ci>
          </math>
          <listOfParameters>
            <parameter id="FLUX_VALUE" value="0" units="mmol_per_gDW_per_hr"/>
            <parameter id="OBJECTIVE_COEFFICIENT" value="0" units="dimensionless"/>
            <parameter id="UPPER_BOUND" value="1000" units="mmol_per_gDW_per_hr"/>
            <parameter id="LOWER_BOUND" value="0" units="mmol_per_gDW_per_hr"/>
          </listOfParameters>
        </kineticLaw>
      </reaction>
      <reaction id="R_EX_o2_e" name="Extracellular Exchange for o2" reversible="false">
        <notes>
          <html xmlns="http://www.w3.org/1999/xhtml">
            <p>GENE ASSOCIATION: </p>
            <p>CONFIDENCE LEVEL: 3</p>
            <p>SUBSYSTEM: Exchange</p>
            <p>EC NUMBER: </p>
            <p>AUTHORS: </p>
            <p>PROTEIN ASSOCIATION: </p>
          </html>
        </notes>
        <listOfReactants>
          <speciesReference species="m_o2_e" stoichiometry="1"/>
        </listOfReactants>
        <kineticLaw>
          <math xmlns="http://www.w3.org/1998/Math/MathML">
            <ci> FLUX_VALUE </ci>
          </math>
          <listOfParameters>
            <parameter id="FLUX_VALUE" value="0" units="mmol_per_gDW_per_hr"/>
            <parameter id="OBJECTIVE_COEFFICIENT" value="0" units="dimensionless"/>
            <parameter id="UPPER_BOUND" value="1000" units="mmol_per_gDW_per_hr"/>
            <parameter id="LOWER_BOUND" value="0" units="mmol_per_gDW_per_hr"/>
          </listOfParameters>
        </kineticLaw>
      </reaction>
      <reaction id="R_EX_photon_e" name="Extracellular Exchange for photon" reversible="true">
        <notes>
          <html xmlns="http://www.w3.org/1999/xhtml">
            <p>GENE ASSOCIATION: </p>
            <p>CONFIDENCE LEVEL: 3</p>
            <p>SUBSYSTEM: Exchange</p>
            <p>EC NUMBER: </p>
            <p>AUTHORS: </p>
            <p>PROTEIN ASSOCIATION: </p>
          </html>
        </notes>
        <listOfReactants>
          <speciesReference species="m_photon_e" stoichiometry="1"/>
        </listOfReactants>
        <kineticLaw>
          <math xmlns="http://www.w3.org/1998/Math/MathML">
            <ci> FLUX_VALUE </ci>
          </math>
          <listOfParameters>
            <parameter id="FLUX_VALUE" value="0" units="mmol_per_gDW_per_hr"/>
            <parameter id="OBJECTIVE_COEFFICIENT" value="0" units="dimensionless"/>
            <parameter id="UPPER_BOUND" value="-100" units="mmol_per_gDW_per_hr"/>
            <parameter id="LOWER_BOUND" value="-100" units="mmol_per_gDW_per_hr"/>
          </listOfParameters>
        </kineticLaw>
      </reaction>
      <reaction id="R_EX_pi_e" name="Extracellular Exchange for pi" reversible="true">
        <notes>
          <html xmlns="http://www.w3.org/1999/xhtml">
            <p>GENE ASSOCIATION: </p>
            <p>CONFIDENCE LEVEL: 3</p>
            <p>SUBSYSTEM: Exchange</p>
            <p>EC NUMBER: </p>
            <p>AUTHORS: </p>
            <p>PROTEIN ASSOCIATION: </p>
          </html>
        </notes>
        <listOfReactants>
          <speciesReference species="m_pi_e" stoichiometry="1"/>
        </listOfReactants>
        <kineticLaw>
          <math xmlns="http://www.w3.org/1998/Math/MathML">
            <ci> FLUX_VALUE </ci>
          </math>
          <listOfParameters>
            <parameter id="FLUX_VALUE" value="0" units="mmol_per_gDW_per_hr"/>
            <parameter id="OBJECTIVE_COEFFICIENT" value="0" units="dimensionless"/>
            <parameter id="UPPER_BOUND" value="1000" units="mmol_per_gDW_per_hr"/>
            <parameter id="LOWER_BOUND" value="-1000" units="mmol_per_gDW_per_hr"/>
          </listOfParameters>
        </kineticLaw>
      </reaction>
      <reaction id="R_EX_so4_e" name="Extracellular Exchange for so4" reversible="true">
        <notes>
          <html xmlns="http://www.w3.org/1999/xhtml">
            <p>GENE ASSOCIATION: </p>
            <p>CONFIDENCE LEVEL: 3</p>
            <p>SUBSYSTEM: Exchange</p>
            <p>EC NUMBER: </p>
            <p>AUTHORS: </p>
            <p>PROTEIN ASSOCIATION: </p>
          </html>
        </notes>
        <listOfReactants>
          <speciesReference species="m_so4_e" stoichiometry="1"/>
        </listOfReactants>
        <kineticLaw>
          <math xmlns="http://www.w3.org/1998/Math/MathML">
            <ci> FLUX_VALUE </ci>
          </math>
          <listOfParameters>
            <parameter id="FLUX_VALUE" value="0" units="mmol_per_gDW_per_hr"/>
            <parameter id="OBJECTIVE_COEFFICIENT" value="0" units="dimensionless"/>
            <parameter id="UPPER_BOUND" value="1000" units="mmol_per_gDW_per_hr"/>
            <parameter id="LOWER_BOUND" value="-25" units="mmol_per_gDW_per_hr"/>
          </listOfParameters>
        </kineticLaw>
      </reaction>
      <reaction id="R_EX_sucrose_e" name="Extracellular Exchange for sucrose" reversible="false">
        <notes>
          <html xmlns="http://www.w3.org/1999/xhtml">
            <p>GENE ASSOCIATION: </p>
            <p>CONFIDENCE LEVEL: 3</p>
            <p>SUBSYSTEM: Exchange</p>
            <p>EC NUMBER: </p>
            <p>AUTHORS: </p>
            <p>PROTEIN ASSOCIATION: </p>
          </html>
        </notes>
        <listOfReactants>
          <speciesReference species="m_sucrose_e" stoichiometry="1"/>
        </listOfReactants>
        <kineticLaw>
          <math xmlns="http://www.w3.org/1998/Math/MathML">
            <ci> FLUX_VALUE </ci>
          </math>
          <listOfParameters>
            <parameter id="FLUX_VALUE" value="0" units="mmol_per_gDW_per_hr"/>
            <parameter id="OBJECTIVE_COEFFICIENT" value="0" units="dimensionless"/>
            <parameter id="UPPER_BOUND" value="0" units="mmol_per_gDW_per_hr"/>
            <parameter id="LOWER_BOUND" value="0" units="mmol_per_gDW_per_hr"/>
          </listOfParameters>
        </kineticLaw>
      </reaction>
      <reaction id="R_EX_thip_e" name="Extracellular Exchange for thip" reversible="false">
        <notes>
          <html xmlns="http://www.w3.org/1999/xhtml">
            <p>GENE ASSOCIATION: </p>
            <p>CONFIDENCE LEVEL: 3</p>
            <p>SUBSYSTEM: Exchange</p>
            <p>EC NUMBER: </p>
            <p>AUTHORS: </p>
            <p>PROTEIN ASSOCIATION: </p>
          </html>
        </notes>
        <listOfReactants>
          <speciesReference species="m_thip_e" stoichiometry="1"/>
        </listOfReactants>
        <kineticLaw>
          <math xmlns="http://www.w3.org/1998/Math/MathML">
            <ci> FLUX_VALUE </ci>
          </math>
          <listOfParameters>
            <parameter id="FLUX_VALUE" value="0" units="mmol_per_gDW_per_hr"/>
            <parameter id="OBJECTIVE_COEFFICIENT" value="0" units="dimensionless"/>
            <parameter id="UPPER_BOUND" value="0" units="mmol_per_gDW_per_hr"/>
            <parameter id="LOWER_BOUND" value="0" units="mmol_per_gDW_per_hr"/>
          </listOfParameters>
        </kineticLaw>
      </reaction>
      <reaction id="R_EX_thymidine_e" name="Extracellular Exchange for thymidine" reversible="false">
        <notes>
          <html xmlns="http://www.w3.org/1999/xhtml">
            <p>GENE ASSOCIATION: </p>
            <p>CONFIDENCE LEVEL: 3</p>
            <p>SUBSYSTEM: Exchange</p>
            <p>EC NUMBER: </p>
            <p>AUTHORS: </p>
            <p>PROTEIN ASSOCIATION: </p>
          </html>
        </notes>
        <listOfReactants>
          <speciesReference species="m_thymidine_e" stoichiometry="1"/>
        </listOfReactants>
        <kineticLaw>
          <math xmlns="http://www.w3.org/1998/Math/MathML">
            <ci> FLUX_VALUE </ci>
          </math>
          <listOfParameters>
            <parameter id="FLUX_VALUE" value="0" units="mmol_per_gDW_per_hr"/>
            <parameter id="OBJECTIVE_COEFFICIENT" value="0" units="dimensionless"/>
            <parameter id="UPPER_BOUND" value="0" units="mmol_per_gDW_per_hr"/>
            <parameter id="LOWER_BOUND" value="0" units="mmol_per_gDW_per_hr"/>
          </listOfParameters>
        </kineticLaw>
      </reaction>
      <reaction id="R_EX_urea_e" name="Extracellular Exchange for urea" reversible="false">
        <notes>
          <html xmlns="http://www.w3.org/1999/xhtml">
            <p>GENE ASSOCIATION: </p>
            <p>CONFIDENCE LEVEL: 3</p>
            <p>SUBSYSTEM: Exchange</p>
            <p>EC NUMBER: </p>
            <p>AUTHORS: </p>
            <p>PROTEIN ASSOCIATION: </p>
          </html>
        </notes>
        <listOfReactants>
          <speciesReference species="m_urea_e" stoichiometry="1"/>
        </listOfReactants>
        <kineticLaw>
          <math xmlns="http://www.w3.org/1998/Math/MathML">
            <ci> FLUX_VALUE </ci>
          </math>
          <listOfParameters>
            <parameter id="FLUX_VALUE" value="0" units="mmol_per_gDW_per_hr"/>
            <parameter id="OBJECTIVE_COEFFICIENT" value="0" units="dimensionless"/>
            <parameter id="UPPER_BOUND" value="0" units="mmol_per_gDW_per_hr"/>
            <parameter id="LOWER_BOUND" value="0" units="mmol_per_gDW_per_hr"/>
          </listOfParameters>
        </kineticLaw>
      </reaction>
      <reaction id="R_EX_zn2_e" name="Extracellular Exchange for zn2" reversible="true">
        <notes>
          <html xmlns="http://www.w3.org/1999/xhtml">
            <p>GENE ASSOCIATION: </p>
            <p>CONFIDENCE LEVEL: 3</p>
            <p>SUBSYSTEM: Exchange</p>
            <p>EC NUMBER: </p>
            <p>AUTHORS: </p>
            <p>PROTEIN ASSOCIATION: </p>
          </html>
        </notes>
        <listOfReactants>
          <speciesReference species="m_zn2_e" stoichiometry="1"/>
        </listOfReactants>
        <kineticLaw>
          <math xmlns="http://www.w3.org/1998/Math/MathML">
            <ci> FLUX_VALUE </ci>
          </math>
          <listOfParameters>
            <parameter id="FLUX_VALUE" value="0" units="mmol_per_gDW_per_hr"/>
            <parameter id="OBJECTIVE_COEFFICIENT" value="0" units="dimensionless"/>
            <parameter id="UPPER_BOUND" value="1000" units="mmol_per_gDW_per_hr"/>
            <parameter id="LOWER_BOUND" value="-1000" units="mmol_per_gDW_per_hr"/>
          </listOfParameters>
        </kineticLaw>
      </reaction>
      <reaction id="R_EX_rib_e" name="Extracellular Exchange for rib" reversible="false">
        <notes>
          <html xmlns="http://www.w3.org/1999/xhtml">
            <p>GENE ASSOCIATION: </p>
            <p>CONFIDENCE LEVEL: 3</p>
            <p>SUBSYSTEM: Exchange</p>
            <p>EC NUMBER: </p>
            <p>AUTHORS: </p>
            <p>PROTEIN ASSOCIATION: </p>
          </html>
        </notes>
        <listOfReactants>
          <speciesReference species="m_rib_e" stoichiometry="1"/>
        </listOfReactants>
        <kineticLaw>
          <math xmlns="http://www.w3.org/1998/Math/MathML">
            <ci> FLUX_VALUE </ci>
          </math>
          <listOfParameters>
            <parameter id="FLUX_VALUE" value="0" units="mmol_per_gDW_per_hr"/>
            <parameter id="OBJECTIVE_COEFFICIENT" value="0" units="dimensionless"/>
            <parameter id="UPPER_BOUND" value="0" units="mmol_per_gDW_per_hr"/>
            <parameter id="LOWER_BOUND" value="0" units="mmol_per_gDW_per_hr"/>
          </listOfParameters>
        </kineticLaw>
      </reaction>
      <reaction id="R_EX_ac_e" name="Extracellular Exchange for ac" reversible="false">
        <notes>
          <html xmlns="http://www.w3.org/1999/xhtml">
            <p>GENE ASSOCIATION: </p>
            <p>CONFIDENCE LEVEL: 3</p>
            <p>SUBSYSTEM: Exchange</p>
            <p>EC NUMBER: </p>
            <p>AUTHORS: </p>
            <p>PROTEIN ASSOCIATION: </p>
          </html>
        </notes>
        <listOfReactants>
          <speciesReference species="m_ac_e" stoichiometry="1"/>
        </listOfReactants>
        <kineticLaw>
          <math xmlns="http://www.w3.org/1998/Math/MathML">
            <ci> FLUX_VALUE </ci>
          </math>
          <listOfParameters>
            <parameter id="FLUX_VALUE" value="0" units="mmol_per_gDW_per_hr"/>
            <parameter id="OBJECTIVE_COEFFICIENT" value="0" units="dimensionless"/>
            <parameter id="UPPER_BOUND" value="0" units="mmol_per_gDW_per_hr"/>
            <parameter id="LOWER_BOUND" value="0" units="mmol_per_gDW_per_hr"/>
          </listOfParameters>
        </kineticLaw>
      </reaction>
      <reaction id="R_EX_adn_e" name="Extracellular Exchange for adn" reversible="false">
        <notes>
          <html xmlns="http://www.w3.org/1999/xhtml">
            <p>GENE ASSOCIATION: </p>
            <p>CONFIDENCE LEVEL: 3</p>
            <p>SUBSYSTEM: Exchange</p>
            <p>EC NUMBER: </p>
            <p>AUTHORS: </p>
            <p>PROTEIN ASSOCIATION: </p>
          </html>
        </notes>
        <listOfReactants>
          <speciesReference species="m_adn_e" stoichiometry="1"/>
        </listOfReactants>
        <kineticLaw>
          <math xmlns="http://www.w3.org/1998/Math/MathML">
            <ci> FLUX_VALUE </ci>
          </math>
          <listOfParameters>
            <parameter id="FLUX_VALUE" value="0" units="mmol_per_gDW_per_hr"/>
            <parameter id="OBJECTIVE_COEFFICIENT" value="0" units="dimensionless"/>
            <parameter id="UPPER_BOUND" value="0" units="mmol_per_gDW_per_hr"/>
            <parameter id="LOWER_BOUND" value="0" units="mmol_per_gDW_per_hr"/>
          </listOfParameters>
        </kineticLaw>
      </reaction>
      <reaction id="R_EX_arsi_e" name="Extracellular Exchange for arsi" reversible="false">
        <notes>
          <html xmlns="http://www.w3.org/1999/xhtml">
            <p>GENE ASSOCIATION: </p>
            <p>CONFIDENCE LEVEL: 3</p>
            <p>SUBSYSTEM: Exchange</p>
            <p>EC NUMBER: </p>
            <p>AUTHORS: </p>
            <p>PROTEIN ASSOCIATION: </p>
          </html>
        </notes>
        <listOfReactants>
          <speciesReference species="m_arsi_e" stoichiometry="1"/>
        </listOfReactants>
        <kineticLaw>
          <math xmlns="http://www.w3.org/1998/Math/MathML">
            <ci> FLUX_VALUE </ci>
          </math>
          <listOfParameters>
            <parameter id="FLUX_VALUE" value="0" units="mmol_per_gDW_per_hr"/>
            <parameter id="OBJECTIVE_COEFFICIENT" value="0" units="dimensionless"/>
            <parameter id="UPPER_BOUND" value="0" units="mmol_per_gDW_per_hr"/>
            <parameter id="LOWER_BOUND" value="0" units="mmol_per_gDW_per_hr"/>
          </listOfParameters>
        </kineticLaw>
      </reaction>
      <reaction id="R_EX_cytd_e" name="Extracellular Exchange for cytd" reversible="false">
        <notes>
          <html xmlns="http://www.w3.org/1999/xhtml">
            <p>GENE ASSOCIATION: </p>
            <p>CONFIDENCE LEVEL: 3</p>
            <p>SUBSYSTEM: Exchange</p>
            <p>EC NUMBER: </p>
            <p>AUTHORS: </p>
            <p>PROTEIN ASSOCIATION: </p>
          </html>
        </notes>
        <listOfReactants>
          <speciesReference species="m_cytd_e" stoichiometry="1"/>
        </listOfReactants>
        <kineticLaw>
          <math xmlns="http://www.w3.org/1998/Math/MathML">
            <ci> FLUX_VALUE </ci>
          </math>
          <listOfParameters>
            <parameter id="FLUX_VALUE" value="0" units="mmol_per_gDW_per_hr"/>
            <parameter id="OBJECTIVE_COEFFICIENT" value="0" units="dimensionless"/>
            <parameter id="UPPER_BOUND" value="0" units="mmol_per_gDW_per_hr"/>
            <parameter id="LOWER_BOUND" value="0" units="mmol_per_gDW_per_hr"/>
          </listOfParameters>
        </kineticLaw>
      </reaction>
      <reaction id="R_EX_da_e" name="Extracellular Exchange for da" reversible="false">
        <notes>
          <html xmlns="http://www.w3.org/1999/xhtml">
            <p>GENE ASSOCIATION: </p>
            <p>CONFIDENCE LEVEL: 3</p>
            <p>SUBSYSTEM: Exchange</p>
            <p>EC NUMBER: </p>
            <p>AUTHORS: </p>
            <p>PROTEIN ASSOCIATION: </p>
          </html>
        </notes>
        <listOfReactants>
          <speciesReference species="m_da_e" stoichiometry="1"/>
        </listOfReactants>
        <kineticLaw>
          <math xmlns="http://www.w3.org/1998/Math/MathML">
            <ci> FLUX_VALUE </ci>
          </math>
          <listOfParameters>
            <parameter id="FLUX_VALUE" value="0" units="mmol_per_gDW_per_hr"/>
            <parameter id="OBJECTIVE_COEFFICIENT" value="0" units="dimensionless"/>
            <parameter id="UPPER_BOUND" value="0" units="mmol_per_gDW_per_hr"/>
            <parameter id="LOWER_BOUND" value="0" units="mmol_per_gDW_per_hr"/>
          </listOfParameters>
        </kineticLaw>
      </reaction>
      <reaction id="R_EX_dc_e" name="Extracellular Exchange for dc" reversible="false">
        <notes>
          <html xmlns="http://www.w3.org/1999/xhtml">
            <p>GENE ASSOCIATION: </p>
            <p>CONFIDENCE LEVEL: 3</p>
            <p>SUBSYSTEM: Exchange</p>
            <p>EC NUMBER: </p>
            <p>AUTHORS: </p>
            <p>PROTEIN ASSOCIATION: </p>
          </html>
        </notes>
        <listOfReactants>
          <speciesReference species="m_dc_e" stoichiometry="1"/>
        </listOfReactants>
        <kineticLaw>
          <math xmlns="http://www.w3.org/1998/Math/MathML">
            <ci> FLUX_VALUE </ci>
          </math>
          <listOfParameters>
            <parameter id="FLUX_VALUE" value="0" units="mmol_per_gDW_per_hr"/>
            <parameter id="OBJECTIVE_COEFFICIENT" value="0" units="dimensionless"/>
            <parameter id="UPPER_BOUND" value="0" units="mmol_per_gDW_per_hr"/>
            <parameter id="LOWER_BOUND" value="0" units="mmol_per_gDW_per_hr"/>
          </listOfParameters>
        </kineticLaw>
      </reaction>
      <reaction id="R_EX_dgsn_e" name="Extracellular Exchange for dgsn" reversible="false">
        <notes>
          <html xmlns="http://www.w3.org/1999/xhtml">
            <p>GENE ASSOCIATION: </p>
            <p>CONFIDENCE LEVEL: 3</p>
            <p>SUBSYSTEM: Exchange</p>
            <p>EC NUMBER: </p>
            <p>AUTHORS: </p>
            <p>PROTEIN ASSOCIATION: </p>
          </html>
        </notes>
        <listOfReactants>
          <speciesReference species="m_dgsn_e" stoichiometry="1"/>
        </listOfReactants>
        <kineticLaw>
          <math xmlns="http://www.w3.org/1998/Math/MathML">
            <ci> FLUX_VALUE </ci>
          </math>
          <listOfParameters>
            <parameter id="FLUX_VALUE" value="0" units="mmol_per_gDW_per_hr"/>
            <parameter id="OBJECTIVE_COEFFICIENT" value="0" units="dimensionless"/>
            <parameter id="UPPER_BOUND" value="0" units="mmol_per_gDW_per_hr"/>
            <parameter id="LOWER_BOUND" value="0" units="mmol_per_gDW_per_hr"/>
          </listOfParameters>
        </kineticLaw>
      </reaction>
      <reaction id="R_EX_din_e" name="Extracellular Exchange for din" reversible="false">
        <notes>
          <html xmlns="http://www.w3.org/1999/xhtml">
            <p>GENE ASSOCIATION: </p>
            <p>CONFIDENCE LEVEL: 3</p>
            <p>SUBSYSTEM: Exchange</p>
            <p>EC NUMBER: </p>
            <p>AUTHORS: </p>
            <p>PROTEIN ASSOCIATION: </p>
          </html>
        </notes>
        <listOfReactants>
          <speciesReference species="m_din_e" stoichiometry="1"/>
        </listOfReactants>
        <kineticLaw>
          <math xmlns="http://www.w3.org/1998/Math/MathML">
            <ci> FLUX_VALUE </ci>
          </math>
          <listOfParameters>
            <parameter id="FLUX_VALUE" value="0" units="mmol_per_gDW_per_hr"/>
            <parameter id="OBJECTIVE_COEFFICIENT" value="0" units="dimensionless"/>
            <parameter id="UPPER_BOUND" value="0" units="mmol_per_gDW_per_hr"/>
            <parameter id="LOWER_BOUND" value="0" units="mmol_per_gDW_per_hr"/>
          </listOfParameters>
        </kineticLaw>
      </reaction>
      <reaction id="R_EX_du_e" name="Extracellular Exchange for du" reversible="false">
        <notes>
          <html xmlns="http://www.w3.org/1999/xhtml">
            <p>GENE ASSOCIATION: </p>
            <p>CONFIDENCE LEVEL: 3</p>
            <p>SUBSYSTEM: Exchange</p>
            <p>EC NUMBER: </p>
            <p>AUTHORS: </p>
            <p>PROTEIN ASSOCIATION: </p>
          </html>
        </notes>
        <listOfReactants>
          <speciesReference species="m_du_e" stoichiometry="1"/>
        </listOfReactants>
        <kineticLaw>
          <math xmlns="http://www.w3.org/1998/Math/MathML">
            <ci> FLUX_VALUE </ci>
          </math>
          <listOfParameters>
            <parameter id="FLUX_VALUE" value="0" units="mmol_per_gDW_per_hr"/>
            <parameter id="OBJECTIVE_COEFFICIENT" value="0" units="dimensionless"/>
            <parameter id="UPPER_BOUND" value="0" units="mmol_per_gDW_per_hr"/>
            <parameter id="LOWER_BOUND" value="0" units="mmol_per_gDW_per_hr"/>
          </listOfParameters>
        </kineticLaw>
      </reaction>
      <reaction id="R_EX_glum_e" name="Extracellular Exchange for glum" reversible="false">
        <notes>
          <html xmlns="http://www.w3.org/1999/xhtml">
            <p>GENE ASSOCIATION: </p>
            <p>CONFIDENCE LEVEL: 3</p>
            <p>SUBSYSTEM: Exchange</p>
            <p>EC NUMBER: </p>
            <p>AUTHORS: </p>
            <p>PROTEIN ASSOCIATION: </p>
          </html>
        </notes>
        <listOfReactants>
          <speciesReference species="m_glum_e" stoichiometry="1"/>
        </listOfReactants>
        <kineticLaw>
          <math xmlns="http://www.w3.org/1998/Math/MathML">
            <ci> FLUX_VALUE </ci>
          </math>
          <listOfParameters>
            <parameter id="FLUX_VALUE" value="0" units="mmol_per_gDW_per_hr"/>
            <parameter id="OBJECTIVE_COEFFICIENT" value="0" units="dimensionless"/>
            <parameter id="UPPER_BOUND" value="0" units="mmol_per_gDW_per_hr"/>
            <parameter id="LOWER_BOUND" value="0" units="mmol_per_gDW_per_hr"/>
          </listOfParameters>
        </kineticLaw>
      </reaction>
      <reaction id="R_EX_gly_e" name="Extracellular Exchange for gly" reversible="false">
        <notes>
          <html xmlns="http://www.w3.org/1999/xhtml">
            <p>GENE ASSOCIATION: </p>
            <p>CONFIDENCE LEVEL: 3</p>
            <p>SUBSYSTEM: Exchange</p>
            <p>EC NUMBER: </p>
            <p>AUTHORS: </p>
            <p>PROTEIN ASSOCIATION: </p>
          </html>
        </notes>
        <listOfReactants>
          <speciesReference species="m_gly_e" stoichiometry="1"/>
        </listOfReactants>
        <kineticLaw>
          <math xmlns="http://www.w3.org/1998/Math/MathML">
            <ci> FLUX_VALUE </ci>
          </math>
          <listOfParameters>
            <parameter id="FLUX_VALUE" value="0" units="mmol_per_gDW_per_hr"/>
            <parameter id="OBJECTIVE_COEFFICIENT" value="0" units="dimensionless"/>
            <parameter id="UPPER_BOUND" value="1000" units="mmol_per_gDW_per_hr"/>
            <parameter id="LOWER_BOUND" value="0" units="mmol_per_gDW_per_hr"/>
          </listOfParameters>
        </kineticLaw>
      </reaction>
      <reaction id="R_EX_hg2_e" name="Extracellular Exchange for hg2" reversible="false">
        <notes>
          <html xmlns="http://www.w3.org/1999/xhtml">
            <p>GENE ASSOCIATION: </p>
            <p>CONFIDENCE LEVEL: 3</p>
            <p>SUBSYSTEM: Exchange</p>
            <p>EC NUMBER: </p>
            <p>AUTHORS: </p>
            <p>PROTEIN ASSOCIATION: </p>
          </html>
        </notes>
        <listOfReactants>
          <speciesReference species="m_hg2_e" stoichiometry="1"/>
        </listOfReactants>
        <kineticLaw>
          <math xmlns="http://www.w3.org/1998/Math/MathML">
            <ci> FLUX_VALUE </ci>
          </math>
          <listOfParameters>
            <parameter id="FLUX_VALUE" value="0" units="mmol_per_gDW_per_hr"/>
            <parameter id="OBJECTIVE_COEFFICIENT" value="0" units="dimensionless"/>
            <parameter id="UPPER_BOUND" value="0" units="mmol_per_gDW_per_hr"/>
            <parameter id="LOWER_BOUND" value="0" units="mmol_per_gDW_per_hr"/>
          </listOfParameters>
        </kineticLaw>
      </reaction>
      <reaction id="R_EX_hyxn_e" name="Extracellular Exchange for hyxn" reversible="false">
        <notes>
          <html xmlns="http://www.w3.org/1999/xhtml">
            <p>GENE ASSOCIATION: </p>
            <p>CONFIDENCE LEVEL: 3</p>
            <p>SUBSYSTEM: Exchange</p>
            <p>EC NUMBER: </p>
            <p>AUTHORS: </p>
            <p>PROTEIN ASSOCIATION: </p>
          </html>
        </notes>
        <listOfReactants>
          <speciesReference species="m_hyxn_e" stoichiometry="1"/>
        </listOfReactants>
        <kineticLaw>
          <math xmlns="http://www.w3.org/1998/Math/MathML">
            <ci> FLUX_VALUE </ci>
          </math>
          <listOfParameters>
            <parameter id="FLUX_VALUE" value="0" units="mmol_per_gDW_per_hr"/>
            <parameter id="OBJECTIVE_COEFFICIENT" value="0" units="dimensionless"/>
            <parameter id="UPPER_BOUND" value="0" units="mmol_per_gDW_per_hr"/>
            <parameter id="LOWER_BOUND" value="0" units="mmol_per_gDW_per_hr"/>
          </listOfParameters>
        </kineticLaw>
      </reaction>
      <reaction id="R_EX_ins_e" name="Extracellular Exchange for ins" reversible="false">
        <notes>
          <html xmlns="http://www.w3.org/1999/xhtml">
            <p>GENE ASSOCIATION: </p>
            <p>CONFIDENCE LEVEL: 3</p>
            <p>SUBSYSTEM: Exchange</p>
            <p>EC NUMBER: </p>
            <p>AUTHORS: </p>
            <p>PROTEIN ASSOCIATION: </p>
          </html>
        </notes>
        <listOfReactants>
          <speciesReference species="m_ins_e" stoichiometry="1"/>
        </listOfReactants>
        <kineticLaw>
          <math xmlns="http://www.w3.org/1998/Math/MathML">
            <ci> FLUX_VALUE </ci>
          </math>
          <listOfParameters>
            <parameter id="FLUX_VALUE" value="0" units="mmol_per_gDW_per_hr"/>
            <parameter id="OBJECTIVE_COEFFICIENT" value="0" units="dimensionless"/>
            <parameter id="UPPER_BOUND" value="1000" units="mmol_per_gDW_per_hr"/>
            <parameter id="LOWER_BOUND" value="0" units="mmol_per_gDW_per_hr"/>
          </listOfParameters>
        </kineticLaw>
      </reaction>
      <reaction id="R_EX_llac_e" name="Extracellular Exchange for llac" reversible="false">
        <notes>
          <html xmlns="http://www.w3.org/1999/xhtml">
            <p>GENE ASSOCIATION: </p>
            <p>CONFIDENCE LEVEL: 3</p>
            <p>SUBSYSTEM: Exchange</p>
            <p>EC NUMBER: </p>
            <p>AUTHORS: </p>
            <p>PROTEIN ASSOCIATION: </p>
          </html>
        </notes>
        <listOfReactants>
          <speciesReference species="m_llac_e" stoichiometry="1"/>
        </listOfReactants>
        <kineticLaw>
          <math xmlns="http://www.w3.org/1998/Math/MathML">
            <ci> FLUX_VALUE </ci>
          </math>
          <listOfParameters>
            <parameter id="FLUX_VALUE" value="0" units="mmol_per_gDW_per_hr"/>
            <parameter id="OBJECTIVE_COEFFICIENT" value="0" units="dimensionless"/>
            <parameter id="UPPER_BOUND" value="0" units="mmol_per_gDW_per_hr"/>
            <parameter id="LOWER_BOUND" value="0" units="mmol_per_gDW_per_hr"/>
          </listOfParameters>
        </kineticLaw>
      </reaction>
      <reaction id="R_EX_d_mannose_e" name="Extracellular Exchange for d_mannose" reversible="false">
        <notes>
          <html xmlns="http://www.w3.org/1999/xhtml">
            <p>GENE ASSOCIATION: </p>
            <p>CONFIDENCE LEVEL: 3</p>
            <p>SUBSYSTEM: Exchange</p>
            <p>EC NUMBER: </p>
            <p>AUTHORS: </p>
            <p>PROTEIN ASSOCIATION: </p>
          </html>
        </notes>
        <listOfReactants>
          <speciesReference species="m_d_mannose_e" stoichiometry="1"/>
        </listOfReactants>
        <kineticLaw>
          <math xmlns="http://www.w3.org/1998/Math/MathML">
            <ci> FLUX_VALUE </ci>
          </math>
          <listOfParameters>
            <parameter id="FLUX_VALUE" value="0" units="mmol_per_gDW_per_hr"/>
            <parameter id="OBJECTIVE_COEFFICIENT" value="0" units="dimensionless"/>
            <parameter id="UPPER_BOUND" value="0" units="mmol_per_gDW_per_hr"/>
            <parameter id="LOWER_BOUND" value="0" units="mmol_per_gDW_per_hr"/>
          </listOfParameters>
        </kineticLaw>
      </reaction>
      <reaction id="R_EX_mlt_e" name="Extracellular Exchange for mlt" reversible="false">
        <notes>
          <html xmlns="http://www.w3.org/1999/xhtml">
            <p>GENE ASSOCIATION: </p>
            <p>CONFIDENCE LEVEL: 3</p>
            <p>SUBSYSTEM: Exchange</p>
            <p>EC NUMBER: </p>
            <p>AUTHORS: </p>
            <p>PROTEIN ASSOCIATION: </p>
          </html>
        </notes>
        <listOfReactants>
          <speciesReference species="m_mlt_e" stoichiometry="1"/>
        </listOfReactants>
        <kineticLaw>
          <math xmlns="http://www.w3.org/1998/Math/MathML">
            <ci> FLUX_VALUE </ci>
          </math>
          <listOfParameters>
            <parameter id="FLUX_VALUE" value="0" units="mmol_per_gDW_per_hr"/>
            <parameter id="OBJECTIVE_COEFFICIENT" value="0" units="dimensionless"/>
            <parameter id="UPPER_BOUND" value="0" units="mmol_per_gDW_per_hr"/>
            <parameter id="LOWER_BOUND" value="0" units="mmol_per_gDW_per_hr"/>
          </listOfParameters>
        </kineticLaw>
      </reaction>
      <reaction id="R_EX_mnt_e" name="Extracellular Exchange for mnt" reversible="false">
        <notes>
          <html xmlns="http://www.w3.org/1999/xhtml">
            <p>GENE ASSOCIATION: </p>
            <p>CONFIDENCE LEVEL: 3</p>
            <p>SUBSYSTEM: Exchange</p>
            <p>EC NUMBER: </p>
            <p>AUTHORS: </p>
            <p>PROTEIN ASSOCIATION: </p>
          </html>
        </notes>
        <listOfReactants>
          <speciesReference species="m_mnt_e" stoichiometry="1"/>
        </listOfReactants>
        <kineticLaw>
          <math xmlns="http://www.w3.org/1998/Math/MathML">
            <ci> FLUX_VALUE </ci>
          </math>
          <listOfParameters>
            <parameter id="FLUX_VALUE" value="0" units="mmol_per_gDW_per_hr"/>
            <parameter id="OBJECTIVE_COEFFICIENT" value="0" units="dimensionless"/>
            <parameter id="UPPER_BOUND" value="0" units="mmol_per_gDW_per_hr"/>
            <parameter id="LOWER_BOUND" value="0" units="mmol_per_gDW_per_hr"/>
          </listOfParameters>
        </kineticLaw>
      </reaction>
      <reaction id="R_EX_nag_e" name="Extracellular Exchange for nag" reversible="false">
        <notes>
          <html xmlns="http://www.w3.org/1999/xhtml">
            <p>GENE ASSOCIATION: </p>
            <p>CONFIDENCE LEVEL: 3</p>
            <p>SUBSYSTEM: Exchange</p>
            <p>EC NUMBER: </p>
            <p>AUTHORS: </p>
            <p>PROTEIN ASSOCIATION: </p>
          </html>
        </notes>
        <listOfReactants>
          <speciesReference species="m_nag_e" stoichiometry="1"/>
        </listOfReactants>
        <kineticLaw>
          <math xmlns="http://www.w3.org/1998/Math/MathML">
            <ci> FLUX_VALUE </ci>
          </math>
          <listOfParameters>
            <parameter id="FLUX_VALUE" value="0" units="mmol_per_gDW_per_hr"/>
            <parameter id="OBJECTIVE_COEFFICIENT" value="0" units="dimensionless"/>
            <parameter id="UPPER_BOUND" value="0" units="mmol_per_gDW_per_hr"/>
            <parameter id="LOWER_BOUND" value="0" units="mmol_per_gDW_per_hr"/>
          </listOfParameters>
        </kineticLaw>
      </reaction>
      <reaction id="R_EX_pb_e" name="Extracellular Exchange for pb" reversible="false">
        <notes>
          <html xmlns="http://www.w3.org/1999/xhtml">
            <p>GENE ASSOCIATION: </p>
            <p>CONFIDENCE LEVEL: 3</p>
            <p>SUBSYSTEM: Exchange</p>
            <p>EC NUMBER: </p>
            <p>AUTHORS: </p>
            <p>PROTEIN ASSOCIATION: </p>
          </html>
        </notes>
        <listOfReactants>
          <speciesReference species="m_pb_e" stoichiometry="1"/>
        </listOfReactants>
        <kineticLaw>
          <math xmlns="http://www.w3.org/1998/Math/MathML">
            <ci> FLUX_VALUE </ci>
          </math>
          <listOfParameters>
            <parameter id="FLUX_VALUE" value="0" units="mmol_per_gDW_per_hr"/>
            <parameter id="OBJECTIVE_COEFFICIENT" value="0" units="dimensionless"/>
            <parameter id="UPPER_BOUND" value="0" units="mmol_per_gDW_per_hr"/>
            <parameter id="LOWER_BOUND" value="0" units="mmol_per_gDW_per_hr"/>
          </listOfParameters>
        </kineticLaw>
      </reaction>
      <reaction id="R_EX_ptrc_e" name="Extracellular Exchange for ptrc" reversible="false">
        <notes>
          <html xmlns="http://www.w3.org/1999/xhtml">
            <p>GENE ASSOCIATION: </p>
            <p>CONFIDENCE LEVEL: 3</p>
            <p>SUBSYSTEM: Exchange</p>
            <p>EC NUMBER: </p>
            <p>AUTHORS: </p>
            <p>PROTEIN ASSOCIATION: </p>
          </html>
        </notes>
        <listOfReactants>
          <speciesReference species="m_ptrc_e" stoichiometry="1"/>
        </listOfReactants>
        <kineticLaw>
          <math xmlns="http://www.w3.org/1998/Math/MathML">
            <ci> FLUX_VALUE </ci>
          </math>
          <listOfParameters>
            <parameter id="FLUX_VALUE" value="0" units="mmol_per_gDW_per_hr"/>
            <parameter id="OBJECTIVE_COEFFICIENT" value="0" units="dimensionless"/>
            <parameter id="UPPER_BOUND" value="1000" units="mmol_per_gDW_per_hr"/>
            <parameter id="LOWER_BOUND" value="0" units="mmol_per_gDW_per_hr"/>
          </listOfParameters>
        </kineticLaw>
      </reaction>
      <reaction id="R_EX_salicin_e" name="Extracellular Exchange for salicin" reversible="false">
        <notes>
          <html xmlns="http://www.w3.org/1999/xhtml">
            <p>GENE ASSOCIATION: </p>
            <p>CONFIDENCE LEVEL: 3</p>
            <p>SUBSYSTEM: Exchange</p>
            <p>EC NUMBER: </p>
            <p>AUTHORS: </p>
            <p>PROTEIN ASSOCIATION: </p>
          </html>
        </notes>
        <listOfReactants>
          <speciesReference species="m_salicin_e" stoichiometry="1"/>
        </listOfReactants>
        <kineticLaw>
          <math xmlns="http://www.w3.org/1998/Math/MathML">
            <ci> FLUX_VALUE </ci>
          </math>
          <listOfParameters>
            <parameter id="FLUX_VALUE" value="0" units="mmol_per_gDW_per_hr"/>
            <parameter id="OBJECTIVE_COEFFICIENT" value="0" units="dimensionless"/>
            <parameter id="UPPER_BOUND" value="0" units="mmol_per_gDW_per_hr"/>
            <parameter id="LOWER_BOUND" value="0" units="mmol_per_gDW_per_hr"/>
          </listOfParameters>
        </kineticLaw>
      </reaction>
      <reaction id="R_EX_sot_e" name="Extracellular Exchange for sot" reversible="false">
        <notes>
          <html xmlns="http://www.w3.org/1999/xhtml">
            <p>GENE ASSOCIATION: </p>
            <p>CONFIDENCE LEVEL: 3</p>
            <p>SUBSYSTEM: Exchange</p>
            <p>EC NUMBER: </p>
            <p>AUTHORS: </p>
            <p>PROTEIN ASSOCIATION: </p>
          </html>
        </notes>
        <listOfReactants>
          <speciesReference species="m_sot_e" stoichiometry="1"/>
        </listOfReactants>
        <kineticLaw>
          <math xmlns="http://www.w3.org/1998/Math/MathML">
            <ci> FLUX_VALUE </ci>
          </math>
          <listOfParameters>
            <parameter id="FLUX_VALUE" value="0" units="mmol_per_gDW_per_hr"/>
            <parameter id="OBJECTIVE_COEFFICIENT" value="0" units="dimensionless"/>
            <parameter id="UPPER_BOUND" value="0" units="mmol_per_gDW_per_hr"/>
            <parameter id="LOWER_BOUND" value="0" units="mmol_per_gDW_per_hr"/>
          </listOfParameters>
        </kineticLaw>
      </reaction>
      <reaction id="R_EX_spmd_e" name="Extracellular Exchange for spmd" reversible="false">
        <notes>
          <html xmlns="http://www.w3.org/1999/xhtml">
            <p>GENE ASSOCIATION: </p>
            <p>CONFIDENCE LEVEL: 3</p>
            <p>SUBSYSTEM: Exchange</p>
            <p>EC NUMBER: </p>
            <p>AUTHORS: </p>
            <p>PROTEIN ASSOCIATION: </p>
          </html>
        </notes>
        <listOfReactants>
          <speciesReference species="m_spmd_e" stoichiometry="1"/>
        </listOfReactants>
        <kineticLaw>
          <math xmlns="http://www.w3.org/1998/Math/MathML">
            <ci> FLUX_VALUE </ci>
          </math>
          <listOfParameters>
            <parameter id="FLUX_VALUE" value="0" units="mmol_per_gDW_per_hr"/>
            <parameter id="OBJECTIVE_COEFFICIENT" value="0" units="dimensionless"/>
            <parameter id="UPPER_BOUND" value="0" units="mmol_per_gDW_per_hr"/>
            <parameter id="LOWER_BOUND" value="0" units="mmol_per_gDW_per_hr"/>
          </listOfParameters>
        </kineticLaw>
      </reaction>
      <reaction id="R_EX_thyminose_e" name="Extracellular Exchange for thyminose" reversible="false">
        <notes>
          <html xmlns="http://www.w3.org/1999/xhtml">
            <p>GENE ASSOCIATION: </p>
            <p>CONFIDENCE LEVEL: 3</p>
            <p>SUBSYSTEM: Exchange</p>
            <p>EC NUMBER: </p>
            <p>AUTHORS: </p>
            <p>PROTEIN ASSOCIATION: </p>
          </html>
        </notes>
        <listOfReactants>
          <speciesReference species="m_thyminose_e" stoichiometry="1"/>
        </listOfReactants>
        <kineticLaw>
          <math xmlns="http://www.w3.org/1998/Math/MathML">
            <ci> FLUX_VALUE </ci>
          </math>
          <listOfParameters>
            <parameter id="FLUX_VALUE" value="0" units="mmol_per_gDW_per_hr"/>
            <parameter id="OBJECTIVE_COEFFICIENT" value="0" units="dimensionless"/>
            <parameter id="UPPER_BOUND" value="0" units="mmol_per_gDW_per_hr"/>
            <parameter id="LOWER_BOUND" value="0" units="mmol_per_gDW_per_hr"/>
          </listOfParameters>
        </kineticLaw>
      </reaction>
      <reaction id="R_EX_trhl_e" name="Extracellular Exchange for trhl" reversible="false">
        <notes>
          <html xmlns="http://www.w3.org/1999/xhtml">
            <p>GENE ASSOCIATION: </p>
            <p>CONFIDENCE LEVEL: 3</p>
            <p>SUBSYSTEM: Exchange</p>
            <p>EC NUMBER: </p>
            <p>AUTHORS: </p>
            <p>PROTEIN ASSOCIATION: </p>
          </html>
        </notes>
        <listOfReactants>
          <speciesReference species="m_trhl_e" stoichiometry="1"/>
        </listOfReactants>
        <kineticLaw>
          <math xmlns="http://www.w3.org/1998/Math/MathML">
            <ci> FLUX_VALUE </ci>
          </math>
          <listOfParameters>
            <parameter id="FLUX_VALUE" value="0" units="mmol_per_gDW_per_hr"/>
            <parameter id="OBJECTIVE_COEFFICIENT" value="0" units="dimensionless"/>
            <parameter id="UPPER_BOUND" value="0" units="mmol_per_gDW_per_hr"/>
            <parameter id="LOWER_BOUND" value="0" units="mmol_per_gDW_per_hr"/>
          </listOfParameters>
        </kineticLaw>
      </reaction>
      <reaction id="R_EX_uri_e" name="Extracellular Exchange for uri" reversible="false">
        <notes>
          <html xmlns="http://www.w3.org/1999/xhtml">
            <p>GENE ASSOCIATION: </p>
            <p>CONFIDENCE LEVEL: 3</p>
            <p>SUBSYSTEM: Exchange</p>
            <p>EC NUMBER: </p>
            <p>AUTHORS: </p>
            <p>PROTEIN ASSOCIATION: </p>
          </html>
        </notes>
        <listOfReactants>
          <speciesReference species="m_uri_e" stoichiometry="1"/>
        </listOfReactants>
        <kineticLaw>
          <math xmlns="http://www.w3.org/1998/Math/MathML">
            <ci> FLUX_VALUE </ci>
          </math>
          <listOfParameters>
            <parameter id="FLUX_VALUE" value="0" units="mmol_per_gDW_per_hr"/>
            <parameter id="OBJECTIVE_COEFFICIENT" value="0" units="dimensionless"/>
            <parameter id="UPPER_BOUND" value="0" units="mmol_per_gDW_per_hr"/>
            <parameter id="LOWER_BOUND" value="0" units="mmol_per_gDW_per_hr"/>
          </listOfParameters>
        </kineticLaw>
      </reaction>
      <reaction id="R_EX_ursin_e" name="Extracellular Exchange for ursin" reversible="false">
        <notes>
          <html xmlns="http://www.w3.org/1999/xhtml">
            <p>GENE ASSOCIATION: </p>
            <p>CONFIDENCE LEVEL: 3</p>
            <p>SUBSYSTEM: Exchange</p>
            <p>EC NUMBER: </p>
            <p>AUTHORS: </p>
            <p>PROTEIN ASSOCIATION: </p>
          </html>
        </notes>
        <listOfReactants>
          <speciesReference species="m_ursin_e" stoichiometry="1"/>
        </listOfReactants>
        <kineticLaw>
          <math xmlns="http://www.w3.org/1998/Math/MathML">
            <ci> FLUX_VALUE </ci>
          </math>
          <listOfParameters>
            <parameter id="FLUX_VALUE" value="0" units="mmol_per_gDW_per_hr"/>
            <parameter id="OBJECTIVE_COEFFICIENT" value="0" units="dimensionless"/>
            <parameter id="UPPER_BOUND" value="0" units="mmol_per_gDW_per_hr"/>
            <parameter id="LOWER_BOUND" value="0" units="mmol_per_gDW_per_hr"/>
          </listOfParameters>
        </kineticLaw>
      </reaction>
      <reaction id="R_EX_glycogen_e" name="Extracellular Exchange for glycogen" reversible="false">
        <notes>
          <html xmlns="http://www.w3.org/1999/xhtml">
            <p>GENE ASSOCIATION: </p>
            <p>CONFIDENCE LEVEL: 3</p>
            <p>SUBSYSTEM: Exchange</p>
            <p>EC NUMBER: </p>
            <p>AUTHORS: </p>
            <p>PROTEIN ASSOCIATION: </p>
          </html>
        </notes>
        <listOfReactants>
          <speciesReference species="m_glycogen_e" stoichiometry="1"/>
        </listOfReactants>
        <kineticLaw>
          <math xmlns="http://www.w3.org/1998/Math/MathML">
            <ci> FLUX_VALUE </ci>
          </math>
          <listOfParameters>
            <parameter id="FLUX_VALUE" value="0" units="mmol_per_gDW_per_hr"/>
            <parameter id="OBJECTIVE_COEFFICIENT" value="0" units="dimensionless"/>
            <parameter id="UPPER_BOUND" value="0" units="mmol_per_gDW_per_hr"/>
            <parameter id="LOWER_BOUND" value="0" units="mmol_per_gDW_per_hr"/>
          </listOfParameters>
        </kineticLaw>
      </reaction>
      <reaction id="R_EX_cyanophycin_e" name="Extracellular Exchange for cyanophycin" reversible="false">
        <notes>
          <html xmlns="http://www.w3.org/1999/xhtml">
            <p>GENE ASSOCIATION: </p>
            <p>CONFIDENCE LEVEL: 3</p>
            <p>SUBSYSTEM: Exchange</p>
            <p>EC NUMBER: </p>
            <p>AUTHORS: </p>
            <p>PROTEIN ASSOCIATION: </p>
          </html>
        </notes>
        <listOfReactants>
          <speciesReference species="m_cyanophycin_e" stoichiometry="1"/>
        </listOfReactants>
        <kineticLaw>
          <math xmlns="http://www.w3.org/1998/Math/MathML">
            <ci> FLUX_VALUE </ci>
          </math>
          <listOfParameters>
            <parameter id="FLUX_VALUE" value="0" units="mmol_per_gDW_per_hr"/>
            <parameter id="OBJECTIVE_COEFFICIENT" value="0" units="dimensionless"/>
            <parameter id="UPPER_BOUND" value="0" units="mmol_per_gDW_per_hr"/>
            <parameter id="LOWER_BOUND" value="0" units="mmol_per_gDW_per_hr"/>
          </listOfParameters>
        </kineticLaw>
      </reaction>
      <reaction id="R_EX_methane_e" name="Extracellular Exchange for methane" reversible="false">
        <notes>
          <html xmlns="http://www.w3.org/1999/xhtml">
            <p>GENE ASSOCIATION: </p>
            <p>CONFIDENCE LEVEL: 3</p>
            <p>SUBSYSTEM: Exchange</p>
            <p>EC NUMBER: </p>
            <p>AUTHORS: </p>
            <p>PROTEIN ASSOCIATION: </p>
          </html>
        </notes>
        <listOfReactants>
          <speciesReference species="m_methane_e" stoichiometry="1"/>
        </listOfReactants>
        <kineticLaw>
          <math xmlns="http://www.w3.org/1998/Math/MathML">
            <ci> FLUX_VALUE </ci>
          </math>
          <listOfParameters>
            <parameter id="FLUX_VALUE" value="0" units="mmol_per_gDW_per_hr"/>
            <parameter id="OBJECTIVE_COEFFICIENT" value="0" units="dimensionless"/>
            <parameter id="UPPER_BOUND" value="1000" units="mmol_per_gDW_per_hr"/>
            <parameter id="LOWER_BOUND" value="0" units="mmol_per_gDW_per_hr"/>
          </listOfParameters>
        </kineticLaw>
      </reaction>
      <reaction id="R_EX_mpn_e" name="Extracellular Exchange for mpn" reversible="false">
        <notes>
          <html xmlns="http://www.w3.org/1999/xhtml">
            <p>GENE ASSOCIATION: </p>
            <p>CONFIDENCE LEVEL: 3</p>
            <p>SUBSYSTEM: Exchange</p>
            <p>EC NUMBER: </p>
            <p>AUTHORS: </p>
            <p>PROTEIN ASSOCIATION: </p>
          </html>
        </notes>
        <listOfReactants>
          <speciesReference species="m_mpn_e" stoichiometry="1"/>
        </listOfReactants>
        <kineticLaw>
          <math xmlns="http://www.w3.org/1998/Math/MathML">
            <ci> FLUX_VALUE </ci>
          </math>
          <listOfParameters>
            <parameter id="FLUX_VALUE" value="0" units="mmol_per_gDW_per_hr"/>
            <parameter id="OBJECTIVE_COEFFICIENT" value="0" units="dimensionless"/>
            <parameter id="UPPER_BOUND" value="0" units="mmol_per_gDW_per_hr"/>
            <parameter id="LOWER_BOUND" value="0" units="mmol_per_gDW_per_hr"/>
          </listOfParameters>
        </kineticLaw>
      </reaction>
      <reaction id="R_EX_epn_e" name="Extracellular Exchange for epn" reversible="false">
        <notes>
          <html xmlns="http://www.w3.org/1999/xhtml">
            <p>GENE ASSOCIATION: </p>
            <p>CONFIDENCE LEVEL: 3</p>
            <p>SUBSYSTEM: Exchange</p>
            <p>EC NUMBER: </p>
            <p>AUTHORS: </p>
            <p>PROTEIN ASSOCIATION: </p>
          </html>
        </notes>
        <listOfReactants>
          <speciesReference species="m_epn_e" stoichiometry="1"/>
        </listOfReactants>
        <kineticLaw>
          <math xmlns="http://www.w3.org/1998/Math/MathML">
            <ci> FLUX_VALUE </ci>
          </math>
          <listOfParameters>
            <parameter id="FLUX_VALUE" value="0" units="mmol_per_gDW_per_hr"/>
            <parameter id="OBJECTIVE_COEFFICIENT" value="0" units="dimensionless"/>
            <parameter id="UPPER_BOUND" value="0" units="mmol_per_gDW_per_hr"/>
            <parameter id="LOWER_BOUND" value="0" units="mmol_per_gDW_per_hr"/>
          </listOfParameters>
        </kineticLaw>
      </reaction>
      <reaction id="R_EX_2aep_e" name="Extracellular Exchange for 2aep" reversible="false">
        <notes>
          <html xmlns="http://www.w3.org/1999/xhtml">
            <p>GENE ASSOCIATION: </p>
            <p>CONFIDENCE LEVEL: 3</p>
            <p>SUBSYSTEM: Exchange</p>
            <p>EC NUMBER: </p>
            <p>AUTHORS: </p>
            <p>PROTEIN ASSOCIATION: </p>
          </html>
        </notes>
        <listOfReactants>
          <speciesReference species="m_2aep_e" stoichiometry="1"/>
        </listOfReactants>
        <kineticLaw>
          <math xmlns="http://www.w3.org/1998/Math/MathML">
            <ci> FLUX_VALUE </ci>
          </math>
          <listOfParameters>
            <parameter id="FLUX_VALUE" value="0" units="mmol_per_gDW_per_hr"/>
            <parameter id="OBJECTIVE_COEFFICIENT" value="0" units="dimensionless"/>
            <parameter id="UPPER_BOUND" value="1000" units="mmol_per_gDW_per_hr"/>
            <parameter id="LOWER_BOUND" value="0" units="mmol_per_gDW_per_hr"/>
          </listOfParameters>
        </kineticLaw>
      </reaction>
      <reaction id="R_EX_ethane_e" name="Extracellular Exchange for ethane" reversible="false">
        <notes>
          <html xmlns="http://www.w3.org/1999/xhtml">
            <p>GENE ASSOCIATION: </p>
            <p>CONFIDENCE LEVEL: 3</p>
            <p>SUBSYSTEM: Exchange</p>
            <p>EC NUMBER: </p>
            <p>AUTHORS: </p>
            <p>PROTEIN ASSOCIATION: </p>
          </html>
        </notes>
        <listOfReactants>
          <speciesReference species="m_ethane_e" stoichiometry="1"/>
        </listOfReactants>
        <kineticLaw>
          <math xmlns="http://www.w3.org/1998/Math/MathML">
            <ci> FLUX_VALUE </ci>
          </math>
          <listOfParameters>
            <parameter id="FLUX_VALUE" value="0" units="mmol_per_gDW_per_hr"/>
            <parameter id="OBJECTIVE_COEFFICIENT" value="0" units="dimensionless"/>
            <parameter id="UPPER_BOUND" value="1000" units="mmol_per_gDW_per_hr"/>
            <parameter id="LOWER_BOUND" value="0" units="mmol_per_gDW_per_hr"/>
          </listOfParameters>
        </kineticLaw>
      </reaction>
      <reaction id="R_EX_pro_e" name="Extracellular Exchange for pro" reversible="false">
        <notes>
          <html xmlns="http://www.w3.org/1999/xhtml">
            <p>GENE ASSOCIATION: </p>
            <p>CONFIDENCE LEVEL: 3</p>
            <p>SUBSYSTEM: Exchange</p>
            <p>EC NUMBER: </p>
            <p>AUTHORS: </p>
            <p>PROTEIN ASSOCIATION: </p>
          </html>
        </notes>
        <listOfReactants>
          <speciesReference species="m_pro_e" stoichiometry="1"/>
        </listOfReactants>
        <kineticLaw>
          <math xmlns="http://www.w3.org/1998/Math/MathML">
            <ci> FLUX_VALUE </ci>
          </math>
          <listOfParameters>
            <parameter id="FLUX_VALUE" value="0" units="mmol_per_gDW_per_hr"/>
            <parameter id="OBJECTIVE_COEFFICIENT" value="0" units="dimensionless"/>
            <parameter id="UPPER_BOUND" value="1000" units="mmol_per_gDW_per_hr"/>
            <parameter id="LOWER_BOUND" value="0" units="mmol_per_gDW_per_hr"/>
          </listOfParameters>
        </kineticLaw>
      </reaction>
      <reaction id="R_EX_arg_e" name="Extracellular Exchange for arg" reversible="false">
        <notes>
          <html xmlns="http://www.w3.org/1999/xhtml">
            <p>GENE ASSOCIATION: </p>
            <p>CONFIDENCE LEVEL: 3</p>
            <p>SUBSYSTEM: Exchange</p>
            <p>EC NUMBER: </p>
            <p>AUTHORS: </p>
            <p>PROTEIN ASSOCIATION: </p>
          </html>
        </notes>
        <listOfReactants>
          <speciesReference species="m_arg_e" stoichiometry="1"/>
        </listOfReactants>
        <kineticLaw>
          <math xmlns="http://www.w3.org/1998/Math/MathML">
            <ci> FLUX_VALUE </ci>
          </math>
          <listOfParameters>
            <parameter id="FLUX_VALUE" value="0" units="mmol_per_gDW_per_hr"/>
            <parameter id="OBJECTIVE_COEFFICIENT" value="0" units="dimensionless"/>
            <parameter id="UPPER_BOUND" value="1000" units="mmol_per_gDW_per_hr"/>
            <parameter id="LOWER_BOUND" value="0" units="mmol_per_gDW_per_hr"/>
          </listOfParameters>
        </kineticLaw>
      </reaction>
      <reaction id="R_EX_his_e" name="Extracellular Exchange for his" reversible="false">
        <notes>
          <html xmlns="http://www.w3.org/1999/xhtml">
            <p>GENE ASSOCIATION: </p>
            <p>CONFIDENCE LEVEL: 3</p>
            <p>SUBSYSTEM: Exchange</p>
            <p>EC NUMBER: </p>
            <p>AUTHORS: </p>
            <p>PROTEIN ASSOCIATION: </p>
          </html>
        </notes>
        <listOfReactants>
          <speciesReference species="m_his_e" stoichiometry="1"/>
        </listOfReactants>
        <kineticLaw>
          <math xmlns="http://www.w3.org/1998/Math/MathML">
            <ci> FLUX_VALUE </ci>
          </math>
          <listOfParameters>
            <parameter id="FLUX_VALUE" value="0" units="mmol_per_gDW_per_hr"/>
            <parameter id="OBJECTIVE_COEFFICIENT" value="0" units="dimensionless"/>
            <parameter id="UPPER_BOUND" value="1000" units="mmol_per_gDW_per_hr"/>
            <parameter id="LOWER_BOUND" value="0" units="mmol_per_gDW_per_hr"/>
          </listOfParameters>
        </kineticLaw>
      </reaction>
      <reaction id="R_EX_lys_e" name="Extracellular Exchange for lys" reversible="false">
        <notes>
          <html xmlns="http://www.w3.org/1999/xhtml">
            <p>GENE ASSOCIATION: </p>
            <p>CONFIDENCE LEVEL: 3</p>
            <p>SUBSYSTEM: Exchange</p>
            <p>EC NUMBER: </p>
            <p>AUTHORS: </p>
            <p>PROTEIN ASSOCIATION: </p>
          </html>
        </notes>
        <listOfReactants>
          <speciesReference species="m_lys_e" stoichiometry="1"/>
        </listOfReactants>
        <kineticLaw>
          <math xmlns="http://www.w3.org/1998/Math/MathML">
            <ci> FLUX_VALUE </ci>
          </math>
          <listOfParameters>
            <parameter id="FLUX_VALUE" value="0" units="mmol_per_gDW_per_hr"/>
            <parameter id="OBJECTIVE_COEFFICIENT" value="0" units="dimensionless"/>
            <parameter id="UPPER_BOUND" value="1000" units="mmol_per_gDW_per_hr"/>
            <parameter id="LOWER_BOUND" value="0" units="mmol_per_gDW_per_hr"/>
          </listOfParameters>
        </kineticLaw>
      </reaction>
      <reaction id="R_EX_glu_e" name="Extracellular Exchange for glu" reversible="false">
        <notes>
          <html xmlns="http://www.w3.org/1999/xhtml">
            <p>GENE ASSOCIATION: </p>
            <p>CONFIDENCE LEVEL: 3</p>
            <p>SUBSYSTEM: Exchange</p>
            <p>EC NUMBER: </p>
            <p>AUTHORS: </p>
            <p>PROTEIN ASSOCIATION: </p>
          </html>
        </notes>
        <listOfReactants>
          <speciesReference species="m_glu_e" stoichiometry="1"/>
        </listOfReactants>
        <kineticLaw>
          <math xmlns="http://www.w3.org/1998/Math/MathML">
            <ci> FLUX_VALUE </ci>
          </math>
          <listOfParameters>
            <parameter id="FLUX_VALUE" value="0" units="mmol_per_gDW_per_hr"/>
            <parameter id="OBJECTIVE_COEFFICIENT" value="0" units="dimensionless"/>
            <parameter id="UPPER_BOUND" value="1000" units="mmol_per_gDW_per_hr"/>
            <parameter id="LOWER_BOUND" value="0" units="mmol_per_gDW_per_hr"/>
          </listOfParameters>
        </kineticLaw>
      </reaction>
      <reaction id="R_EX_ser_e" name="Extracellular Exchange for ser" reversible="false">
        <notes>
          <html xmlns="http://www.w3.org/1999/xhtml">
            <p>GENE ASSOCIATION: </p>
            <p>CONFIDENCE LEVEL: 3</p>
            <p>SUBSYSTEM: Exchange</p>
            <p>EC NUMBER: </p>
            <p>AUTHORS: </p>
            <p>PROTEIN ASSOCIATION: </p>
          </html>
        </notes>
        <listOfReactants>
          <speciesReference species="m_ser_e" stoichiometry="1"/>
        </listOfReactants>
        <kineticLaw>
          <math xmlns="http://www.w3.org/1998/Math/MathML">
            <ci> FLUX_VALUE </ci>
          </math>
          <listOfParameters>
            <parameter id="FLUX_VALUE" value="0" units="mmol_per_gDW_per_hr"/>
            <parameter id="OBJECTIVE_COEFFICIENT" value="0" units="dimensionless"/>
            <parameter id="UPPER_BOUND" value="1000" units="mmol_per_gDW_per_hr"/>
            <parameter id="LOWER_BOUND" value="0" units="mmol_per_gDW_per_hr"/>
          </listOfParameters>
        </kineticLaw>
      </reaction>
      <reaction id="R_EX_thr_e" name="Extracellular Exchange for thr" reversible="false">
        <notes>
          <html xmlns="http://www.w3.org/1999/xhtml">
            <p>GENE ASSOCIATION: </p>
            <p>CONFIDENCE LEVEL: 3</p>
            <p>SUBSYSTEM: Exchange</p>
            <p>EC NUMBER: </p>
            <p>AUTHORS: </p>
            <p>PROTEIN ASSOCIATION: </p>
          </html>
        </notes>
        <listOfReactants>
          <speciesReference species="m_thr_e" stoichiometry="1"/>
        </listOfReactants>
        <kineticLaw>
          <math xmlns="http://www.w3.org/1998/Math/MathML">
            <ci> FLUX_VALUE </ci>
          </math>
          <listOfParameters>
            <parameter id="FLUX_VALUE" value="0" units="mmol_per_gDW_per_hr"/>
            <parameter id="OBJECTIVE_COEFFICIENT" value="0" units="dimensionless"/>
            <parameter id="UPPER_BOUND" value="1000" units="mmol_per_gDW_per_hr"/>
            <parameter id="LOWER_BOUND" value="0" units="mmol_per_gDW_per_hr"/>
          </listOfParameters>
        </kineticLaw>
      </reaction>
      <reaction id="R_EX_asn_e" name="Extracellular Exchange for asn" reversible="false">
        <notes>
          <html xmlns="http://www.w3.org/1999/xhtml">
            <p>GENE ASSOCIATION: </p>
            <p>CONFIDENCE LEVEL: 3</p>
            <p>SUBSYSTEM: Exchange</p>
            <p>EC NUMBER: </p>
            <p>AUTHORS: </p>
            <p>PROTEIN ASSOCIATION: </p>
          </html>
        </notes>
        <listOfReactants>
          <speciesReference species="m_asn_e" stoichiometry="1"/>
        </listOfReactants>
        <kineticLaw>
          <math xmlns="http://www.w3.org/1998/Math/MathML">
            <ci> FLUX_VALUE </ci>
          </math>
          <listOfParameters>
            <parameter id="FLUX_VALUE" value="0" units="mmol_per_gDW_per_hr"/>
            <parameter id="OBJECTIVE_COEFFICIENT" value="0" units="dimensionless"/>
            <parameter id="UPPER_BOUND" value="1000" units="mmol_per_gDW_per_hr"/>
            <parameter id="LOWER_BOUND" value="0" units="mmol_per_gDW_per_hr"/>
          </listOfParameters>
        </kineticLaw>
      </reaction>
      <reaction id="R_EX_gln_e" name="Extracellular Exchange for gln" reversible="false">
        <notes>
          <html xmlns="http://www.w3.org/1999/xhtml">
            <p>GENE ASSOCIATION: </p>
            <p>CONFIDENCE LEVEL: 3</p>
            <p>SUBSYSTEM: Exchange</p>
            <p>EC NUMBER: </p>
            <p>AUTHORS: </p>
            <p>PROTEIN ASSOCIATION: </p>
          </html>
        </notes>
        <listOfReactants>
          <speciesReference species="m_gln_e" stoichiometry="1"/>
        </listOfReactants>
        <kineticLaw>
          <math xmlns="http://www.w3.org/1998/Math/MathML">
            <ci> FLUX_VALUE </ci>
          </math>
          <listOfParameters>
            <parameter id="FLUX_VALUE" value="0" units="mmol_per_gDW_per_hr"/>
            <parameter id="OBJECTIVE_COEFFICIENT" value="0" units="dimensionless"/>
            <parameter id="UPPER_BOUND" value="1000" units="mmol_per_gDW_per_hr"/>
            <parameter id="LOWER_BOUND" value="0" units="mmol_per_gDW_per_hr"/>
          </listOfParameters>
        </kineticLaw>
      </reaction>
      <reaction id="R_EX_cys_e" name="Extracellular Exchange for cys" reversible="false">
        <notes>
          <html xmlns="http://www.w3.org/1999/xhtml">
            <p>GENE ASSOCIATION: </p>
            <p>CONFIDENCE LEVEL: 3</p>
            <p>SUBSYSTEM: Exchange</p>
            <p>EC NUMBER: </p>
            <p>AUTHORS: </p>
            <p>PROTEIN ASSOCIATION: </p>
          </html>
        </notes>
        <listOfReactants>
          <speciesReference species="m_cys_e" stoichiometry="1"/>
        </listOfReactants>
        <kineticLaw>
          <math xmlns="http://www.w3.org/1998/Math/MathML">
            <ci> FLUX_VALUE </ci>
          </math>
          <listOfParameters>
            <parameter id="FLUX_VALUE" value="0" units="mmol_per_gDW_per_hr"/>
            <parameter id="OBJECTIVE_COEFFICIENT" value="0" units="dimensionless"/>
            <parameter id="UPPER_BOUND" value="1000" units="mmol_per_gDW_per_hr"/>
            <parameter id="LOWER_BOUND" value="0" units="mmol_per_gDW_per_hr"/>
          </listOfParameters>
        </kineticLaw>
      </reaction>
      <reaction id="R_EX_cbl_e" name="Extracellular Exchange for cbl" reversible="true">
        <notes>
          <html xmlns="http://www.w3.org/1999/xhtml">
            <p>GENE ASSOCIATION: </p>
            <p>CONFIDENCE LEVEL: 3</p>
            <p>SUBSYSTEM: Exchange</p>
            <p>EC NUMBER: </p>
            <p>AUTHORS: </p>
            <p>PROTEIN ASSOCIATION: </p>
          </html>
        </notes>
        <listOfReactants>
          <speciesReference species="m_cbl_e" stoichiometry="1"/>
        </listOfReactants>
        <kineticLaw>
          <math xmlns="http://www.w3.org/1998/Math/MathML">
            <ci> FLUX_VALUE </ci>
          </math>
          <listOfParameters>
            <parameter id="FLUX_VALUE" value="0" units="mmol_per_gDW_per_hr"/>
            <parameter id="OBJECTIVE_COEFFICIENT" value="0" units="dimensionless"/>
            <parameter id="UPPER_BOUND" value="1000" units="mmol_per_gDW_per_hr"/>
            <parameter id="LOWER_BOUND" value="-1000" units="mmol_per_gDW_per_hr"/>
          </listOfParameters>
        </kineticLaw>
      </reaction>
      <reaction id="R_EX_ala_e" name="Extracellular Exchange for ala" reversible="false">
        <notes>
          <html xmlns="http://www.w3.org/1999/xhtml">
            <p>GENE ASSOCIATION: </p>
            <p>CONFIDENCE LEVEL: 3</p>
            <p>SUBSYSTEM: Exchange</p>
            <p>EC NUMBER: </p>
            <p>AUTHORS: </p>
            <p>PROTEIN ASSOCIATION: </p>
          </html>
        </notes>
        <listOfReactants>
          <speciesReference species="m_ala_e" stoichiometry="1"/>
        </listOfReactants>
        <kineticLaw>
          <math xmlns="http://www.w3.org/1998/Math/MathML">
            <ci> FLUX_VALUE </ci>
          </math>
          <listOfParameters>
            <parameter id="FLUX_VALUE" value="0" units="mmol_per_gDW_per_hr"/>
            <parameter id="OBJECTIVE_COEFFICIENT" value="0" units="dimensionless"/>
            <parameter id="UPPER_BOUND" value="1000" units="mmol_per_gDW_per_hr"/>
            <parameter id="LOWER_BOUND" value="0" units="mmol_per_gDW_per_hr"/>
          </listOfParameters>
        </kineticLaw>
      </reaction>
      <reaction id="R_EX_val_e" name="Extracellular Exchange for val" reversible="false">
        <notes>
          <html xmlns="http://www.w3.org/1999/xhtml">
            <p>GENE ASSOCIATION: </p>
            <p>CONFIDENCE LEVEL: 3</p>
            <p>SUBSYSTEM: Exchange</p>
            <p>EC NUMBER: </p>
            <p>AUTHORS: </p>
            <p>PROTEIN ASSOCIATION: </p>
          </html>
        </notes>
        <listOfReactants>
          <speciesReference species="m_val_e" stoichiometry="1"/>
        </listOfReactants>
        <kineticLaw>
          <math xmlns="http://www.w3.org/1998/Math/MathML">
            <ci> FLUX_VALUE </ci>
          </math>
          <listOfParameters>
            <parameter id="FLUX_VALUE" value="0" units="mmol_per_gDW_per_hr"/>
            <parameter id="OBJECTIVE_COEFFICIENT" value="0" units="dimensionless"/>
            <parameter id="UPPER_BOUND" value="1000" units="mmol_per_gDW_per_hr"/>
            <parameter id="LOWER_BOUND" value="0" units="mmol_per_gDW_per_hr"/>
          </listOfParameters>
        </kineticLaw>
      </reaction>
      <reaction id="R_EX_ile_e" name="Extracellular Exchange for ile" reversible="false">
        <notes>
          <html xmlns="http://www.w3.org/1999/xhtml">
            <p>GENE ASSOCIATION: </p>
            <p>CONFIDENCE LEVEL: 3</p>
            <p>SUBSYSTEM: Exchange</p>
            <p>EC NUMBER: </p>
            <p>AUTHORS: </p>
            <p>PROTEIN ASSOCIATION: </p>
          </html>
        </notes>
        <listOfReactants>
          <speciesReference species="m_ile_e" stoichiometry="1"/>
        </listOfReactants>
        <kineticLaw>
          <math xmlns="http://www.w3.org/1998/Math/MathML">
            <ci> FLUX_VALUE </ci>
          </math>
          <listOfParameters>
            <parameter id="FLUX_VALUE" value="0" units="mmol_per_gDW_per_hr"/>
            <parameter id="OBJECTIVE_COEFFICIENT" value="0" units="dimensionless"/>
            <parameter id="UPPER_BOUND" value="1000" units="mmol_per_gDW_per_hr"/>
            <parameter id="LOWER_BOUND" value="0" units="mmol_per_gDW_per_hr"/>
          </listOfParameters>
        </kineticLaw>
      </reaction>
      <reaction id="R_EX_leu_e" name="Extracellular Exchange for leu" reversible="false">
        <notes>
          <html xmlns="http://www.w3.org/1999/xhtml">
            <p>GENE ASSOCIATION: </p>
            <p>CONFIDENCE LEVEL: 3</p>
            <p>SUBSYSTEM: Exchange</p>
            <p>EC NUMBER: </p>
            <p>AUTHORS: </p>
            <p>PROTEIN ASSOCIATION: </p>
          </html>
        </notes>
        <listOfReactants>
          <speciesReference species="m_leu_e" stoichiometry="1"/>
        </listOfReactants>
        <kineticLaw>
          <math xmlns="http://www.w3.org/1998/Math/MathML">
            <ci> FLUX_VALUE </ci>
          </math>
          <listOfParameters>
            <parameter id="FLUX_VALUE" value="0" units="mmol_per_gDW_per_hr"/>
            <parameter id="OBJECTIVE_COEFFICIENT" value="0" units="dimensionless"/>
            <parameter id="UPPER_BOUND" value="1000" units="mmol_per_gDW_per_hr"/>
            <parameter id="LOWER_BOUND" value="0" units="mmol_per_gDW_per_hr"/>
          </listOfParameters>
        </kineticLaw>
      </reaction>
      <reaction id="R_EX_met_e" name="Extracellular Exchange for met" reversible="false">
        <notes>
          <html xmlns="http://www.w3.org/1999/xhtml">
            <p>GENE ASSOCIATION: </p>
            <p>CONFIDENCE LEVEL: 3</p>
            <p>SUBSYSTEM: Exchange</p>
            <p>EC NUMBER: </p>
            <p>AUTHORS: </p>
            <p>PROTEIN ASSOCIATION: </p>
          </html>
        </notes>
        <listOfReactants>
          <speciesReference species="m_met_e" stoichiometry="1"/>
        </listOfReactants>
        <kineticLaw>
          <math xmlns="http://www.w3.org/1998/Math/MathML">
            <ci> FLUX_VALUE </ci>
          </math>
          <listOfParameters>
            <parameter id="FLUX_VALUE" value="0" units="mmol_per_gDW_per_hr"/>
            <parameter id="OBJECTIVE_COEFFICIENT" value="0" units="dimensionless"/>
            <parameter id="UPPER_BOUND" value="1000" units="mmol_per_gDW_per_hr"/>
            <parameter id="LOWER_BOUND" value="0" units="mmol_per_gDW_per_hr"/>
          </listOfParameters>
        </kineticLaw>
      </reaction>
      <reaction id="R_EX_phe_e" name="Extracellular Exchange for phe" reversible="false">
        <notes>
          <html xmlns="http://www.w3.org/1999/xhtml">
            <p>GENE ASSOCIATION: </p>
            <p>CONFIDENCE LEVEL: 3</p>
            <p>SUBSYSTEM: Exchange</p>
            <p>EC NUMBER: </p>
            <p>AUTHORS: </p>
            <p>PROTEIN ASSOCIATION: </p>
          </html>
        </notes>
        <listOfReactants>
          <speciesReference species="m_phe_e" stoichiometry="1"/>
        </listOfReactants>
        <kineticLaw>
          <math xmlns="http://www.w3.org/1998/Math/MathML">
            <ci> FLUX_VALUE </ci>
          </math>
          <listOfParameters>
            <parameter id="FLUX_VALUE" value="0" units="mmol_per_gDW_per_hr"/>
            <parameter id="OBJECTIVE_COEFFICIENT" value="0" units="dimensionless"/>
            <parameter id="UPPER_BOUND" value="1000" units="mmol_per_gDW_per_hr"/>
            <parameter id="LOWER_BOUND" value="0" units="mmol_per_gDW_per_hr"/>
          </listOfParameters>
        </kineticLaw>
      </reaction>
      <reaction id="R_EX_tyr_e" name="Extracellular Exchange for tyr" reversible="false">
        <notes>
          <html xmlns="http://www.w3.org/1999/xhtml">
            <p>GENE ASSOCIATION: </p>
            <p>CONFIDENCE LEVEL: 3</p>
            <p>SUBSYSTEM: Exchange</p>
            <p>EC NUMBER: </p>
            <p>AUTHORS: </p>
            <p>PROTEIN ASSOCIATION: </p>
          </html>
        </notes>
        <listOfReactants>
          <speciesReference species="m_tyr_e" stoichiometry="1"/>
        </listOfReactants>
        <kineticLaw>
          <math xmlns="http://www.w3.org/1998/Math/MathML">
            <ci> FLUX_VALUE </ci>
          </math>
          <listOfParameters>
            <parameter id="FLUX_VALUE" value="0" units="mmol_per_gDW_per_hr"/>
            <parameter id="OBJECTIVE_COEFFICIENT" value="0" units="dimensionless"/>
            <parameter id="UPPER_BOUND" value="1000" units="mmol_per_gDW_per_hr"/>
            <parameter id="LOWER_BOUND" value="0" units="mmol_per_gDW_per_hr"/>
          </listOfParameters>
        </kineticLaw>
      </reaction>
      <reaction id="R_EX_trp_e" name="Extracellular Exchange for trp" reversible="false">
        <notes>
          <html xmlns="http://www.w3.org/1999/xhtml">
            <p>GENE ASSOCIATION: </p>
            <p>CONFIDENCE LEVEL: 3</p>
            <p>SUBSYSTEM: Exchange</p>
            <p>EC NUMBER: </p>
            <p>AUTHORS: </p>
            <p>PROTEIN ASSOCIATION: </p>
          </html>
        </notes>
        <listOfReactants>
          <speciesReference species="m_trp_e" stoichiometry="1"/>
        </listOfReactants>
        <kineticLaw>
          <math xmlns="http://www.w3.org/1998/Math/MathML">
            <ci> FLUX_VALUE </ci>
          </math>
          <listOfParameters>
            <parameter id="FLUX_VALUE" value="0" units="mmol_per_gDW_per_hr"/>
            <parameter id="OBJECTIVE_COEFFICIENT" value="0" units="dimensionless"/>
            <parameter id="UPPER_BOUND" value="1000" units="mmol_per_gDW_per_hr"/>
            <parameter id="LOWER_BOUND" value="0" units="mmol_per_gDW_per_hr"/>
          </listOfParameters>
        </kineticLaw>
      </reaction>
      <reaction id="R_EX_asp_e" name="Extracellular Exchange for asp" reversible="false">
        <notes>
          <html xmlns="http://www.w3.org/1999/xhtml">
            <p>GENE ASSOCIATION: </p>
            <p>CONFIDENCE LEVEL: 3</p>
            <p>SUBSYSTEM: Exchange</p>
            <p>EC NUMBER: </p>
            <p>AUTHORS: </p>
            <p>PROTEIN ASSOCIATION: </p>
          </html>
        </notes>
        <listOfReactants>
          <speciesReference species="m_asp_e" stoichiometry="1"/>
        </listOfReactants>
        <kineticLaw>
          <math xmlns="http://www.w3.org/1998/Math/MathML">
            <ci> FLUX_VALUE </ci>
          </math>
          <listOfParameters>
            <parameter id="FLUX_VALUE" value="0" units="mmol_per_gDW_per_hr"/>
            <parameter id="OBJECTIVE_COEFFICIENT" value="0" units="dimensionless"/>
            <parameter id="UPPER_BOUND" value="1000" units="mmol_per_gDW_per_hr"/>
            <parameter id="LOWER_BOUND" value="0" units="mmol_per_gDW_per_hr"/>
          </listOfParameters>
        </kineticLaw>
      </reaction>
      <reaction id="R_EX_h_f" name="Filament Exchange for h" reversible="false">
        <notes>
          <html xmlns="http://www.w3.org/1999/xhtml">
            <p>GENE ASSOCIATION: </p>
            <p>CONFIDENCE LEVEL: 3</p>
            <p>SUBSYSTEM: Filament Exchange</p>
            <p>EC NUMBER: </p>
            <p>AUTHORS: </p>
            <p>PROTEIN ASSOCIATION: </p>
          </html>
        </notes>
        <listOfReactants>
          <speciesReference species="m_h_f" stoichiometry="1"/>
        </listOfReactants>
        <kineticLaw>
          <math xmlns="http://www.w3.org/1998/Math/MathML">
            <ci> FLUX_VALUE </ci>
          </math>
          <listOfParameters>
            <parameter id="FLUX_VALUE" value="0" units="mmol_per_gDW_per_hr"/>
            <parameter id="OBJECTIVE_COEFFICIENT" value="0" units="dimensionless"/>
            <parameter id="UPPER_BOUND" value="0" units="mmol_per_gDW_per_hr"/>
            <parameter id="LOWER_BOUND" value="0" units="mmol_per_gDW_per_hr"/>
          </listOfParameters>
        </kineticLaw>
      </reaction>
      <reaction id="R_EX_bet_f" name="Filament Exchange for bet" reversible="false">
        <notes>
          <html xmlns="http://www.w3.org/1999/xhtml">
            <p>GENE ASSOCIATION: </p>
            <p>CONFIDENCE LEVEL: 3</p>
            <p>SUBSYSTEM: Filament Exchange</p>
            <p>EC NUMBER: </p>
            <p>AUTHORS: </p>
            <p>PROTEIN ASSOCIATION: </p>
          </html>
        </notes>
        <listOfReactants>
          <speciesReference species="m_bet_f" stoichiometry="1"/>
        </listOfReactants>
        <kineticLaw>
          <math xmlns="http://www.w3.org/1998/Math/MathML">
            <ci> FLUX_VALUE </ci>
          </math>
          <listOfParameters>
            <parameter id="FLUX_VALUE" value="0" units="mmol_per_gDW_per_hr"/>
            <parameter id="OBJECTIVE_COEFFICIENT" value="0" units="dimensionless"/>
            <parameter id="UPPER_BOUND" value="1000" units="mmol_per_gDW_per_hr"/>
            <parameter id="LOWER_BOUND" value="0" units="mmol_per_gDW_per_hr"/>
          </listOfParameters>
        </kineticLaw>
      </reaction>
      <reaction id="R_EX_biomass_f" name="Filament Exchange for biomass" reversible="false">
        <notes>
          <html xmlns="http://www.w3.org/1999/xhtml">
            <p>GENE ASSOCIATION: </p>
            <p>CONFIDENCE LEVEL: 3</p>
            <p>SUBSYSTEM: Filament Exchange</p>
            <p>EC NUMBER: </p>
            <p>AUTHORS: </p>
            <p>PROTEIN ASSOCIATION: </p>
          </html>
        </notes>
        <listOfReactants>
          <speciesReference species="m_biomass_f" stoichiometry="1"/>
        </listOfReactants>
        <kineticLaw>
          <math xmlns="http://www.w3.org/1998/Math/MathML">
            <ci> FLUX_VALUE </ci>
          </math>
          <listOfParameters>
            <parameter id="FLUX_VALUE" value="0" units="mmol_per_gDW_per_hr"/>
            <parameter id="OBJECTIVE_COEFFICIENT" value="0" units="dimensionless"/>
            <parameter id="UPPER_BOUND" value="1000" units="mmol_per_gDW_per_hr"/>
            <parameter id="LOWER_BOUND" value="0" units="mmol_per_gDW_per_hr"/>
          </listOfParameters>
        </kineticLaw>
      </reaction>
      <reaction id="R_EX_biot_f" name="Filament Exchange for biot" reversible="false">
        <notes>
          <html xmlns="http://www.w3.org/1999/xhtml">
            <p>GENE ASSOCIATION: </p>
            <p>CONFIDENCE LEVEL: 3</p>
            <p>SUBSYSTEM: Filament Exchange</p>
            <p>EC NUMBER: </p>
            <p>AUTHORS: </p>
            <p>PROTEIN ASSOCIATION: </p>
          </html>
        </notes>
        <listOfReactants>
          <speciesReference species="m_biot_f" stoichiometry="1"/>
        </listOfReactants>
        <kineticLaw>
          <math xmlns="http://www.w3.org/1998/Math/MathML">
            <ci> FLUX_VALUE </ci>
          </math>
          <listOfParameters>
            <parameter id="FLUX_VALUE" value="0" units="mmol_per_gDW_per_hr"/>
            <parameter id="OBJECTIVE_COEFFICIENT" value="0" units="dimensionless"/>
            <parameter id="UPPER_BOUND" value="1000" units="mmol_per_gDW_per_hr"/>
            <parameter id="LOWER_BOUND" value="0" units="mmol_per_gDW_per_hr"/>
          </listOfParameters>
        </kineticLaw>
      </reaction>
      <reaction id="R_EX_ca2_f" name="Filament Exchange for ca2" reversible="false">
        <notes>
          <html xmlns="http://www.w3.org/1999/xhtml">
            <p>GENE ASSOCIATION: </p>
            <p>CONFIDENCE LEVEL: 3</p>
            <p>SUBSYSTEM: Filament Exchange</p>
            <p>EC NUMBER: </p>
            <p>AUTHORS: </p>
            <p>PROTEIN ASSOCIATION: </p>
          </html>
        </notes>
        <listOfReactants>
          <speciesReference species="m_ca2_f" stoichiometry="1"/>
        </listOfReactants>
        <kineticLaw>
          <math xmlns="http://www.w3.org/1998/Math/MathML">
            <ci> FLUX_VALUE </ci>
          </math>
          <listOfParameters>
            <parameter id="FLUX_VALUE" value="0" units="mmol_per_gDW_per_hr"/>
            <parameter id="OBJECTIVE_COEFFICIENT" value="0" units="dimensionless"/>
            <parameter id="UPPER_BOUND" value="1000" units="mmol_per_gDW_per_hr"/>
            <parameter id="LOWER_BOUND" value="0" units="mmol_per_gDW_per_hr"/>
          </listOfParameters>
        </kineticLaw>
      </reaction>
      <reaction id="R_EX_cd2_f" name="Filament Exchange for cd2" reversible="false">
        <notes>
          <html xmlns="http://www.w3.org/1999/xhtml">
            <p>GENE ASSOCIATION: </p>
            <p>CONFIDENCE LEVEL: 3</p>
            <p>SUBSYSTEM: Filament Exchange</p>
            <p>EC NUMBER: </p>
            <p>AUTHORS: </p>
            <p>PROTEIN ASSOCIATION: </p>
          </html>
        </notes>
        <listOfReactants>
          <speciesReference species="m_cd2_f" stoichiometry="1"/>
        </listOfReactants>
        <kineticLaw>
          <math xmlns="http://www.w3.org/1998/Math/MathML">
            <ci> FLUX_VALUE </ci>
          </math>
          <listOfParameters>
            <parameter id="FLUX_VALUE" value="0" units="mmol_per_gDW_per_hr"/>
            <parameter id="OBJECTIVE_COEFFICIENT" value="0" units="dimensionless"/>
            <parameter id="UPPER_BOUND" value="1000" units="mmol_per_gDW_per_hr"/>
            <parameter id="LOWER_BOUND" value="0" units="mmol_per_gDW_per_hr"/>
          </listOfParameters>
        </kineticLaw>
      </reaction>
      <reaction id="R_EX_cl_ion_f" name="Filament Exchange for cl_ion" reversible="false">
        <notes>
          <html xmlns="http://www.w3.org/1999/xhtml">
            <p>GENE ASSOCIATION: </p>
            <p>CONFIDENCE LEVEL: 3</p>
            <p>SUBSYSTEM: Filament Exchange</p>
            <p>EC NUMBER: </p>
            <p>AUTHORS: </p>
            <p>PROTEIN ASSOCIATION: </p>
          </html>
        </notes>
        <listOfReactants>
          <speciesReference species="m_cl_ion_f" stoichiometry="1"/>
        </listOfReactants>
        <kineticLaw>
          <math xmlns="http://www.w3.org/1998/Math/MathML">
            <ci> FLUX_VALUE </ci>
          </math>
          <listOfParameters>
            <parameter id="FLUX_VALUE" value="0" units="mmol_per_gDW_per_hr"/>
            <parameter id="OBJECTIVE_COEFFICIENT" value="0" units="dimensionless"/>
            <parameter id="UPPER_BOUND" value="1000" units="mmol_per_gDW_per_hr"/>
            <parameter id="LOWER_BOUND" value="0" units="mmol_per_gDW_per_hr"/>
          </listOfParameters>
        </kineticLaw>
      </reaction>
      <reaction id="R_EX_co_f" name="Filament Exchange for co" reversible="false">
        <notes>
          <html xmlns="http://www.w3.org/1999/xhtml">
            <p>GENE ASSOCIATION: </p>
            <p>CONFIDENCE LEVEL: 3</p>
            <p>SUBSYSTEM: Filament Exchange</p>
            <p>EC NUMBER: </p>
            <p>AUTHORS: </p>
            <p>PROTEIN ASSOCIATION: </p>
          </html>
        </notes>
        <listOfReactants>
          <speciesReference species="m_co_f" stoichiometry="1"/>
        </listOfReactants>
        <kineticLaw>
          <math xmlns="http://www.w3.org/1998/Math/MathML">
            <ci> FLUX_VALUE </ci>
          </math>
          <listOfParameters>
            <parameter id="FLUX_VALUE" value="0" units="mmol_per_gDW_per_hr"/>
            <parameter id="OBJECTIVE_COEFFICIENT" value="0" units="dimensionless"/>
            <parameter id="UPPER_BOUND" value="1000" units="mmol_per_gDW_per_hr"/>
            <parameter id="LOWER_BOUND" value="0" units="mmol_per_gDW_per_hr"/>
          </listOfParameters>
        </kineticLaw>
      </reaction>
      <reaction id="R_EX_co2_f" name="Filament Exchange for co2" reversible="false">
        <notes>
          <html xmlns="http://www.w3.org/1999/xhtml">
            <p>GENE ASSOCIATION: </p>
            <p>CONFIDENCE LEVEL: 3</p>
            <p>SUBSYSTEM: Filament Exchange</p>
            <p>EC NUMBER: </p>
            <p>AUTHORS: </p>
            <p>PROTEIN ASSOCIATION: </p>
          </html>
        </notes>
        <listOfReactants>
          <speciesReference species="m_co2_f" stoichiometry="1"/>
        </listOfReactants>
        <kineticLaw>
          <math xmlns="http://www.w3.org/1998/Math/MathML">
            <ci> FLUX_VALUE </ci>
          </math>
          <listOfParameters>
            <parameter id="FLUX_VALUE" value="0" units="mmol_per_gDW_per_hr"/>
            <parameter id="OBJECTIVE_COEFFICIENT" value="0" units="dimensionless"/>
            <parameter id="UPPER_BOUND" value="0" units="mmol_per_gDW_per_hr"/>
            <parameter id="LOWER_BOUND" value="0" units="mmol_per_gDW_per_hr"/>
          </listOfParameters>
        </kineticLaw>
      </reaction>
      <reaction id="R_EX_cobalt2_f" name="Filament Exchange for cobalt2" reversible="false">
        <notes>
          <html xmlns="http://www.w3.org/1999/xhtml">
            <p>GENE ASSOCIATION: </p>
            <p>CONFIDENCE LEVEL: 3</p>
            <p>SUBSYSTEM: Filament Exchange</p>
            <p>EC NUMBER: </p>
            <p>AUTHORS: </p>
            <p>PROTEIN ASSOCIATION: </p>
          </html>
        </notes>
        <listOfReactants>
          <speciesReference species="m_cobalt2_f" stoichiometry="1"/>
        </listOfReactants>
        <kineticLaw>
          <math xmlns="http://www.w3.org/1998/Math/MathML">
            <ci> FLUX_VALUE </ci>
          </math>
          <listOfParameters>
            <parameter id="FLUX_VALUE" value="0" units="mmol_per_gDW_per_hr"/>
            <parameter id="OBJECTIVE_COEFFICIENT" value="0" units="dimensionless"/>
            <parameter id="UPPER_BOUND" value="1000" units="mmol_per_gDW_per_hr"/>
            <parameter id="LOWER_BOUND" value="0" units="mmol_per_gDW_per_hr"/>
          </listOfParameters>
        </kineticLaw>
      </reaction>
      <reaction id="R_EX_cu2_f" name="Filament Exchange for cu2" reversible="false">
        <notes>
          <html xmlns="http://www.w3.org/1999/xhtml">
            <p>GENE ASSOCIATION: </p>
            <p>CONFIDENCE LEVEL: 3</p>
            <p>SUBSYSTEM: Filament Exchange</p>
            <p>EC NUMBER: </p>
            <p>AUTHORS: </p>
            <p>PROTEIN ASSOCIATION: </p>
          </html>
        </notes>
        <listOfReactants>
          <speciesReference species="m_cu2_f" stoichiometry="1"/>
        </listOfReactants>
        <kineticLaw>
          <math xmlns="http://www.w3.org/1998/Math/MathML">
            <ci> FLUX_VALUE </ci>
          </math>
          <listOfParameters>
            <parameter id="FLUX_VALUE" value="0" units="mmol_per_gDW_per_hr"/>
            <parameter id="OBJECTIVE_COEFFICIENT" value="0" units="dimensionless"/>
            <parameter id="UPPER_BOUND" value="1000" units="mmol_per_gDW_per_hr"/>
            <parameter id="LOWER_BOUND" value="0" units="mmol_per_gDW_per_hr"/>
          </listOfParameters>
        </kineticLaw>
      </reaction>
      <reaction id="R_EX_dulcose_f" name="Filament Exchange for dulcose" reversible="false">
        <notes>
          <html xmlns="http://www.w3.org/1999/xhtml">
            <p>GENE ASSOCIATION: </p>
            <p>CONFIDENCE LEVEL: 3</p>
            <p>SUBSYSTEM: Filament Exchange</p>
            <p>EC NUMBER: </p>
            <p>AUTHORS: </p>
            <p>PROTEIN ASSOCIATION: </p>
          </html>
        </notes>
        <listOfReactants>
          <speciesReference species="m_dulcose_f" stoichiometry="1"/>
        </listOfReactants>
        <kineticLaw>
          <math xmlns="http://www.w3.org/1998/Math/MathML">
            <ci> FLUX_VALUE </ci>
          </math>
          <listOfParameters>
            <parameter id="FLUX_VALUE" value="0" units="mmol_per_gDW_per_hr"/>
            <parameter id="OBJECTIVE_COEFFICIENT" value="0" units="dimensionless"/>
            <parameter id="UPPER_BOUND" value="1000" units="mmol_per_gDW_per_hr"/>
            <parameter id="LOWER_BOUND" value="0" units="mmol_per_gDW_per_hr"/>
          </listOfParameters>
        </kineticLaw>
      </reaction>
      <reaction id="R_EX_fe2_f" name="Filament Exchange for fe2" reversible="false">
        <notes>
          <html xmlns="http://www.w3.org/1999/xhtml">
            <p>GENE ASSOCIATION: </p>
            <p>CONFIDENCE LEVEL: 3</p>
            <p>SUBSYSTEM: Filament Exchange</p>
            <p>EC NUMBER: </p>
            <p>AUTHORS: </p>
            <p>PROTEIN ASSOCIATION: </p>
          </html>
        </notes>
        <listOfReactants>
          <speciesReference species="m_fe2_f" stoichiometry="1"/>
        </listOfReactants>
        <kineticLaw>
          <math xmlns="http://www.w3.org/1998/Math/MathML">
            <ci> FLUX_VALUE </ci>
          </math>
          <listOfParameters>
            <parameter id="FLUX_VALUE" value="0" units="mmol_per_gDW_per_hr"/>
            <parameter id="OBJECTIVE_COEFFICIENT" value="0" units="dimensionless"/>
            <parameter id="UPPER_BOUND" value="1000" units="mmol_per_gDW_per_hr"/>
            <parameter id="LOWER_BOUND" value="0" units="mmol_per_gDW_per_hr"/>
          </listOfParameters>
        </kineticLaw>
      </reaction>
      <reaction id="R_EX_fe3_f" name="Filament Exchange for fe3" reversible="false">
        <notes>
          <html xmlns="http://www.w3.org/1999/xhtml">
            <p>GENE ASSOCIATION: </p>
            <p>CONFIDENCE LEVEL: 3</p>
            <p>SUBSYSTEM: Filament Exchange</p>
            <p>EC NUMBER: </p>
            <p>AUTHORS: </p>
            <p>PROTEIN ASSOCIATION: </p>
          </html>
        </notes>
        <listOfReactants>
          <speciesReference species="m_fe3_f" stoichiometry="1"/>
        </listOfReactants>
        <kineticLaw>
          <math xmlns="http://www.w3.org/1998/Math/MathML">
            <ci> FLUX_VALUE </ci>
          </math>
          <listOfParameters>
            <parameter id="FLUX_VALUE" value="0" units="mmol_per_gDW_per_hr"/>
            <parameter id="OBJECTIVE_COEFFICIENT" value="0" units="dimensionless"/>
            <parameter id="UPPER_BOUND" value="1000" units="mmol_per_gDW_per_hr"/>
            <parameter id="LOWER_BOUND" value="0" units="mmol_per_gDW_per_hr"/>
          </listOfParameters>
        </kineticLaw>
      </reaction>
      <reaction id="R_EX_fructose_f" name="Filament Exchange for fructose" reversible="false">
        <notes>
          <html xmlns="http://www.w3.org/1999/xhtml">
            <p>GENE ASSOCIATION: </p>
            <p>CONFIDENCE LEVEL: 3</p>
            <p>SUBSYSTEM: Filament Exchange</p>
            <p>EC NUMBER: </p>
            <p>AUTHORS: </p>
            <p>PROTEIN ASSOCIATION: </p>
          </html>
        </notes>
        <listOfReactants>
          <speciesReference species="m_fructose_f" stoichiometry="1"/>
        </listOfReactants>
        <kineticLaw>
          <math xmlns="http://www.w3.org/1998/Math/MathML">
            <ci> FLUX_VALUE </ci>
          </math>
          <listOfParameters>
            <parameter id="FLUX_VALUE" value="0" units="mmol_per_gDW_per_hr"/>
            <parameter id="OBJECTIVE_COEFFICIENT" value="0" units="dimensionless"/>
            <parameter id="UPPER_BOUND" value="0" units="mmol_per_gDW_per_hr"/>
            <parameter id="LOWER_BOUND" value="0" units="mmol_per_gDW_per_hr"/>
          </listOfParameters>
        </kineticLaw>
      </reaction>
      <reaction id="R_EX_galactose_f" name="Filament Exchange for galactose" reversible="false">
        <notes>
          <html xmlns="http://www.w3.org/1999/xhtml">
            <p>GENE ASSOCIATION: </p>
            <p>CONFIDENCE LEVEL: 3</p>
            <p>SUBSYSTEM: Filament Exchange</p>
            <p>EC NUMBER: </p>
            <p>AUTHORS: </p>
            <p>PROTEIN ASSOCIATION: </p>
          </html>
        </notes>
        <listOfReactants>
          <speciesReference species="m_galactose_f" stoichiometry="1"/>
        </listOfReactants>
        <kineticLaw>
          <math xmlns="http://www.w3.org/1998/Math/MathML">
            <ci> FLUX_VALUE </ci>
          </math>
          <listOfParameters>
            <parameter id="FLUX_VALUE" value="0" units="mmol_per_gDW_per_hr"/>
            <parameter id="OBJECTIVE_COEFFICIENT" value="0" units="dimensionless"/>
            <parameter id="UPPER_BOUND" value="0" units="mmol_per_gDW_per_hr"/>
            <parameter id="LOWER_BOUND" value="0" units="mmol_per_gDW_per_hr"/>
          </listOfParameters>
        </kineticLaw>
      </reaction>
      <reaction id="R_EX_glucose_f" name="Filament Exchange for glucose" reversible="false">
        <notes>
          <html xmlns="http://www.w3.org/1999/xhtml">
            <p>GENE ASSOCIATION: </p>
            <p>CONFIDENCE LEVEL: 3</p>
            <p>SUBSYSTEM: Filament Exchange</p>
            <p>EC NUMBER: </p>
            <p>AUTHORS: </p>
            <p>PROTEIN ASSOCIATION: </p>
          </html>
        </notes>
        <listOfReactants>
          <speciesReference species="m_glucose_f" stoichiometry="1"/>
        </listOfReactants>
        <kineticLaw>
          <math xmlns="http://www.w3.org/1998/Math/MathML">
            <ci> FLUX_VALUE </ci>
          </math>
          <listOfParameters>
            <parameter id="FLUX_VALUE" value="0" units="mmol_per_gDW_per_hr"/>
            <parameter id="OBJECTIVE_COEFFICIENT" value="0" units="dimensionless"/>
            <parameter id="UPPER_BOUND" value="0" units="mmol_per_gDW_per_hr"/>
            <parameter id="LOWER_BOUND" value="0" units="mmol_per_gDW_per_hr"/>
          </listOfParameters>
        </kineticLaw>
      </reaction>
      <reaction id="R_EX_glycogen1_f" name="Filament Exchange for glycogen1" reversible="false">
        <notes>
          <html xmlns="http://www.w3.org/1999/xhtml">
            <p>GENE ASSOCIATION: </p>
            <p>CONFIDENCE LEVEL: 3</p>
            <p>SUBSYSTEM: Filament Exchange</p>
            <p>EC NUMBER: </p>
            <p>AUTHORS: </p>
            <p>PROTEIN ASSOCIATION: </p>
          </html>
        </notes>
        <listOfReactants>
          <speciesReference species="m_glycogen1_f" stoichiometry="1"/>
        </listOfReactants>
        <kineticLaw>
          <math xmlns="http://www.w3.org/1998/Math/MathML">
            <ci> FLUX_VALUE </ci>
          </math>
          <listOfParameters>
            <parameter id="FLUX_VALUE" value="0" units="mmol_per_gDW_per_hr"/>
            <parameter id="OBJECTIVE_COEFFICIENT" value="0" units="dimensionless"/>
            <parameter id="UPPER_BOUND" value="0" units="mmol_per_gDW_per_hr"/>
            <parameter id="LOWER_BOUND" value="0" units="mmol_per_gDW_per_hr"/>
          </listOfParameters>
        </kineticLaw>
      </reaction>
      <reaction id="R_EX_h2_f" name="Filament Exchange for h2" reversible="false">
        <notes>
          <html xmlns="http://www.w3.org/1999/xhtml">
            <p>GENE ASSOCIATION: </p>
            <p>CONFIDENCE LEVEL: 3</p>
            <p>SUBSYSTEM: Filament Exchange</p>
            <p>EC NUMBER: </p>
            <p>AUTHORS: </p>
            <p>PROTEIN ASSOCIATION: </p>
          </html>
        </notes>
        <listOfReactants>
          <speciesReference species="m_h2_f" stoichiometry="1"/>
        </listOfReactants>
        <kineticLaw>
          <math xmlns="http://www.w3.org/1998/Math/MathML">
            <ci> FLUX_VALUE </ci>
          </math>
          <listOfParameters>
            <parameter id="FLUX_VALUE" value="0" units="mmol_per_gDW_per_hr"/>
            <parameter id="OBJECTIVE_COEFFICIENT" value="0" units="dimensionless"/>
            <parameter id="UPPER_BOUND" value="1000" units="mmol_per_gDW_per_hr"/>
            <parameter id="LOWER_BOUND" value="0" units="mmol_per_gDW_per_hr"/>
          </listOfParameters>
        </kineticLaw>
      </reaction>
      <reaction id="R_EX_h2o_f" name="Filament Exchange for h2o" reversible="false">
        <notes>
          <html xmlns="http://www.w3.org/1999/xhtml">
            <p>GENE ASSOCIATION: </p>
            <p>CONFIDENCE LEVEL: 3</p>
            <p>SUBSYSTEM: Filament Exchange</p>
            <p>EC NUMBER: </p>
            <p>AUTHORS: </p>
            <p>PROTEIN ASSOCIATION: </p>
          </html>
        </notes>
        <listOfReactants>
          <speciesReference species="m_h2o_f" stoichiometry="1"/>
        </listOfReactants>
        <kineticLaw>
          <math xmlns="http://www.w3.org/1998/Math/MathML">
            <ci> FLUX_VALUE </ci>
          </math>
          <listOfParameters>
            <parameter id="FLUX_VALUE" value="0" units="mmol_per_gDW_per_hr"/>
            <parameter id="OBJECTIVE_COEFFICIENT" value="0" units="dimensionless"/>
            <parameter id="UPPER_BOUND" value="1000" units="mmol_per_gDW_per_hr"/>
            <parameter id="LOWER_BOUND" value="0" units="mmol_per_gDW_per_hr"/>
          </listOfParameters>
        </kineticLaw>
      </reaction>
      <reaction id="R_EX_hco3_f" name="Filament Exchange for hco3" reversible="false">
        <notes>
          <html xmlns="http://www.w3.org/1999/xhtml">
            <p>GENE ASSOCIATION: </p>
            <p>CONFIDENCE LEVEL: 3</p>
            <p>SUBSYSTEM: Filament Exchange</p>
            <p>EC NUMBER: </p>
            <p>AUTHORS: </p>
            <p>PROTEIN ASSOCIATION: </p>
          </html>
        </notes>
        <listOfReactants>
          <speciesReference species="m_hco3_f" stoichiometry="1"/>
        </listOfReactants>
        <kineticLaw>
          <math xmlns="http://www.w3.org/1998/Math/MathML">
            <ci> FLUX_VALUE </ci>
          </math>
          <listOfParameters>
            <parameter id="FLUX_VALUE" value="0" units="mmol_per_gDW_per_hr"/>
            <parameter id="OBJECTIVE_COEFFICIENT" value="0" units="dimensionless"/>
            <parameter id="UPPER_BOUND" value="1000" units="mmol_per_gDW_per_hr"/>
            <parameter id="LOWER_BOUND" value="0" units="mmol_per_gDW_per_hr"/>
          </listOfParameters>
        </kineticLaw>
      </reaction>
      <reaction id="R_EX_k_f" name="Filament Exchange for k" reversible="false">
        <notes>
          <html xmlns="http://www.w3.org/1999/xhtml">
            <p>GENE ASSOCIATION: </p>
            <p>CONFIDENCE LEVEL: 3</p>
            <p>SUBSYSTEM: Filament Exchange</p>
            <p>EC NUMBER: </p>
            <p>AUTHORS: </p>
            <p>PROTEIN ASSOCIATION: </p>
          </html>
        </notes>
        <listOfReactants>
          <speciesReference species="m_k_f" stoichiometry="1"/>
        </listOfReactants>
        <kineticLaw>
          <math xmlns="http://www.w3.org/1998/Math/MathML">
            <ci> FLUX_VALUE </ci>
          </math>
          <listOfParameters>
            <parameter id="FLUX_VALUE" value="0" units="mmol_per_gDW_per_hr"/>
            <parameter id="OBJECTIVE_COEFFICIENT" value="0" units="dimensionless"/>
            <parameter id="UPPER_BOUND" value="1000" units="mmol_per_gDW_per_hr"/>
            <parameter id="LOWER_BOUND" value="0" units="mmol_per_gDW_per_hr"/>
          </listOfParameters>
        </kineticLaw>
      </reaction>
      <reaction id="R_EX_mg_f" name="Filament Exchange for mg" reversible="false">
        <notes>
          <html xmlns="http://www.w3.org/1999/xhtml">
            <p>GENE ASSOCIATION: </p>
            <p>CONFIDENCE LEVEL: 3</p>
            <p>SUBSYSTEM: Filament Exchange</p>
            <p>EC NUMBER: </p>
            <p>AUTHORS: </p>
            <p>PROTEIN ASSOCIATION: </p>
          </html>
        </notes>
        <listOfReactants>
          <speciesReference species="m_mg_f" stoichiometry="1"/>
        </listOfReactants>
        <kineticLaw>
          <math xmlns="http://www.w3.org/1998/Math/MathML">
            <ci> FLUX_VALUE </ci>
          </math>
          <listOfParameters>
            <parameter id="FLUX_VALUE" value="0" units="mmol_per_gDW_per_hr"/>
            <parameter id="OBJECTIVE_COEFFICIENT" value="0" units="dimensionless"/>
            <parameter id="UPPER_BOUND" value="1000" units="mmol_per_gDW_per_hr"/>
            <parameter id="LOWER_BOUND" value="0" units="mmol_per_gDW_per_hr"/>
          </listOfParameters>
        </kineticLaw>
      </reaction>
      <reaction id="R_EX_mn2_f" name="Filament Exchange for mn2" reversible="false">
        <notes>
          <html xmlns="http://www.w3.org/1999/xhtml">
            <p>GENE ASSOCIATION: </p>
            <p>CONFIDENCE LEVEL: 3</p>
            <p>SUBSYSTEM: Filament Exchange</p>
            <p>EC NUMBER: </p>
            <p>AUTHORS: </p>
            <p>PROTEIN ASSOCIATION: </p>
          </html>
        </notes>
        <listOfReactants>
          <speciesReference species="m_mn2_f" stoichiometry="1"/>
        </listOfReactants>
        <kineticLaw>
          <math xmlns="http://www.w3.org/1998/Math/MathML">
            <ci> FLUX_VALUE </ci>
          </math>
          <listOfParameters>
            <parameter id="FLUX_VALUE" value="0" units="mmol_per_gDW_per_hr"/>
            <parameter id="OBJECTIVE_COEFFICIENT" value="0" units="dimensionless"/>
            <parameter id="UPPER_BOUND" value="1000" units="mmol_per_gDW_per_hr"/>
            <parameter id="LOWER_BOUND" value="0" units="mmol_per_gDW_per_hr"/>
          </listOfParameters>
        </kineticLaw>
      </reaction>
      <reaction id="R_EX_n2_f" name="Filament Exchange for n2" reversible="false">
        <notes>
          <html xmlns="http://www.w3.org/1999/xhtml">
            <p>GENE ASSOCIATION: </p>
            <p>CONFIDENCE LEVEL: 3</p>
            <p>SUBSYSTEM: Filament Exchange</p>
            <p>EC NUMBER: </p>
            <p>AUTHORS: </p>
            <p>PROTEIN ASSOCIATION: </p>
          </html>
        </notes>
        <listOfReactants>
          <speciesReference species="m_n2_f" stoichiometry="1"/>
        </listOfReactants>
        <kineticLaw>
          <math xmlns="http://www.w3.org/1998/Math/MathML">
            <ci> FLUX_VALUE </ci>
          </math>
          <listOfParameters>
            <parameter id="FLUX_VALUE" value="0" units="mmol_per_gDW_per_hr"/>
            <parameter id="OBJECTIVE_COEFFICIENT" value="0" units="dimensionless"/>
            <parameter id="UPPER_BOUND" value="1000" units="mmol_per_gDW_per_hr"/>
            <parameter id="LOWER_BOUND" value="0" units="mmol_per_gDW_per_hr"/>
          </listOfParameters>
        </kineticLaw>
      </reaction>
      <reaction id="R_EX_na_f" name="Filament Exchange for na" reversible="false">
        <notes>
          <html xmlns="http://www.w3.org/1999/xhtml">
            <p>GENE ASSOCIATION: </p>
            <p>CONFIDENCE LEVEL: 3</p>
            <p>SUBSYSTEM: Filament Exchange</p>
            <p>EC NUMBER: </p>
            <p>AUTHORS: </p>
            <p>PROTEIN ASSOCIATION: </p>
          </html>
        </notes>
        <listOfReactants>
          <speciesReference species="m_na_f" stoichiometry="1"/>
        </listOfReactants>
        <kineticLaw>
          <math xmlns="http://www.w3.org/1998/Math/MathML">
            <ci> FLUX_VALUE </ci>
          </math>
          <listOfParameters>
            <parameter id="FLUX_VALUE" value="0" units="mmol_per_gDW_per_hr"/>
            <parameter id="OBJECTIVE_COEFFICIENT" value="0" units="dimensionless"/>
            <parameter id="UPPER_BOUND" value="1000" units="mmol_per_gDW_per_hr"/>
            <parameter id="LOWER_BOUND" value="0" units="mmol_per_gDW_per_hr"/>
          </listOfParameters>
        </kineticLaw>
      </reaction>
      <reaction id="R_EX_nh4_f" name="Filament Exchange for nh4" reversible="false">
        <notes>
          <html xmlns="http://www.w3.org/1999/xhtml">
            <p>GENE ASSOCIATION: </p>
            <p>CONFIDENCE LEVEL: 3</p>
            <p>SUBSYSTEM: Filament Exchange</p>
            <p>EC NUMBER: </p>
            <p>AUTHORS: </p>
            <p>PROTEIN ASSOCIATION: </p>
          </html>
        </notes>
        <listOfReactants>
          <speciesReference species="m_nh4_f" stoichiometry="1"/>
        </listOfReactants>
        <kineticLaw>
          <math xmlns="http://www.w3.org/1998/Math/MathML">
            <ci> FLUX_VALUE </ci>
          </math>
          <listOfParameters>
            <parameter id="FLUX_VALUE" value="0" units="mmol_per_gDW_per_hr"/>
            <parameter id="OBJECTIVE_COEFFICIENT" value="0" units="dimensionless"/>
            <parameter id="UPPER_BOUND" value="1000" units="mmol_per_gDW_per_hr"/>
            <parameter id="LOWER_BOUND" value="0" units="mmol_per_gDW_per_hr"/>
          </listOfParameters>
        </kineticLaw>
      </reaction>
      <reaction id="R_EX_no2_f" name="Filament Exchange for no2" reversible="false">
        <notes>
          <html xmlns="http://www.w3.org/1999/xhtml">
            <p>GENE ASSOCIATION: </p>
            <p>CONFIDENCE LEVEL: 3</p>
            <p>SUBSYSTEM: Filament Exchange</p>
            <p>EC NUMBER: </p>
            <p>AUTHORS: </p>
            <p>PROTEIN ASSOCIATION: </p>
          </html>
        </notes>
        <listOfReactants>
          <speciesReference species="m_no2_f" stoichiometry="1"/>
        </listOfReactants>
        <kineticLaw>
          <math xmlns="http://www.w3.org/1998/Math/MathML">
            <ci> FLUX_VALUE </ci>
          </math>
          <listOfParameters>
            <parameter id="FLUX_VALUE" value="0" units="mmol_per_gDW_per_hr"/>
            <parameter id="OBJECTIVE_COEFFICIENT" value="0" units="dimensionless"/>
            <parameter id="UPPER_BOUND" value="1000" units="mmol_per_gDW_per_hr"/>
            <parameter id="LOWER_BOUND" value="0" units="mmol_per_gDW_per_hr"/>
          </listOfParameters>
        </kineticLaw>
      </reaction>
      <reaction id="R_EX_no3_f" name="Filament Exchange for no3" reversible="false">
        <notes>
          <html xmlns="http://www.w3.org/1999/xhtml">
            <p>GENE ASSOCIATION: </p>
            <p>CONFIDENCE LEVEL: 3</p>
            <p>SUBSYSTEM: Filament Exchange</p>
            <p>EC NUMBER: </p>
            <p>AUTHORS: </p>
            <p>PROTEIN ASSOCIATION: </p>
          </html>
        </notes>
        <listOfReactants>
          <speciesReference species="m_no3_f" stoichiometry="1"/>
        </listOfReactants>
        <kineticLaw>
          <math xmlns="http://www.w3.org/1998/Math/MathML">
            <ci> FLUX_VALUE </ci>
          </math>
          <listOfParameters>
            <parameter id="FLUX_VALUE" value="0" units="mmol_per_gDW_per_hr"/>
            <parameter id="OBJECTIVE_COEFFICIENT" value="0" units="dimensionless"/>
            <parameter id="UPPER_BOUND" value="1000" units="mmol_per_gDW_per_hr"/>
            <parameter id="LOWER_BOUND" value="0" units="mmol_per_gDW_per_hr"/>
          </listOfParameters>
        </kineticLaw>
      </reaction>
      <reaction id="R_EX_o2_f" name="Filament Exchange for o2" reversible="false">
        <notes>
          <html xmlns="http://www.w3.org/1999/xhtml">
            <p>GENE ASSOCIATION: </p>
            <p>CONFIDENCE LEVEL: 3</p>
            <p>SUBSYSTEM: Filament Exchange</p>
            <p>EC NUMBER: </p>
            <p>AUTHORS: </p>
            <p>PROTEIN ASSOCIATION: </p>
          </html>
        </notes>
        <listOfReactants>
          <speciesReference species="m_o2_f" stoichiometry="1"/>
        </listOfReactants>
        <kineticLaw>
          <math xmlns="http://www.w3.org/1998/Math/MathML">
            <ci> FLUX_VALUE </ci>
          </math>
          <listOfParameters>
            <parameter id="FLUX_VALUE" value="0" units="mmol_per_gDW_per_hr"/>
            <parameter id="OBJECTIVE_COEFFICIENT" value="0" units="dimensionless"/>
            <parameter id="UPPER_BOUND" value="1000" units="mmol_per_gDW_per_hr"/>
            <parameter id="LOWER_BOUND" value="0" units="mmol_per_gDW_per_hr"/>
          </listOfParameters>
        </kineticLaw>
      </reaction>
      <reaction id="R_EX_photon_f" name="Filament Exchange for photon" reversible="false">
        <notes>
          <html xmlns="http://www.w3.org/1999/xhtml">
            <p>GENE ASSOCIATION: </p>
            <p>CONFIDENCE LEVEL: 3</p>
            <p>SUBSYSTEM: Filament Exchange</p>
            <p>EC NUMBER: </p>
            <p>AUTHORS: </p>
            <p>PROTEIN ASSOCIATION: </p>
          </html>
        </notes>
        <listOfReactants>
          <speciesReference species="m_photon_f" stoichiometry="1"/>
        </listOfReactants>
        <kineticLaw>
          <math xmlns="http://www.w3.org/1998/Math/MathML">
            <ci> FLUX_VALUE </ci>
          </math>
          <listOfParameters>
            <parameter id="FLUX_VALUE" value="0" units="mmol_per_gDW_per_hr"/>
            <parameter id="OBJECTIVE_COEFFICIENT" value="0" units="dimensionless"/>
            <parameter id="UPPER_BOUND" value="0" units="mmol_per_gDW_per_hr"/>
            <parameter id="LOWER_BOUND" value="0" units="mmol_per_gDW_per_hr"/>
          </listOfParameters>
        </kineticLaw>
      </reaction>
      <reaction id="R_EX_pi_f" name="Filament Exchange for pi" reversible="false">
        <notes>
          <html xmlns="http://www.w3.org/1999/xhtml">
            <p>GENE ASSOCIATION: </p>
            <p>CONFIDENCE LEVEL: 3</p>
            <p>SUBSYSTEM: Filament Exchange</p>
            <p>EC NUMBER: </p>
            <p>AUTHORS: </p>
            <p>PROTEIN ASSOCIATION: </p>
          </html>
        </notes>
        <listOfReactants>
          <speciesReference species="m_pi_f" stoichiometry="1"/>
        </listOfReactants>
        <kineticLaw>
          <math xmlns="http://www.w3.org/1998/Math/MathML">
            <ci> FLUX_VALUE </ci>
          </math>
          <listOfParameters>
            <parameter id="FLUX_VALUE" value="0" units="mmol_per_gDW_per_hr"/>
            <parameter id="OBJECTIVE_COEFFICIENT" value="0" units="dimensionless"/>
            <parameter id="UPPER_BOUND" value="1000" units="mmol_per_gDW_per_hr"/>
            <parameter id="LOWER_BOUND" value="0" units="mmol_per_gDW_per_hr"/>
          </listOfParameters>
        </kineticLaw>
      </reaction>
      <reaction id="R_EX_so4_f" name="Filament Exchange for so4" reversible="false">
        <notes>
          <html xmlns="http://www.w3.org/1999/xhtml">
            <p>GENE ASSOCIATION: </p>
            <p>CONFIDENCE LEVEL: 3</p>
            <p>SUBSYSTEM: Filament Exchange</p>
            <p>EC NUMBER: </p>
            <p>AUTHORS: </p>
            <p>PROTEIN ASSOCIATION: </p>
          </html>
        </notes>
        <listOfReactants>
          <speciesReference species="m_so4_f" stoichiometry="1"/>
        </listOfReactants>
        <kineticLaw>
          <math xmlns="http://www.w3.org/1998/Math/MathML">
            <ci> FLUX_VALUE </ci>
          </math>
          <listOfParameters>
            <parameter id="FLUX_VALUE" value="0" units="mmol_per_gDW_per_hr"/>
            <parameter id="OBJECTIVE_COEFFICIENT" value="0" units="dimensionless"/>
            <parameter id="UPPER_BOUND" value="1000" units="mmol_per_gDW_per_hr"/>
            <parameter id="LOWER_BOUND" value="0" units="mmol_per_gDW_per_hr"/>
          </listOfParameters>
        </kineticLaw>
      </reaction>
      <reaction id="R_EX_sucrose_f" name="Filament Exchange for sucrose" reversible="false">
        <notes>
          <html xmlns="http://www.w3.org/1999/xhtml">
            <p>GENE ASSOCIATION: </p>
            <p>CONFIDENCE LEVEL: 3</p>
            <p>SUBSYSTEM: Filament Exchange</p>
            <p>EC NUMBER: </p>
            <p>AUTHORS: </p>
            <p>PROTEIN ASSOCIATION: </p>
          </html>
        </notes>
        <listOfReactants>
          <speciesReference species="m_sucrose_f" stoichiometry="1"/>
        </listOfReactants>
        <kineticLaw>
          <math xmlns="http://www.w3.org/1998/Math/MathML">
            <ci> FLUX_VALUE </ci>
          </math>
          <listOfParameters>
            <parameter id="FLUX_VALUE" value="0" units="mmol_per_gDW_per_hr"/>
            <parameter id="OBJECTIVE_COEFFICIENT" value="0" units="dimensionless"/>
            <parameter id="UPPER_BOUND" value="0" units="mmol_per_gDW_per_hr"/>
            <parameter id="LOWER_BOUND" value="0" units="mmol_per_gDW_per_hr"/>
          </listOfParameters>
        </kineticLaw>
      </reaction>
      <reaction id="R_EX_thip_f" name="Filament Exchange for thip" reversible="false">
        <notes>
          <html xmlns="http://www.w3.org/1999/xhtml">
            <p>GENE ASSOCIATION: </p>
            <p>CONFIDENCE LEVEL: 3</p>
            <p>SUBSYSTEM: Filament Exchange</p>
            <p>EC NUMBER: </p>
            <p>AUTHORS: </p>
            <p>PROTEIN ASSOCIATION: </p>
          </html>
        </notes>
        <listOfReactants>
          <speciesReference species="m_thip_f" stoichiometry="1"/>
        </listOfReactants>
        <kineticLaw>
          <math xmlns="http://www.w3.org/1998/Math/MathML">
            <ci> FLUX_VALUE </ci>
          </math>
          <listOfParameters>
            <parameter id="FLUX_VALUE" value="0" units="mmol_per_gDW_per_hr"/>
            <parameter id="OBJECTIVE_COEFFICIENT" value="0" units="dimensionless"/>
            <parameter id="UPPER_BOUND" value="0" units="mmol_per_gDW_per_hr"/>
            <parameter id="LOWER_BOUND" value="0" units="mmol_per_gDW_per_hr"/>
          </listOfParameters>
        </kineticLaw>
      </reaction>
      <reaction id="R_EX_thymidine_f" name="Filament Exchange for thymidine" reversible="false">
        <notes>
          <html xmlns="http://www.w3.org/1999/xhtml">
            <p>GENE ASSOCIATION: </p>
            <p>CONFIDENCE LEVEL: 3</p>
            <p>SUBSYSTEM: Filament Exchange</p>
            <p>EC NUMBER: </p>
            <p>AUTHORS: </p>
            <p>PROTEIN ASSOCIATION: </p>
          </html>
        </notes>
        <listOfReactants>
          <speciesReference species="m_thymidine_f" stoichiometry="1"/>
        </listOfReactants>
        <kineticLaw>
          <math xmlns="http://www.w3.org/1998/Math/MathML">
            <ci> FLUX_VALUE </ci>
          </math>
          <listOfParameters>
            <parameter id="FLUX_VALUE" value="0" units="mmol_per_gDW_per_hr"/>
            <parameter id="OBJECTIVE_COEFFICIENT" value="0" units="dimensionless"/>
            <parameter id="UPPER_BOUND" value="0" units="mmol_per_gDW_per_hr"/>
            <parameter id="LOWER_BOUND" value="0" units="mmol_per_gDW_per_hr"/>
          </listOfParameters>
        </kineticLaw>
      </reaction>
      <reaction id="R_EX_urea_f" name="Filament Exchange for urea" reversible="false">
        <notes>
          <html xmlns="http://www.w3.org/1999/xhtml">
            <p>GENE ASSOCIATION: </p>
            <p>CONFIDENCE LEVEL: 3</p>
            <p>SUBSYSTEM: Filament Exchange</p>
            <p>EC NUMBER: </p>
            <p>AUTHORS: </p>
            <p>PROTEIN ASSOCIATION: </p>
          </html>
        </notes>
        <listOfReactants>
          <speciesReference species="m_urea_f" stoichiometry="1"/>
        </listOfReactants>
        <kineticLaw>
          <math xmlns="http://www.w3.org/1998/Math/MathML">
            <ci> FLUX_VALUE </ci>
          </math>
          <listOfParameters>
            <parameter id="FLUX_VALUE" value="0" units="mmol_per_gDW_per_hr"/>
            <parameter id="OBJECTIVE_COEFFICIENT" value="0" units="dimensionless"/>
            <parameter id="UPPER_BOUND" value="1000" units="mmol_per_gDW_per_hr"/>
            <parameter id="LOWER_BOUND" value="0" units="mmol_per_gDW_per_hr"/>
          </listOfParameters>
        </kineticLaw>
      </reaction>
      <reaction id="R_EX_zn2_f" name="Filament Exchange for zn2" reversible="false">
        <notes>
          <html xmlns="http://www.w3.org/1999/xhtml">
            <p>GENE ASSOCIATION: </p>
            <p>CONFIDENCE LEVEL: 3</p>
            <p>SUBSYSTEM: Filament Exchange</p>
            <p>EC NUMBER: </p>
            <p>AUTHORS: </p>
            <p>PROTEIN ASSOCIATION: </p>
          </html>
        </notes>
        <listOfReactants>
          <speciesReference species="m_zn2_f" stoichiometry="1"/>
        </listOfReactants>
        <kineticLaw>
          <math xmlns="http://www.w3.org/1998/Math/MathML">
            <ci> FLUX_VALUE </ci>
          </math>
          <listOfParameters>
            <parameter id="FLUX_VALUE" value="0" units="mmol_per_gDW_per_hr"/>
            <parameter id="OBJECTIVE_COEFFICIENT" value="0" units="dimensionless"/>
            <parameter id="UPPER_BOUND" value="1000" units="mmol_per_gDW_per_hr"/>
            <parameter id="LOWER_BOUND" value="0" units="mmol_per_gDW_per_hr"/>
          </listOfParameters>
        </kineticLaw>
      </reaction>
      <reaction id="R_EX_rib_f" name="Filament Exchange for rib" reversible="false">
        <notes>
          <html xmlns="http://www.w3.org/1999/xhtml">
            <p>GENE ASSOCIATION: </p>
            <p>CONFIDENCE LEVEL: 3</p>
            <p>SUBSYSTEM: Filament Exchange</p>
            <p>EC NUMBER: </p>
            <p>AUTHORS: </p>
            <p>PROTEIN ASSOCIATION: </p>
          </html>
        </notes>
        <listOfReactants>
          <speciesReference species="m_rib_f" stoichiometry="1"/>
        </listOfReactants>
        <kineticLaw>
          <math xmlns="http://www.w3.org/1998/Math/MathML">
            <ci> FLUX_VALUE </ci>
          </math>
          <listOfParameters>
            <parameter id="FLUX_VALUE" value="0" units="mmol_per_gDW_per_hr"/>
            <parameter id="OBJECTIVE_COEFFICIENT" value="0" units="dimensionless"/>
            <parameter id="UPPER_BOUND" value="0" units="mmol_per_gDW_per_hr"/>
            <parameter id="LOWER_BOUND" value="0" units="mmol_per_gDW_per_hr"/>
          </listOfParameters>
        </kineticLaw>
      </reaction>
      <reaction id="R_EX_ac_f" name="Filament Exchange for ac" reversible="false">
        <notes>
          <html xmlns="http://www.w3.org/1999/xhtml">
            <p>GENE ASSOCIATION: </p>
            <p>CONFIDENCE LEVEL: 3</p>
            <p>SUBSYSTEM: Filament Exchange</p>
            <p>EC NUMBER: </p>
            <p>AUTHORS: </p>
            <p>PROTEIN ASSOCIATION: </p>
          </html>
        </notes>
        <listOfReactants>
          <speciesReference species="m_ac_f" stoichiometry="1"/>
        </listOfReactants>
        <kineticLaw>
          <math xmlns="http://www.w3.org/1998/Math/MathML">
            <ci> FLUX_VALUE </ci>
          </math>
          <listOfParameters>
            <parameter id="FLUX_VALUE" value="0" units="mmol_per_gDW_per_hr"/>
            <parameter id="OBJECTIVE_COEFFICIENT" value="0" units="dimensionless"/>
            <parameter id="UPPER_BOUND" value="0" units="mmol_per_gDW_per_hr"/>
            <parameter id="LOWER_BOUND" value="0" units="mmol_per_gDW_per_hr"/>
          </listOfParameters>
        </kineticLaw>
      </reaction>
      <reaction id="R_EX_adn_f" name="Filament Exchange for adn" reversible="false">
        <notes>
          <html xmlns="http://www.w3.org/1999/xhtml">
            <p>GENE ASSOCIATION: </p>
            <p>CONFIDENCE LEVEL: 3</p>
            <p>SUBSYSTEM: Filament Exchange</p>
            <p>EC NUMBER: </p>
            <p>AUTHORS: </p>
            <p>PROTEIN ASSOCIATION: </p>
          </html>
        </notes>
        <listOfReactants>
          <speciesReference species="m_adn_f" stoichiometry="1"/>
        </listOfReactants>
        <kineticLaw>
          <math xmlns="http://www.w3.org/1998/Math/MathML">
            <ci> FLUX_VALUE </ci>
          </math>
          <listOfParameters>
            <parameter id="FLUX_VALUE" value="0" units="mmol_per_gDW_per_hr"/>
            <parameter id="OBJECTIVE_COEFFICIENT" value="0" units="dimensionless"/>
            <parameter id="UPPER_BOUND" value="0" units="mmol_per_gDW_per_hr"/>
            <parameter id="LOWER_BOUND" value="0" units="mmol_per_gDW_per_hr"/>
          </listOfParameters>
        </kineticLaw>
      </reaction>
      <reaction id="R_EX_arsi_f" name="Filament Exchange for arsi" reversible="false">
        <notes>
          <html xmlns="http://www.w3.org/1999/xhtml">
            <p>GENE ASSOCIATION: </p>
            <p>CONFIDENCE LEVEL: 3</p>
            <p>SUBSYSTEM: Filament Exchange</p>
            <p>EC NUMBER: </p>
            <p>AUTHORS: </p>
            <p>PROTEIN ASSOCIATION: </p>
          </html>
        </notes>
        <listOfReactants>
          <speciesReference species="m_arsi_f" stoichiometry="1"/>
        </listOfReactants>
        <kineticLaw>
          <math xmlns="http://www.w3.org/1998/Math/MathML">
            <ci> FLUX_VALUE </ci>
          </math>
          <listOfParameters>
            <parameter id="FLUX_VALUE" value="0" units="mmol_per_gDW_per_hr"/>
            <parameter id="OBJECTIVE_COEFFICIENT" value="0" units="dimensionless"/>
            <parameter id="UPPER_BOUND" value="0" units="mmol_per_gDW_per_hr"/>
            <parameter id="LOWER_BOUND" value="0" units="mmol_per_gDW_per_hr"/>
          </listOfParameters>
        </kineticLaw>
      </reaction>
      <reaction id="R_EX_cytd_f" name="Filament Exchange for cytd" reversible="false">
        <notes>
          <html xmlns="http://www.w3.org/1999/xhtml">
            <p>GENE ASSOCIATION: </p>
            <p>CONFIDENCE LEVEL: 3</p>
            <p>SUBSYSTEM: Filament Exchange</p>
            <p>EC NUMBER: </p>
            <p>AUTHORS: </p>
            <p>PROTEIN ASSOCIATION: </p>
          </html>
        </notes>
        <listOfReactants>
          <speciesReference species="m_cytd_f" stoichiometry="1"/>
        </listOfReactants>
        <kineticLaw>
          <math xmlns="http://www.w3.org/1998/Math/MathML">
            <ci> FLUX_VALUE </ci>
          </math>
          <listOfParameters>
            <parameter id="FLUX_VALUE" value="0" units="mmol_per_gDW_per_hr"/>
            <parameter id="OBJECTIVE_COEFFICIENT" value="0" units="dimensionless"/>
            <parameter id="UPPER_BOUND" value="0" units="mmol_per_gDW_per_hr"/>
            <parameter id="LOWER_BOUND" value="0" units="mmol_per_gDW_per_hr"/>
          </listOfParameters>
        </kineticLaw>
      </reaction>
      <reaction id="R_EX_da_f" name="Filament Exchange for da" reversible="false">
        <notes>
          <html xmlns="http://www.w3.org/1999/xhtml">
            <p>GENE ASSOCIATION: </p>
            <p>CONFIDENCE LEVEL: 3</p>
            <p>SUBSYSTEM: Filament Exchange</p>
            <p>EC NUMBER: </p>
            <p>AUTHORS: </p>
            <p>PROTEIN ASSOCIATION: </p>
          </html>
        </notes>
        <listOfReactants>
          <speciesReference species="m_da_f" stoichiometry="1"/>
        </listOfReactants>
        <kineticLaw>
          <math xmlns="http://www.w3.org/1998/Math/MathML">
            <ci> FLUX_VALUE </ci>
          </math>
          <listOfParameters>
            <parameter id="FLUX_VALUE" value="0" units="mmol_per_gDW_per_hr"/>
            <parameter id="OBJECTIVE_COEFFICIENT" value="0" units="dimensionless"/>
            <parameter id="UPPER_BOUND" value="0" units="mmol_per_gDW_per_hr"/>
            <parameter id="LOWER_BOUND" value="0" units="mmol_per_gDW_per_hr"/>
          </listOfParameters>
        </kineticLaw>
      </reaction>
      <reaction id="R_EX_dc_f" name="Filament Exchange for dc" reversible="false">
        <notes>
          <html xmlns="http://www.w3.org/1999/xhtml">
            <p>GENE ASSOCIATION: </p>
            <p>CONFIDENCE LEVEL: 3</p>
            <p>SUBSYSTEM: Filament Exchange</p>
            <p>EC NUMBER: </p>
            <p>AUTHORS: </p>
            <p>PROTEIN ASSOCIATION: </p>
          </html>
        </notes>
        <listOfReactants>
          <speciesReference species="m_dc_f" stoichiometry="1"/>
        </listOfReactants>
        <kineticLaw>
          <math xmlns="http://www.w3.org/1998/Math/MathML">
            <ci> FLUX_VALUE </ci>
          </math>
          <listOfParameters>
            <parameter id="FLUX_VALUE" value="0" units="mmol_per_gDW_per_hr"/>
            <parameter id="OBJECTIVE_COEFFICIENT" value="0" units="dimensionless"/>
            <parameter id="UPPER_BOUND" value="0" units="mmol_per_gDW_per_hr"/>
            <parameter id="LOWER_BOUND" value="0" units="mmol_per_gDW_per_hr"/>
          </listOfParameters>
        </kineticLaw>
      </reaction>
      <reaction id="R_EX_dgsn_f" name="Filament Exchange for dgsn" reversible="false">
        <notes>
          <html xmlns="http://www.w3.org/1999/xhtml">
            <p>GENE ASSOCIATION: </p>
            <p>CONFIDENCE LEVEL: 3</p>
            <p>SUBSYSTEM: Filament Exchange</p>
            <p>EC NUMBER: </p>
            <p>AUTHORS: </p>
            <p>PROTEIN ASSOCIATION: </p>
          </html>
        </notes>
        <listOfReactants>
          <speciesReference species="m_dgsn_f" stoichiometry="1"/>
        </listOfReactants>
        <kineticLaw>
          <math xmlns="http://www.w3.org/1998/Math/MathML">
            <ci> FLUX_VALUE </ci>
          </math>
          <listOfParameters>
            <parameter id="FLUX_VALUE" value="0" units="mmol_per_gDW_per_hr"/>
            <parameter id="OBJECTIVE_COEFFICIENT" value="0" units="dimensionless"/>
            <parameter id="UPPER_BOUND" value="0" units="mmol_per_gDW_per_hr"/>
            <parameter id="LOWER_BOUND" value="0" units="mmol_per_gDW_per_hr"/>
          </listOfParameters>
        </kineticLaw>
      </reaction>
      <reaction id="R_EX_din_f" name="Filament Exchange for din" reversible="false">
        <notes>
          <html xmlns="http://www.w3.org/1999/xhtml">
            <p>GENE ASSOCIATION: </p>
            <p>CONFIDENCE LEVEL: 3</p>
            <p>SUBSYSTEM: Filament Exchange</p>
            <p>EC NUMBER: </p>
            <p>AUTHORS: </p>
            <p>PROTEIN ASSOCIATION: </p>
          </html>
        </notes>
        <listOfReactants>
          <speciesReference species="m_din_f" stoichiometry="1"/>
        </listOfReactants>
        <kineticLaw>
          <math xmlns="http://www.w3.org/1998/Math/MathML">
            <ci> FLUX_VALUE </ci>
          </math>
          <listOfParameters>
            <parameter id="FLUX_VALUE" value="0" units="mmol_per_gDW_per_hr"/>
            <parameter id="OBJECTIVE_COEFFICIENT" value="0" units="dimensionless"/>
            <parameter id="UPPER_BOUND" value="0" units="mmol_per_gDW_per_hr"/>
            <parameter id="LOWER_BOUND" value="0" units="mmol_per_gDW_per_hr"/>
          </listOfParameters>
        </kineticLaw>
      </reaction>
      <reaction id="R_EX_du_f" name="Filament Exchange for du" reversible="false">
        <notes>
          <html xmlns="http://www.w3.org/1999/xhtml">
            <p>GENE ASSOCIATION: </p>
            <p>CONFIDENCE LEVEL: 3</p>
            <p>SUBSYSTEM: Filament Exchange</p>
            <p>EC NUMBER: </p>
            <p>AUTHORS: </p>
            <p>PROTEIN ASSOCIATION: </p>
          </html>
        </notes>
        <listOfReactants>
          <speciesReference species="m_du_f" stoichiometry="1"/>
        </listOfReactants>
        <kineticLaw>
          <math xmlns="http://www.w3.org/1998/Math/MathML">
            <ci> FLUX_VALUE </ci>
          </math>
          <listOfParameters>
            <parameter id="FLUX_VALUE" value="0" units="mmol_per_gDW_per_hr"/>
            <parameter id="OBJECTIVE_COEFFICIENT" value="0" units="dimensionless"/>
            <parameter id="UPPER_BOUND" value="0" units="mmol_per_gDW_per_hr"/>
            <parameter id="LOWER_BOUND" value="0" units="mmol_per_gDW_per_hr"/>
          </listOfParameters>
        </kineticLaw>
      </reaction>
      <reaction id="R_EX_glum_f" name="Filament Exchange for glum" reversible="false">
        <notes>
          <html xmlns="http://www.w3.org/1999/xhtml">
            <p>GENE ASSOCIATION: </p>
            <p>CONFIDENCE LEVEL: 3</p>
            <p>SUBSYSTEM: Filament Exchange</p>
            <p>EC NUMBER: </p>
            <p>AUTHORS: </p>
            <p>PROTEIN ASSOCIATION: </p>
          </html>
        </notes>
        <listOfReactants>
          <speciesReference species="m_glum_f" stoichiometry="1"/>
        </listOfReactants>
        <kineticLaw>
          <math xmlns="http://www.w3.org/1998/Math/MathML">
            <ci> FLUX_VALUE </ci>
          </math>
          <listOfParameters>
            <parameter id="FLUX_VALUE" value="0" units="mmol_per_gDW_per_hr"/>
            <parameter id="OBJECTIVE_COEFFICIENT" value="0" units="dimensionless"/>
            <parameter id="UPPER_BOUND" value="0" units="mmol_per_gDW_per_hr"/>
            <parameter id="LOWER_BOUND" value="0" units="mmol_per_gDW_per_hr"/>
          </listOfParameters>
        </kineticLaw>
      </reaction>
      <reaction id="R_EX_gly_f" name="Filament Exchange for gly" reversible="false">
        <notes>
          <html xmlns="http://www.w3.org/1999/xhtml">
            <p>GENE ASSOCIATION: </p>
            <p>CONFIDENCE LEVEL: 3</p>
            <p>SUBSYSTEM: Filament Exchange</p>
            <p>EC NUMBER: </p>
            <p>AUTHORS: </p>
            <p>PROTEIN ASSOCIATION: </p>
          </html>
        </notes>
        <listOfReactants>
          <speciesReference species="m_gly_f" stoichiometry="1"/>
        </listOfReactants>
        <kineticLaw>
          <math xmlns="http://www.w3.org/1998/Math/MathML">
            <ci> FLUX_VALUE </ci>
          </math>
          <listOfParameters>
            <parameter id="FLUX_VALUE" value="0" units="mmol_per_gDW_per_hr"/>
            <parameter id="OBJECTIVE_COEFFICIENT" value="0" units="dimensionless"/>
            <parameter id="UPPER_BOUND" value="1000" units="mmol_per_gDW_per_hr"/>
            <parameter id="LOWER_BOUND" value="0" units="mmol_per_gDW_per_hr"/>
          </listOfParameters>
        </kineticLaw>
      </reaction>
      <reaction id="R_EX_hg2_f" name="Filament Exchange for hg2" reversible="false">
        <notes>
          <html xmlns="http://www.w3.org/1999/xhtml">
            <p>GENE ASSOCIATION: </p>
            <p>CONFIDENCE LEVEL: 3</p>
            <p>SUBSYSTEM: Filament Exchange</p>
            <p>EC NUMBER: </p>
            <p>AUTHORS: </p>
            <p>PROTEIN ASSOCIATION: </p>
          </html>
        </notes>
        <listOfReactants>
          <speciesReference species="m_hg2_f" stoichiometry="1"/>
        </listOfReactants>
        <kineticLaw>
          <math xmlns="http://www.w3.org/1998/Math/MathML">
            <ci> FLUX_VALUE </ci>
          </math>
          <listOfParameters>
            <parameter id="FLUX_VALUE" value="0" units="mmol_per_gDW_per_hr"/>
            <parameter id="OBJECTIVE_COEFFICIENT" value="0" units="dimensionless"/>
            <parameter id="UPPER_BOUND" value="0" units="mmol_per_gDW_per_hr"/>
            <parameter id="LOWER_BOUND" value="0" units="mmol_per_gDW_per_hr"/>
          </listOfParameters>
        </kineticLaw>
      </reaction>
      <reaction id="R_EX_hyxn_f" name="Filament Exchange for hyxn" reversible="false">
        <notes>
          <html xmlns="http://www.w3.org/1999/xhtml">
            <p>GENE ASSOCIATION: </p>
            <p>CONFIDENCE LEVEL: 3</p>
            <p>SUBSYSTEM: Filament Exchange</p>
            <p>EC NUMBER: </p>
            <p>AUTHORS: </p>
            <p>PROTEIN ASSOCIATION: </p>
          </html>
        </notes>
        <listOfReactants>
          <speciesReference species="m_hyxn_f" stoichiometry="1"/>
        </listOfReactants>
        <kineticLaw>
          <math xmlns="http://www.w3.org/1998/Math/MathML">
            <ci> FLUX_VALUE </ci>
          </math>
          <listOfParameters>
            <parameter id="FLUX_VALUE" value="0" units="mmol_per_gDW_per_hr"/>
            <parameter id="OBJECTIVE_COEFFICIENT" value="0" units="dimensionless"/>
            <parameter id="UPPER_BOUND" value="0" units="mmol_per_gDW_per_hr"/>
            <parameter id="LOWER_BOUND" value="0" units="mmol_per_gDW_per_hr"/>
          </listOfParameters>
        </kineticLaw>
      </reaction>
      <reaction id="R_EX_ins_f" name="Filament Exchange for ins" reversible="false">
        <notes>
          <html xmlns="http://www.w3.org/1999/xhtml">
            <p>GENE ASSOCIATION: </p>
            <p>CONFIDENCE LEVEL: 3</p>
            <p>SUBSYSTEM: Filament Exchange</p>
            <p>EC NUMBER: </p>
            <p>AUTHORS: </p>
            <p>PROTEIN ASSOCIATION: </p>
          </html>
        </notes>
        <listOfReactants>
          <speciesReference species="m_ins_f" stoichiometry="1"/>
        </listOfReactants>
        <kineticLaw>
          <math xmlns="http://www.w3.org/1998/Math/MathML">
            <ci> FLUX_VALUE </ci>
          </math>
          <listOfParameters>
            <parameter id="FLUX_VALUE" value="0" units="mmol_per_gDW_per_hr"/>
            <parameter id="OBJECTIVE_COEFFICIENT" value="0" units="dimensionless"/>
            <parameter id="UPPER_BOUND" value="1000" units="mmol_per_gDW_per_hr"/>
            <parameter id="LOWER_BOUND" value="0" units="mmol_per_gDW_per_hr"/>
          </listOfParameters>
        </kineticLaw>
      </reaction>
      <reaction id="R_EX_llac_f" name="Filament Exchange for llac" reversible="false">
        <notes>
          <html xmlns="http://www.w3.org/1999/xhtml">
            <p>GENE ASSOCIATION: </p>
            <p>CONFIDENCE LEVEL: 3</p>
            <p>SUBSYSTEM: Filament Exchange</p>
            <p>EC NUMBER: </p>
            <p>AUTHORS: </p>
            <p>PROTEIN ASSOCIATION: </p>
          </html>
        </notes>
        <listOfReactants>
          <speciesReference species="m_llac_f" stoichiometry="1"/>
        </listOfReactants>
        <kineticLaw>
          <math xmlns="http://www.w3.org/1998/Math/MathML">
            <ci> FLUX_VALUE </ci>
          </math>
          <listOfParameters>
            <parameter id="FLUX_VALUE" value="0" units="mmol_per_gDW_per_hr"/>
            <parameter id="OBJECTIVE_COEFFICIENT" value="0" units="dimensionless"/>
            <parameter id="UPPER_BOUND" value="0" units="mmol_per_gDW_per_hr"/>
            <parameter id="LOWER_BOUND" value="0" units="mmol_per_gDW_per_hr"/>
          </listOfParameters>
        </kineticLaw>
      </reaction>
      <reaction id="R_EX_d_mannose_f" name="Filament Exchange for d_mannose" reversible="false">
        <notes>
          <html xmlns="http://www.w3.org/1999/xhtml">
            <p>GENE ASSOCIATION: </p>
            <p>CONFIDENCE LEVEL: 3</p>
            <p>SUBSYSTEM: Filament Exchange</p>
            <p>EC NUMBER: </p>
            <p>AUTHORS: </p>
            <p>PROTEIN ASSOCIATION: </p>
          </html>
        </notes>
        <listOfReactants>
          <speciesReference species="m_d_mannose_f" stoichiometry="1"/>
        </listOfReactants>
        <kineticLaw>
          <math xmlns="http://www.w3.org/1998/Math/MathML">
            <ci> FLUX_VALUE </ci>
          </math>
          <listOfParameters>
            <parameter id="FLUX_VALUE" value="0" units="mmol_per_gDW_per_hr"/>
            <parameter id="OBJECTIVE_COEFFICIENT" value="0" units="dimensionless"/>
            <parameter id="UPPER_BOUND" value="0" units="mmol_per_gDW_per_hr"/>
            <parameter id="LOWER_BOUND" value="0" units="mmol_per_gDW_per_hr"/>
          </listOfParameters>
        </kineticLaw>
      </reaction>
      <reaction id="R_EX_mlt_f" name="Filament Exchange for mlt" reversible="false">
        <notes>
          <html xmlns="http://www.w3.org/1999/xhtml">
            <p>GENE ASSOCIATION: </p>
            <p>CONFIDENCE LEVEL: 3</p>
            <p>SUBSYSTEM: Filament Exchange</p>
            <p>EC NUMBER: </p>
            <p>AUTHORS: </p>
            <p>PROTEIN ASSOCIATION: </p>
          </html>
        </notes>
        <listOfReactants>
          <speciesReference species="m_mlt_f" stoichiometry="1"/>
        </listOfReactants>
        <kineticLaw>
          <math xmlns="http://www.w3.org/1998/Math/MathML">
            <ci> FLUX_VALUE </ci>
          </math>
          <listOfParameters>
            <parameter id="FLUX_VALUE" value="0" units="mmol_per_gDW_per_hr"/>
            <parameter id="OBJECTIVE_COEFFICIENT" value="0" units="dimensionless"/>
            <parameter id="UPPER_BOUND" value="0" units="mmol_per_gDW_per_hr"/>
            <parameter id="LOWER_BOUND" value="0" units="mmol_per_gDW_per_hr"/>
          </listOfParameters>
        </kineticLaw>
      </reaction>
      <reaction id="R_EX_mnt_f" name="Filament Exchange for mnt" reversible="false">
        <notes>
          <html xmlns="http://www.w3.org/1999/xhtml">
            <p>GENE ASSOCIATION: </p>
            <p>CONFIDENCE LEVEL: 3</p>
            <p>SUBSYSTEM: Filament Exchange</p>
            <p>EC NUMBER: </p>
            <p>AUTHORS: </p>
            <p>PROTEIN ASSOCIATION: </p>
          </html>
        </notes>
        <listOfReactants>
          <speciesReference species="m_mnt_f" stoichiometry="1"/>
        </listOfReactants>
        <kineticLaw>
          <math xmlns="http://www.w3.org/1998/Math/MathML">
            <ci> FLUX_VALUE </ci>
          </math>
          <listOfParameters>
            <parameter id="FLUX_VALUE" value="0" units="mmol_per_gDW_per_hr"/>
            <parameter id="OBJECTIVE_COEFFICIENT" value="0" units="dimensionless"/>
            <parameter id="UPPER_BOUND" value="0" units="mmol_per_gDW_per_hr"/>
            <parameter id="LOWER_BOUND" value="0" units="mmol_per_gDW_per_hr"/>
          </listOfParameters>
        </kineticLaw>
      </reaction>
      <reaction id="R_EX_nag_f" name="Filament Exchange for nag" reversible="false">
        <notes>
          <html xmlns="http://www.w3.org/1999/xhtml">
            <p>GENE ASSOCIATION: </p>
            <p>CONFIDENCE LEVEL: 3</p>
            <p>SUBSYSTEM: Filament Exchange</p>
            <p>EC NUMBER: </p>
            <p>AUTHORS: </p>
            <p>PROTEIN ASSOCIATION: </p>
          </html>
        </notes>
        <listOfReactants>
          <speciesReference species="m_nag_f" stoichiometry="1"/>
        </listOfReactants>
        <kineticLaw>
          <math xmlns="http://www.w3.org/1998/Math/MathML">
            <ci> FLUX_VALUE </ci>
          </math>
          <listOfParameters>
            <parameter id="FLUX_VALUE" value="0" units="mmol_per_gDW_per_hr"/>
            <parameter id="OBJECTIVE_COEFFICIENT" value="0" units="dimensionless"/>
            <parameter id="UPPER_BOUND" value="0" units="mmol_per_gDW_per_hr"/>
            <parameter id="LOWER_BOUND" value="0" units="mmol_per_gDW_per_hr"/>
          </listOfParameters>
        </kineticLaw>
      </reaction>
      <reaction id="R_EX_pb_f" name="Filament Exchange for pb" reversible="false">
        <notes>
          <html xmlns="http://www.w3.org/1999/xhtml">
            <p>GENE ASSOCIATION: </p>
            <p>CONFIDENCE LEVEL: 3</p>
            <p>SUBSYSTEM: Filament Exchange</p>
            <p>EC NUMBER: </p>
            <p>AUTHORS: </p>
            <p>PROTEIN ASSOCIATION: </p>
          </html>
        </notes>
        <listOfReactants>
          <speciesReference species="m_pb_f" stoichiometry="1"/>
        </listOfReactants>
        <kineticLaw>
          <math xmlns="http://www.w3.org/1998/Math/MathML">
            <ci> FLUX_VALUE </ci>
          </math>
          <listOfParameters>
            <parameter id="FLUX_VALUE" value="0" units="mmol_per_gDW_per_hr"/>
            <parameter id="OBJECTIVE_COEFFICIENT" value="0" units="dimensionless"/>
            <parameter id="UPPER_BOUND" value="1000" units="mmol_per_gDW_per_hr"/>
            <parameter id="LOWER_BOUND" value="0" units="mmol_per_gDW_per_hr"/>
          </listOfParameters>
        </kineticLaw>
      </reaction>
      <reaction id="R_EX_ptrc_f" name="Filament Exchange for ptrc" reversible="false">
        <notes>
          <html xmlns="http://www.w3.org/1999/xhtml">
            <p>GENE ASSOCIATION: </p>
            <p>CONFIDENCE LEVEL: 3</p>
            <p>SUBSYSTEM: Filament Exchange</p>
            <p>EC NUMBER: </p>
            <p>AUTHORS: </p>
            <p>PROTEIN ASSOCIATION: </p>
          </html>
        </notes>
        <listOfReactants>
          <speciesReference species="m_ptrc_f" stoichiometry="1"/>
        </listOfReactants>
        <kineticLaw>
          <math xmlns="http://www.w3.org/1998/Math/MathML">
            <ci> FLUX_VALUE </ci>
          </math>
          <listOfParameters>
            <parameter id="FLUX_VALUE" value="0" units="mmol_per_gDW_per_hr"/>
            <parameter id="OBJECTIVE_COEFFICIENT" value="0" units="dimensionless"/>
            <parameter id="UPPER_BOUND" value="1000" units="mmol_per_gDW_per_hr"/>
            <parameter id="LOWER_BOUND" value="0" units="mmol_per_gDW_per_hr"/>
          </listOfParameters>
        </kineticLaw>
      </reaction>
      <reaction id="R_EX_salicin_f" name="Filament Exchange for salicin" reversible="false">
        <notes>
          <html xmlns="http://www.w3.org/1999/xhtml">
            <p>GENE ASSOCIATION: </p>
            <p>CONFIDENCE LEVEL: 3</p>
            <p>SUBSYSTEM: Filament Exchange</p>
            <p>EC NUMBER: </p>
            <p>AUTHORS: </p>
            <p>PROTEIN ASSOCIATION: </p>
          </html>
        </notes>
        <listOfReactants>
          <speciesReference species="m_salicin_f" stoichiometry="1"/>
        </listOfReactants>
        <kineticLaw>
          <math xmlns="http://www.w3.org/1998/Math/MathML">
            <ci> FLUX_VALUE </ci>
          </math>
          <listOfParameters>
            <parameter id="FLUX_VALUE" value="0" units="mmol_per_gDW_per_hr"/>
            <parameter id="OBJECTIVE_COEFFICIENT" value="0" units="dimensionless"/>
            <parameter id="UPPER_BOUND" value="0" units="mmol_per_gDW_per_hr"/>
            <parameter id="LOWER_BOUND" value="0" units="mmol_per_gDW_per_hr"/>
          </listOfParameters>
        </kineticLaw>
      </reaction>
      <reaction id="R_EX_sot_f" name="Filament Exchange for sot" reversible="false">
        <notes>
          <html xmlns="http://www.w3.org/1999/xhtml">
            <p>GENE ASSOCIATION: </p>
            <p>CONFIDENCE LEVEL: 3</p>
            <p>SUBSYSTEM: Filament Exchange</p>
            <p>EC NUMBER: </p>
            <p>AUTHORS: </p>
            <p>PROTEIN ASSOCIATION: </p>
          </html>
        </notes>
        <listOfReactants>
          <speciesReference species="m_sot_f" stoichiometry="1"/>
        </listOfReactants>
        <kineticLaw>
          <math xmlns="http://www.w3.org/1998/Math/MathML">
            <ci> FLUX_VALUE </ci>
          </math>
          <listOfParameters>
            <parameter id="FLUX_VALUE" value="0" units="mmol_per_gDW_per_hr"/>
            <parameter id="OBJECTIVE_COEFFICIENT" value="0" units="dimensionless"/>
            <parameter id="UPPER_BOUND" value="0" units="mmol_per_gDW_per_hr"/>
            <parameter id="LOWER_BOUND" value="0" units="mmol_per_gDW_per_hr"/>
          </listOfParameters>
        </kineticLaw>
      </reaction>
      <reaction id="R_EX_spmd_f" name="Filament Exchange for spmd" reversible="false">
        <notes>
          <html xmlns="http://www.w3.org/1999/xhtml">
            <p>GENE ASSOCIATION: </p>
            <p>CONFIDENCE LEVEL: 3</p>
            <p>SUBSYSTEM: Filament Exchange</p>
            <p>EC NUMBER: </p>
            <p>AUTHORS: </p>
            <p>PROTEIN ASSOCIATION: </p>
          </html>
        </notes>
        <listOfReactants>
          <speciesReference species="m_spmd_f" stoichiometry="1"/>
        </listOfReactants>
        <kineticLaw>
          <math xmlns="http://www.w3.org/1998/Math/MathML">
            <ci> FLUX_VALUE </ci>
          </math>
          <listOfParameters>
            <parameter id="FLUX_VALUE" value="0" units="mmol_per_gDW_per_hr"/>
            <parameter id="OBJECTIVE_COEFFICIENT" value="0" units="dimensionless"/>
            <parameter id="UPPER_BOUND" value="0" units="mmol_per_gDW_per_hr"/>
            <parameter id="LOWER_BOUND" value="0" units="mmol_per_gDW_per_hr"/>
          </listOfParameters>
        </kineticLaw>
      </reaction>
      <reaction id="R_EX_thyminose_f" name="Filament Exchange for thyminose" reversible="false">
        <notes>
          <html xmlns="http://www.w3.org/1999/xhtml">
            <p>GENE ASSOCIATION: </p>
            <p>CONFIDENCE LEVEL: 3</p>
            <p>SUBSYSTEM: Filament Exchange</p>
            <p>EC NUMBER: </p>
            <p>AUTHORS: </p>
            <p>PROTEIN ASSOCIATION: </p>
          </html>
        </notes>
        <listOfReactants>
          <speciesReference species="m_thyminose_f" stoichiometry="1"/>
        </listOfReactants>
        <kineticLaw>
          <math xmlns="http://www.w3.org/1998/Math/MathML">
            <ci> FLUX_VALUE </ci>
          </math>
          <listOfParameters>
            <parameter id="FLUX_VALUE" value="0" units="mmol_per_gDW_per_hr"/>
            <parameter id="OBJECTIVE_COEFFICIENT" value="0" units="dimensionless"/>
            <parameter id="UPPER_BOUND" value="0" units="mmol_per_gDW_per_hr"/>
            <parameter id="LOWER_BOUND" value="0" units="mmol_per_gDW_per_hr"/>
          </listOfParameters>
        </kineticLaw>
      </reaction>
      <reaction id="R_EX_trhl_f" name="Filament Exchange for trhl" reversible="false">
        <notes>
          <html xmlns="http://www.w3.org/1999/xhtml">
            <p>GENE ASSOCIATION: </p>
            <p>CONFIDENCE LEVEL: 3</p>
            <p>SUBSYSTEM: Filament Exchange</p>
            <p>EC NUMBER: </p>
            <p>AUTHORS: </p>
            <p>PROTEIN ASSOCIATION: </p>
          </html>
        </notes>
        <listOfReactants>
          <speciesReference species="m_trhl_f" stoichiometry="1"/>
        </listOfReactants>
        <kineticLaw>
          <math xmlns="http://www.w3.org/1998/Math/MathML">
            <ci> FLUX_VALUE </ci>
          </math>
          <listOfParameters>
            <parameter id="FLUX_VALUE" value="0" units="mmol_per_gDW_per_hr"/>
            <parameter id="OBJECTIVE_COEFFICIENT" value="0" units="dimensionless"/>
            <parameter id="UPPER_BOUND" value="0" units="mmol_per_gDW_per_hr"/>
            <parameter id="LOWER_BOUND" value="0" units="mmol_per_gDW_per_hr"/>
          </listOfParameters>
        </kineticLaw>
      </reaction>
      <reaction id="R_EX_uri_f" name="Filament Exchange for uri" reversible="false">
        <notes>
          <html xmlns="http://www.w3.org/1999/xhtml">
            <p>GENE ASSOCIATION: </p>
            <p>CONFIDENCE LEVEL: 3</p>
            <p>SUBSYSTEM: Filament Exchange</p>
            <p>EC NUMBER: </p>
            <p>AUTHORS: </p>
            <p>PROTEIN ASSOCIATION: </p>
          </html>
        </notes>
        <listOfReactants>
          <speciesReference species="m_uri_f" stoichiometry="1"/>
        </listOfReactants>
        <kineticLaw>
          <math xmlns="http://www.w3.org/1998/Math/MathML">
            <ci> FLUX_VALUE </ci>
          </math>
          <listOfParameters>
            <parameter id="FLUX_VALUE" value="0" units="mmol_per_gDW_per_hr"/>
            <parameter id="OBJECTIVE_COEFFICIENT" value="0" units="dimensionless"/>
            <parameter id="UPPER_BOUND" value="0" units="mmol_per_gDW_per_hr"/>
            <parameter id="LOWER_BOUND" value="0" units="mmol_per_gDW_per_hr"/>
          </listOfParameters>
        </kineticLaw>
      </reaction>
      <reaction id="R_EX_ursin_f" name="Filament Exchange for ursin" reversible="false">
        <notes>
          <html xmlns="http://www.w3.org/1999/xhtml">
            <p>GENE ASSOCIATION: </p>
            <p>CONFIDENCE LEVEL: 3</p>
            <p>SUBSYSTEM: Filament Exchange</p>
            <p>EC NUMBER: </p>
            <p>AUTHORS: </p>
            <p>PROTEIN ASSOCIATION: </p>
          </html>
        </notes>
        <listOfReactants>
          <speciesReference species="m_ursin_f" stoichiometry="1"/>
        </listOfReactants>
        <kineticLaw>
          <math xmlns="http://www.w3.org/1998/Math/MathML">
            <ci> FLUX_VALUE </ci>
          </math>
          <listOfParameters>
            <parameter id="FLUX_VALUE" value="0" units="mmol_per_gDW_per_hr"/>
            <parameter id="OBJECTIVE_COEFFICIENT" value="0" units="dimensionless"/>
            <parameter id="UPPER_BOUND" value="0" units="mmol_per_gDW_per_hr"/>
            <parameter id="LOWER_BOUND" value="0" units="mmol_per_gDW_per_hr"/>
          </listOfParameters>
        </kineticLaw>
      </reaction>
      <reaction id="R_EX_glycogen_f" name="Filament Exchange for glycogen" reversible="false">
        <notes>
          <html xmlns="http://www.w3.org/1999/xhtml">
            <p>GENE ASSOCIATION: </p>
            <p>CONFIDENCE LEVEL: 3</p>
            <p>SUBSYSTEM: Filament Exchange</p>
            <p>EC NUMBER: </p>
            <p>AUTHORS: </p>
            <p>PROTEIN ASSOCIATION: </p>
          </html>
        </notes>
        <listOfReactants>
          <speciesReference species="m_glycogen_f" stoichiometry="1"/>
        </listOfReactants>
        <kineticLaw>
          <math xmlns="http://www.w3.org/1998/Math/MathML">
            <ci> FLUX_VALUE </ci>
          </math>
          <listOfParameters>
            <parameter id="FLUX_VALUE" value="0" units="mmol_per_gDW_per_hr"/>
            <parameter id="OBJECTIVE_COEFFICIENT" value="0" units="dimensionless"/>
            <parameter id="UPPER_BOUND" value="1000" units="mmol_per_gDW_per_hr"/>
            <parameter id="LOWER_BOUND" value="0" units="mmol_per_gDW_per_hr"/>
          </listOfParameters>
        </kineticLaw>
      </reaction>
      <reaction id="R_EX_cyanophycin_f" name="Filament Exchange for cyanophycin" reversible="true">
        <notes>
          <html xmlns="http://www.w3.org/1999/xhtml">
            <p>GENE ASSOCIATION: </p>
            <p>CONFIDENCE LEVEL: 3</p>
            <p>SUBSYSTEM: Filament Exchange</p>
            <p>EC NUMBER: </p>
            <p>AUTHORS: </p>
            <p>PROTEIN ASSOCIATION: </p>
          </html>
        </notes>
        <listOfReactants>
          <speciesReference species="m_cyanophycin_f" stoichiometry="1"/>
        </listOfReactants>
        <kineticLaw>
          <math xmlns="http://www.w3.org/1998/Math/MathML">
            <ci> FLUX_VALUE </ci>
          </math>
          <listOfParameters>
            <parameter id="FLUX_VALUE" value="0" units="mmol_per_gDW_per_hr"/>
            <parameter id="OBJECTIVE_COEFFICIENT" value="0" units="dimensionless"/>
            <parameter id="UPPER_BOUND" value="0" units="mmol_per_gDW_per_hr"/>
            <parameter id="LOWER_BOUND" value="-0.05" units="mmol_per_gDW_per_hr"/>
          </listOfParameters>
        </kineticLaw>
      </reaction>
      <reaction id="R_EX_methane_f" name="Filament Exchange for methane" reversible="false">
        <notes>
          <html xmlns="http://www.w3.org/1999/xhtml">
            <p>GENE ASSOCIATION: </p>
            <p>CONFIDENCE LEVEL: 3</p>
            <p>SUBSYSTEM: Filament Exchange</p>
            <p>EC NUMBER: </p>
            <p>AUTHORS: </p>
            <p>PROTEIN ASSOCIATION: </p>
          </html>
        </notes>
        <listOfReactants>
          <speciesReference species="m_methane_f" stoichiometry="1"/>
        </listOfReactants>
        <kineticLaw>
          <math xmlns="http://www.w3.org/1998/Math/MathML">
            <ci> FLUX_VALUE </ci>
          </math>
          <listOfParameters>
            <parameter id="FLUX_VALUE" value="0" units="mmol_per_gDW_per_hr"/>
            <parameter id="OBJECTIVE_COEFFICIENT" value="0" units="dimensionless"/>
            <parameter id="UPPER_BOUND" value="1000" units="mmol_per_gDW_per_hr"/>
            <parameter id="LOWER_BOUND" value="0" units="mmol_per_gDW_per_hr"/>
          </listOfParameters>
        </kineticLaw>
      </reaction>
      <reaction id="R_EX_mpn_f" name="Filament Exchange for mpn" reversible="false">
        <notes>
          <html xmlns="http://www.w3.org/1999/xhtml">
            <p>GENE ASSOCIATION: </p>
            <p>CONFIDENCE LEVEL: 3</p>
            <p>SUBSYSTEM: Filament Exchange</p>
            <p>EC NUMBER: </p>
            <p>AUTHORS: </p>
            <p>PROTEIN ASSOCIATION: </p>
          </html>
        </notes>
        <listOfReactants>
          <speciesReference species="m_mpn_f" stoichiometry="1"/>
        </listOfReactants>
        <kineticLaw>
          <math xmlns="http://www.w3.org/1998/Math/MathML">
            <ci> FLUX_VALUE </ci>
          </math>
          <listOfParameters>
            <parameter id="FLUX_VALUE" value="0" units="mmol_per_gDW_per_hr"/>
            <parameter id="OBJECTIVE_COEFFICIENT" value="0" units="dimensionless"/>
            <parameter id="UPPER_BOUND" value="1000" units="mmol_per_gDW_per_hr"/>
            <parameter id="LOWER_BOUND" value="0" units="mmol_per_gDW_per_hr"/>
          </listOfParameters>
        </kineticLaw>
      </reaction>
      <reaction id="R_EX_2aep_f" name="Filament Exchange for 2aep" reversible="false">
        <notes>
          <html xmlns="http://www.w3.org/1999/xhtml">
            <p>GENE ASSOCIATION: </p>
            <p>CONFIDENCE LEVEL: 3</p>
            <p>SUBSYSTEM: Filament Exchange</p>
            <p>EC NUMBER: </p>
            <p>AUTHORS: </p>
            <p>PROTEIN ASSOCIATION: </p>
          </html>
        </notes>
        <listOfReactants>
          <speciesReference species="m_2aep_f" stoichiometry="1"/>
        </listOfReactants>
        <kineticLaw>
          <math xmlns="http://www.w3.org/1998/Math/MathML">
            <ci> FLUX_VALUE </ci>
          </math>
          <listOfParameters>
            <parameter id="FLUX_VALUE" value="0" units="mmol_per_gDW_per_hr"/>
            <parameter id="OBJECTIVE_COEFFICIENT" value="0" units="dimensionless"/>
            <parameter id="UPPER_BOUND" value="1000" units="mmol_per_gDW_per_hr"/>
            <parameter id="LOWER_BOUND" value="0" units="mmol_per_gDW_per_hr"/>
          </listOfParameters>
        </kineticLaw>
      </reaction>
      <reaction id="R_EX_pro_f" name="Filament Exchange for pro" reversible="false">
        <notes>
          <html xmlns="http://www.w3.org/1999/xhtml">
            <p>GENE ASSOCIATION: </p>
            <p>CONFIDENCE LEVEL: 3</p>
            <p>SUBSYSTEM: Filament Exchange</p>
            <p>EC NUMBER: </p>
            <p>AUTHORS: </p>
            <p>PROTEIN ASSOCIATION: </p>
          </html>
        </notes>
        <listOfReactants>
          <speciesReference species="m_pro_f" stoichiometry="1"/>
        </listOfReactants>
        <kineticLaw>
          <math xmlns="http://www.w3.org/1998/Math/MathML">
            <ci> FLUX_VALUE </ci>
          </math>
          <listOfParameters>
            <parameter id="FLUX_VALUE" value="0" units="mmol_per_gDW_per_hr"/>
            <parameter id="OBJECTIVE_COEFFICIENT" value="0" units="dimensionless"/>
            <parameter id="UPPER_BOUND" value="1000" units="mmol_per_gDW_per_hr"/>
            <parameter id="LOWER_BOUND" value="0" units="mmol_per_gDW_per_hr"/>
          </listOfParameters>
        </kineticLaw>
      </reaction>
      <reaction id="R_EX_arg_f" name="Filament Exchange for arg" reversible="false">
        <notes>
          <html xmlns="http://www.w3.org/1999/xhtml">
            <p>GENE ASSOCIATION: </p>
            <p>CONFIDENCE LEVEL: 3</p>
            <p>SUBSYSTEM: Filament Exchange</p>
            <p>EC NUMBER: </p>
            <p>AUTHORS: </p>
            <p>PROTEIN ASSOCIATION: </p>
          </html>
        </notes>
        <listOfReactants>
          <speciesReference species="m_arg_f" stoichiometry="1"/>
        </listOfReactants>
        <kineticLaw>
          <math xmlns="http://www.w3.org/1998/Math/MathML">
            <ci> FLUX_VALUE </ci>
          </math>
          <listOfParameters>
            <parameter id="FLUX_VALUE" value="0" units="mmol_per_gDW_per_hr"/>
            <parameter id="OBJECTIVE_COEFFICIENT" value="0" units="dimensionless"/>
            <parameter id="UPPER_BOUND" value="1000" units="mmol_per_gDW_per_hr"/>
            <parameter id="LOWER_BOUND" value="0" units="mmol_per_gDW_per_hr"/>
          </listOfParameters>
        </kineticLaw>
      </reaction>
      <reaction id="R_EX_his_f" name="Filament Exchange for his" reversible="false">
        <notes>
          <html xmlns="http://www.w3.org/1999/xhtml">
            <p>GENE ASSOCIATION: </p>
            <p>CONFIDENCE LEVEL: 3</p>
            <p>SUBSYSTEM: Filament Exchange</p>
            <p>EC NUMBER: </p>
            <p>AUTHORS: </p>
            <p>PROTEIN ASSOCIATION: </p>
          </html>
        </notes>
        <listOfReactants>
          <speciesReference species="m_his_f" stoichiometry="1"/>
        </listOfReactants>
        <kineticLaw>
          <math xmlns="http://www.w3.org/1998/Math/MathML">
            <ci> FLUX_VALUE </ci>
          </math>
          <listOfParameters>
            <parameter id="FLUX_VALUE" value="0" units="mmol_per_gDW_per_hr"/>
            <parameter id="OBJECTIVE_COEFFICIENT" value="0" units="dimensionless"/>
            <parameter id="UPPER_BOUND" value="1000" units="mmol_per_gDW_per_hr"/>
            <parameter id="LOWER_BOUND" value="0" units="mmol_per_gDW_per_hr"/>
          </listOfParameters>
        </kineticLaw>
      </reaction>
      <reaction id="R_EX_lys_f" name="Filament Exchange for lys" reversible="false">
        <notes>
          <html xmlns="http://www.w3.org/1999/xhtml">
            <p>GENE ASSOCIATION: </p>
            <p>CONFIDENCE LEVEL: 3</p>
            <p>SUBSYSTEM: Filament Exchange</p>
            <p>EC NUMBER: </p>
            <p>AUTHORS: </p>
            <p>PROTEIN ASSOCIATION: </p>
          </html>
        </notes>
        <listOfReactants>
          <speciesReference species="m_lys_f" stoichiometry="1"/>
        </listOfReactants>
        <kineticLaw>
          <math xmlns="http://www.w3.org/1998/Math/MathML">
            <ci> FLUX_VALUE </ci>
          </math>
          <listOfParameters>
            <parameter id="FLUX_VALUE" value="0" units="mmol_per_gDW_per_hr"/>
            <parameter id="OBJECTIVE_COEFFICIENT" value="0" units="dimensionless"/>
            <parameter id="UPPER_BOUND" value="1000" units="mmol_per_gDW_per_hr"/>
            <parameter id="LOWER_BOUND" value="0" units="mmol_per_gDW_per_hr"/>
          </listOfParameters>
        </kineticLaw>
      </reaction>
      <reaction id="R_EX_glu_f" name="Filament Exchange for glu" reversible="false">
        <notes>
          <html xmlns="http://www.w3.org/1999/xhtml">
            <p>GENE ASSOCIATION: </p>
            <p>CONFIDENCE LEVEL: 3</p>
            <p>SUBSYSTEM: Filament Exchange</p>
            <p>EC NUMBER: </p>
            <p>AUTHORS: </p>
            <p>PROTEIN ASSOCIATION: </p>
          </html>
        </notes>
        <listOfReactants>
          <speciesReference species="m_glu_f" stoichiometry="1"/>
        </listOfReactants>
        <kineticLaw>
          <math xmlns="http://www.w3.org/1998/Math/MathML">
            <ci> FLUX_VALUE </ci>
          </math>
          <listOfParameters>
            <parameter id="FLUX_VALUE" value="0" units="mmol_per_gDW_per_hr"/>
            <parameter id="OBJECTIVE_COEFFICIENT" value="0" units="dimensionless"/>
            <parameter id="UPPER_BOUND" value="1000" units="mmol_per_gDW_per_hr"/>
            <parameter id="LOWER_BOUND" value="0" units="mmol_per_gDW_per_hr"/>
          </listOfParameters>
        </kineticLaw>
      </reaction>
      <reaction id="R_EX_ser_f" name="Filament Exchange for ser" reversible="false">
        <notes>
          <html xmlns="http://www.w3.org/1999/xhtml">
            <p>GENE ASSOCIATION: </p>
            <p>CONFIDENCE LEVEL: 3</p>
            <p>SUBSYSTEM: Filament Exchange</p>
            <p>EC NUMBER: </p>
            <p>AUTHORS: </p>
            <p>PROTEIN ASSOCIATION: </p>
          </html>
        </notes>
        <listOfReactants>
```
