## Supplementary material for "Investigating the unique ability of *Trichodesmium* to fix carbon and nitrogen simultaneously using MiMoSA": iTery101_adj.xml (part 3 of 3)

```
          <speciesReference species="m_ser_f" stoichiometry="1"/>
        </listOfReactants>
        <kineticLaw>
          <math xmlns="http://www.w3.org/1998/Math/MathML">
            <ci> FLUX_VALUE </ci>
          </math>
          <listOfParameters>
            <parameter id="FLUX_VALUE" value="0" units="mmol_per_gDW_per_hr"/>
            <parameter id="OBJECTIVE_COEFFICIENT" value="0" units="dimensionless"/>
            <parameter id="UPPER_BOUND" value="1000" units="mmol_per_gDW_per_hr"/>
            <parameter id="LOWER_BOUND" value="0" units="mmol_per_gDW_per_hr"/>
          </listOfParameters>
        </kineticLaw>
      </reaction>
      <reaction id="R_EX_thr_f" name="Filament Exchange for thr" reversible="false">
        <notes>
          <html xmlns="http://www.w3.org/1999/xhtml">
            <p>GENE ASSOCIATION: </p>
            <p>CONFIDENCE LEVEL: 3</p>
            <p>SUBSYSTEM: Filament Exchange</p>
            <p>EC NUMBER: </p>
            <p>AUTHORS: </p>
            <p>PROTEIN ASSOCIATION: </p>
          </html>
        </notes>
        <listOfReactants>
          <speciesReference species="m_thr_f" stoichiometry="1"/>
        </listOfReactants>
        <kineticLaw>
          <math xmlns="http://www.w3.org/1998/Math/MathML">
            <ci> FLUX_VALUE </ci>
          </math>
          <listOfParameters>
            <parameter id="FLUX_VALUE" value="0" units="mmol_per_gDW_per_hr"/>
            <parameter id="OBJECTIVE_COEFFICIENT" value="0" units="dimensionless"/>
            <parameter id="UPPER_BOUND" value="1000" units="mmol_per_gDW_per_hr"/>
            <parameter id="LOWER_BOUND" value="0" units="mmol_per_gDW_per_hr"/>
          </listOfParameters>
        </kineticLaw>
      </reaction>
      <reaction id="R_EX_asn_f" name="Filament Exchange for asn" reversible="false">
        <notes>
          <html xmlns="http://www.w3.org/1999/xhtml">
            <p>GENE ASSOCIATION: </p>
            <p>CONFIDENCE LEVEL: 3</p>
            <p>SUBSYSTEM: Filament Exchange</p>
            <p>EC NUMBER: </p>
            <p>AUTHORS: </p>
            <p>PROTEIN ASSOCIATION: </p>
          </html>
        </notes>
        <listOfReactants>
          <speciesReference species="m_asn_f" stoichiometry="1"/>
        </listOfReactants>
        <kineticLaw>
          <math xmlns="http://www.w3.org/1998/Math/MathML">
            <ci> FLUX_VALUE </ci>
          </math>
          <listOfParameters>
            <parameter id="FLUX_VALUE" value="0" units="mmol_per_gDW_per_hr"/>
            <parameter id="OBJECTIVE_COEFFICIENT" value="0" units="dimensionless"/>
            <parameter id="UPPER_BOUND" value="1000" units="mmol_per_gDW_per_hr"/>
            <parameter id="LOWER_BOUND" value="0" units="mmol_per_gDW_per_hr"/>
          </listOfParameters>
        </kineticLaw>
      </reaction>
      <reaction id="R_EX_gln_f" name="Filament Exchange for gln" reversible="false">
        <notes>
          <html xmlns="http://www.w3.org/1999/xhtml">
            <p>GENE ASSOCIATION: </p>
            <p>CONFIDENCE LEVEL: 3</p>
            <p>SUBSYSTEM: Filament Exchange</p>
            <p>EC NUMBER: </p>
            <p>AUTHORS: </p>
            <p>PROTEIN ASSOCIATION: </p>
          </html>
        </notes>
        <listOfReactants>
          <speciesReference species="m_gln_f" stoichiometry="1"/>
        </listOfReactants>
        <kineticLaw>
          <math xmlns="http://www.w3.org/1998/Math/MathML">
            <ci> FLUX_VALUE </ci>
          </math>
          <listOfParameters>
            <parameter id="FLUX_VALUE" value="0" units="mmol_per_gDW_per_hr"/>
            <parameter id="OBJECTIVE_COEFFICIENT" value="0" units="dimensionless"/>
            <parameter id="UPPER_BOUND" value="1000" units="mmol_per_gDW_per_hr"/>
            <parameter id="LOWER_BOUND" value="0" units="mmol_per_gDW_per_hr"/>
          </listOfParameters>
        </kineticLaw>
      </reaction>
      <reaction id="R_EX_cys_f" name="Filament Exchange for cys" reversible="false">
        <notes>
          <html xmlns="http://www.w3.org/1999/xhtml">
            <p>GENE ASSOCIATION: </p>
            <p>CONFIDENCE LEVEL: 3</p>
            <p>SUBSYSTEM: Filament Exchange</p>
            <p>EC NUMBER: </p>
            <p>AUTHORS: </p>
            <p>PROTEIN ASSOCIATION: </p>
          </html>
        </notes>
        <listOfReactants>
          <speciesReference species="m_cys_f" stoichiometry="1"/>
        </listOfReactants>
        <kineticLaw>
          <math xmlns="http://www.w3.org/1998/Math/MathML">
            <ci> FLUX_VALUE </ci>
          </math>
          <listOfParameters>
            <parameter id="FLUX_VALUE" value="0" units="mmol_per_gDW_per_hr"/>
            <parameter id="OBJECTIVE_COEFFICIENT" value="0" units="dimensionless"/>
            <parameter id="UPPER_BOUND" value="1000" units="mmol_per_gDW_per_hr"/>
            <parameter id="LOWER_BOUND" value="0" units="mmol_per_gDW_per_hr"/>
          </listOfParameters>
        </kineticLaw>
      </reaction>
      <reaction id="R_EX_cbl_f" name="Filament Exchange for cbl" reversible="false">
        <notes>
          <html xmlns="http://www.w3.org/1999/xhtml">
            <p>GENE ASSOCIATION: </p>
            <p>CONFIDENCE LEVEL: 3</p>
            <p>SUBSYSTEM: Filament Exchange</p>
            <p>EC NUMBER: </p>
            <p>AUTHORS: </p>
            <p>PROTEIN ASSOCIATION: </p>
          </html>
        </notes>
        <listOfReactants>
          <speciesReference species="m_cbl_f" stoichiometry="1"/>
        </listOfReactants>
        <kineticLaw>
          <math xmlns="http://www.w3.org/1998/Math/MathML">
            <ci> FLUX_VALUE </ci>
          </math>
          <listOfParameters>
            <parameter id="FLUX_VALUE" value="0" units="mmol_per_gDW_per_hr"/>
            <parameter id="OBJECTIVE_COEFFICIENT" value="0" units="dimensionless"/>
            <parameter id="UPPER_BOUND" value="1000" units="mmol_per_gDW_per_hr"/>
            <parameter id="LOWER_BOUND" value="0" units="mmol_per_gDW_per_hr"/>
          </listOfParameters>
        </kineticLaw>
      </reaction>
      <reaction id="R_EX_ala_f" name="Filament Exchange for ala" reversible="false">
        <notes>
          <html xmlns="http://www.w3.org/1999/xhtml">
            <p>GENE ASSOCIATION: </p>
            <p>CONFIDENCE LEVEL: 3</p>
            <p>SUBSYSTEM: Filament Exchange</p>
            <p>EC NUMBER: </p>
            <p>AUTHORS: </p>
            <p>PROTEIN ASSOCIATION: </p>
          </html>
        </notes>
        <listOfReactants>
          <speciesReference species="m_ala_f" stoichiometry="1"/>
        </listOfReactants>
        <kineticLaw>
          <math xmlns="http://www.w3.org/1998/Math/MathML">
            <ci> FLUX_VALUE </ci>
          </math>
          <listOfParameters>
            <parameter id="FLUX_VALUE" value="0" units="mmol_per_gDW_per_hr"/>
            <parameter id="OBJECTIVE_COEFFICIENT" value="0" units="dimensionless"/>
            <parameter id="UPPER_BOUND" value="1000" units="mmol_per_gDW_per_hr"/>
            <parameter id="LOWER_BOUND" value="0" units="mmol_per_gDW_per_hr"/>
          </listOfParameters>
        </kineticLaw>
      </reaction>
      <reaction id="R_EX_val_f" name="Filament Exchange for val" reversible="false">
        <notes>
          <html xmlns="http://www.w3.org/1999/xhtml">
            <p>GENE ASSOCIATION: </p>
            <p>CONFIDENCE LEVEL: 3</p>
            <p>SUBSYSTEM: Filament Exchange</p>
            <p>EC NUMBER: </p>
            <p>AUTHORS: </p>
            <p>PROTEIN ASSOCIATION: </p>
          </html>
        </notes>
        <listOfReactants>
          <speciesReference species="m_val_f" stoichiometry="1"/>
        </listOfReactants>
        <kineticLaw>
          <math xmlns="http://www.w3.org/1998/Math/MathML">
            <ci> FLUX_VALUE </ci>
          </math>
          <listOfParameters>
            <parameter id="FLUX_VALUE" value="0" units="mmol_per_gDW_per_hr"/>
            <parameter id="OBJECTIVE_COEFFICIENT" value="0" units="dimensionless"/>
            <parameter id="UPPER_BOUND" value="1000" units="mmol_per_gDW_per_hr"/>
            <parameter id="LOWER_BOUND" value="0" units="mmol_per_gDW_per_hr"/>
          </listOfParameters>
        </kineticLaw>
      </reaction>
      <reaction id="R_EX_ile_f" name="Filament Exchange for ile" reversible="false">
        <notes>
          <html xmlns="http://www.w3.org/1999/xhtml">
            <p>GENE ASSOCIATION: </p>
            <p>CONFIDENCE LEVEL: 3</p>
            <p>SUBSYSTEM: Filament Exchange</p>
            <p>EC NUMBER: </p>
            <p>AUTHORS: </p>
            <p>PROTEIN ASSOCIATION: </p>
          </html>
        </notes>
        <listOfReactants>
          <speciesReference species="m_ile_f" stoichiometry="1"/>
        </listOfReactants>
        <kineticLaw>
          <math xmlns="http://www.w3.org/1998/Math/MathML">
            <ci> FLUX_VALUE </ci>
          </math>
          <listOfParameters>
            <parameter id="FLUX_VALUE" value="0" units="mmol_per_gDW_per_hr"/>
            <parameter id="OBJECTIVE_COEFFICIENT" value="0" units="dimensionless"/>
            <parameter id="UPPER_BOUND" value="1000" units="mmol_per_gDW_per_hr"/>
            <parameter id="LOWER_BOUND" value="0" units="mmol_per_gDW_per_hr"/>
          </listOfParameters>
        </kineticLaw>
      </reaction>
      <reaction id="R_EX_leu_f" name="Filament Exchange for leu" reversible="false">
        <notes>
          <html xmlns="http://www.w3.org/1999/xhtml">
            <p>GENE ASSOCIATION: </p>
            <p>CONFIDENCE LEVEL: 3</p>
            <p>SUBSYSTEM: Filament Exchange</p>
            <p>EC NUMBER: </p>
            <p>AUTHORS: </p>
            <p>PROTEIN ASSOCIATION: </p>
          </html>
        </notes>
        <listOfReactants>
          <speciesReference species="m_leu_f" stoichiometry="1"/>
        </listOfReactants>
        <kineticLaw>
          <math xmlns="http://www.w3.org/1998/Math/MathML">
            <ci> FLUX_VALUE </ci>
          </math>
          <listOfParameters>
            <parameter id="FLUX_VALUE" value="0" units="mmol_per_gDW_per_hr"/>
            <parameter id="OBJECTIVE_COEFFICIENT" value="0" units="dimensionless"/>
            <parameter id="UPPER_BOUND" value="1000" units="mmol_per_gDW_per_hr"/>
            <parameter id="LOWER_BOUND" value="0" units="mmol_per_gDW_per_hr"/>
          </listOfParameters>
        </kineticLaw>
      </reaction>
      <reaction id="R_EX_met_f" name="Filament Exchange for met" reversible="false">
        <notes>
          <html xmlns="http://www.w3.org/1999/xhtml">
            <p>GENE ASSOCIATION: </p>
            <p>CONFIDENCE LEVEL: 3</p>
            <p>SUBSYSTEM: Filament Exchange</p>
            <p>EC NUMBER: </p>
            <p>AUTHORS: </p>
            <p>PROTEIN ASSOCIATION: </p>
          </html>
        </notes>
        <listOfReactants>
          <speciesReference species="m_met_f" stoichiometry="1"/>
        </listOfReactants>
        <kineticLaw>
          <math xmlns="http://www.w3.org/1998/Math/MathML">
            <ci> FLUX_VALUE </ci>
          </math>
          <listOfParameters>
            <parameter id="FLUX_VALUE" value="0" units="mmol_per_gDW_per_hr"/>
            <parameter id="OBJECTIVE_COEFFICIENT" value="0" units="dimensionless"/>
            <parameter id="UPPER_BOUND" value="1000" units="mmol_per_gDW_per_hr"/>
            <parameter id="LOWER_BOUND" value="0" units="mmol_per_gDW_per_hr"/>
          </listOfParameters>
        </kineticLaw>
      </reaction>
      <reaction id="R_EX_phe_f" name="Filament Exchange for phe" reversible="false">
        <notes>
          <html xmlns="http://www.w3.org/1999/xhtml">
            <p>GENE ASSOCIATION: </p>
            <p>CONFIDENCE LEVEL: 3</p>
            <p>SUBSYSTEM: Filament Exchange</p>
            <p>EC NUMBER: </p>
            <p>AUTHORS: </p>
            <p>PROTEIN ASSOCIATION: </p>
          </html>
        </notes>
        <listOfReactants>
          <speciesReference species="m_phe_f" stoichiometry="1"/>
        </listOfReactants>
        <kineticLaw>
          <math xmlns="http://www.w3.org/1998/Math/MathML">
            <ci> FLUX_VALUE </ci>
          </math>
          <listOfParameters>
            <parameter id="FLUX_VALUE" value="0" units="mmol_per_gDW_per_hr"/>
            <parameter id="OBJECTIVE_COEFFICIENT" value="0" units="dimensionless"/>
            <parameter id="UPPER_BOUND" value="1000" units="mmol_per_gDW_per_hr"/>
            <parameter id="LOWER_BOUND" value="0" units="mmol_per_gDW_per_hr"/>
          </listOfParameters>
        </kineticLaw>
      </reaction>
      <reaction id="R_EX_tyr_f" name="Filament Exchange for tyr" reversible="false">
        <notes>
          <html xmlns="http://www.w3.org/1999/xhtml">
            <p>GENE ASSOCIATION: </p>
            <p>CONFIDENCE LEVEL: 3</p>
            <p>SUBSYSTEM: Filament Exchange</p>
            <p>EC NUMBER: </p>
            <p>AUTHORS: </p>
            <p>PROTEIN ASSOCIATION: </p>
          </html>
        </notes>
        <listOfReactants>
          <speciesReference species="m_tyr_f" stoichiometry="1"/>
        </listOfReactants>
        <kineticLaw>
          <math xmlns="http://www.w3.org/1998/Math/MathML">
            <ci> FLUX_VALUE </ci>
          </math>
          <listOfParameters>
            <parameter id="FLUX_VALUE" value="0" units="mmol_per_gDW_per_hr"/>
            <parameter id="OBJECTIVE_COEFFICIENT" value="0" units="dimensionless"/>
            <parameter id="UPPER_BOUND" value="1000" units="mmol_per_gDW_per_hr"/>
            <parameter id="LOWER_BOUND" value="0" units="mmol_per_gDW_per_hr"/>
          </listOfParameters>
        </kineticLaw>
      </reaction>
      <reaction id="R_EX_trp_f" name="Filament Exchange for trp" reversible="false">
        <notes>
          <html xmlns="http://www.w3.org/1999/xhtml">
            <p>GENE ASSOCIATION: </p>
            <p>CONFIDENCE LEVEL: 3</p>
            <p>SUBSYSTEM: Filament Exchange</p>
            <p>EC NUMBER: </p>
            <p>AUTHORS: </p>
            <p>PROTEIN ASSOCIATION: </p>
          </html>
        </notes>
        <listOfReactants>
          <speciesReference species="m_trp_f" stoichiometry="1"/>
        </listOfReactants>
        <kineticLaw>
          <math xmlns="http://www.w3.org/1998/Math/MathML">
            <ci> FLUX_VALUE </ci>
          </math>
          <listOfParameters>
            <parameter id="FLUX_VALUE" value="0" units="mmol_per_gDW_per_hr"/>
            <parameter id="OBJECTIVE_COEFFICIENT" value="0" units="dimensionless"/>
            <parameter id="UPPER_BOUND" value="1000" units="mmol_per_gDW_per_hr"/>
            <parameter id="LOWER_BOUND" value="0" units="mmol_per_gDW_per_hr"/>
          </listOfParameters>
        </kineticLaw>
      </reaction>
      <reaction id="R_EX_asp_f" name="Filament Exchange for asp" reversible="false">
        <notes>
          <html xmlns="http://www.w3.org/1999/xhtml">
            <p>GENE ASSOCIATION: </p>
            <p>CONFIDENCE LEVEL: 3</p>
            <p>SUBSYSTEM: Filament Exchange</p>
            <p>EC NUMBER: </p>
            <p>AUTHORS: </p>
            <p>PROTEIN ASSOCIATION: </p>
          </html>
        </notes>
        <listOfReactants>
          <speciesReference species="m_asp_f" stoichiometry="1"/>
        </listOfReactants>
        <kineticLaw>
          <math xmlns="http://www.w3.org/1998/Math/MathML">
            <ci> FLUX_VALUE </ci>
          </math>
          <listOfParameters>
            <parameter id="FLUX_VALUE" value="0" units="mmol_per_gDW_per_hr"/>
            <parameter id="OBJECTIVE_COEFFICIENT" value="0" units="dimensionless"/>
            <parameter id="UPPER_BOUND" value="1000" units="mmol_per_gDW_per_hr"/>
            <parameter id="LOWER_BOUND" value="0" units="mmol_per_gDW_per_hr"/>
          </listOfParameters>
        </kineticLaw>
      </reaction>
      <reaction id="R_EX_ethane_f" name="Filament Exchange for ethane" reversible="false">
        <notes>
          <html xmlns="http://www.w3.org/1999/xhtml">
            <p>GENE ASSOCIATION: </p>
            <p>CONFIDENCE LEVEL: 3</p>
            <p>SUBSYSTEM: Filament Exchange</p>
            <p>EC NUMBER: </p>
            <p>AUTHORS: </p>
            <p>PROTEIN ASSOCIATION: </p>
          </html>
        </notes>
        <listOfReactants>
          <speciesReference species="m_ethane_f" stoichiometry="1"/>
        </listOfReactants>
        <kineticLaw>
          <math xmlns="http://www.w3.org/1998/Math/MathML">
            <ci> FLUX_VALUE </ci>
          </math>
          <listOfParameters>
            <parameter id="FLUX_VALUE" value="0" units="mmol_per_gDW_per_hr"/>
            <parameter id="OBJECTIVE_COEFFICIENT" value="0" units="dimensionless"/>
            <parameter id="UPPER_BOUND" value="1000" units="mmol_per_gDW_per_hr"/>
            <parameter id="LOWER_BOUND" value="0" units="mmol_per_gDW_per_hr"/>
          </listOfParameters>
        </kineticLaw>
      </reaction>
      <reaction id="R_EX_epn_f" name="Filament Exchange for epn" reversible="false">
        <notes>
          <html xmlns="http://www.w3.org/1999/xhtml">
            <p>GENE ASSOCIATION: </p>
            <p>CONFIDENCE LEVEL: 3</p>
            <p>SUBSYSTEM: Filament Exchange</p>
            <p>EC NUMBER: </p>
            <p>AUTHORS: </p>
            <p>PROTEIN ASSOCIATION: </p>
          </html>
        </notes>
        <listOfReactants>
          <speciesReference species="m_epn_f" stoichiometry="1"/>
        </listOfReactants>
        <kineticLaw>
          <math xmlns="http://www.w3.org/1998/Math/MathML">
            <ci> FLUX_VALUE </ci>
          </math>
          <listOfParameters>
            <parameter id="FLUX_VALUE" value="0" units="mmol_per_gDW_per_hr"/>
            <parameter id="OBJECTIVE_COEFFICIENT" value="0" units="dimensionless"/>
            <parameter id="UPPER_BOUND" value="1000" units="mmol_per_gDW_per_hr"/>
            <parameter id="LOWER_BOUND" value="0" units="mmol_per_gDW_per_hr"/>
          </listOfParameters>
        </kineticLaw>
      </reaction>
      <reaction id="R_TR_na_h" name="Sodium-Proton Antiport" reversible="true">
        <notes>
          <html xmlns="http://www.w3.org/1999/xhtml">
            <p>GENE ASSOCIATION: </p>
            <p>CONFIDENCE LEVEL: </p>
            <p>SUBSYSTEM: </p>
            <p>EC NUMBER: </p>
            <p>AUTHORS: </p>
            <p>PROTEIN ASSOCIATION: </p>
            <p>PROTEIN_ASSOCIATION: </p>
          </html>
        </notes>
        <listOfReactants>
          <speciesReference species="m_na_e" stoichiometry="1"/>
          <speciesReference species="m_h_f" stoichiometry="1"/>
        </listOfReactants>
        <listOfProducts>
          <speciesReference species="m_h_e" stoichiometry="1"/>
          <speciesReference species="m_na_f" stoichiometry="1"/>
        </listOfProducts>
        <kineticLaw>
          <math xmlns="http://www.w3.org/1998/Math/MathML">
            <ci> FLUX_VALUE </ci>
          </math>
          <listOfParameters>
            <parameter id="FLUX_VALUE" value="0" units="mmol_per_gDW_per_hr"/>
            <parameter id="OBJECTIVE_COEFFICIENT" value="0" units="dimensionless"/>
            <parameter id="UPPER_BOUND" value="1000" units="mmol_per_gDW_per_hr"/>
            <parameter id="LOWER_BOUND" value="-1000" units="mmol_per_gDW_per_hr"/>
          </listOfParameters>
        </kineticLaw>
      </reaction>
      <reaction id="R_TR_ca2" name="Calcium-Proton Antiport" reversible="true">
        <notes>
          <html xmlns="http://www.w3.org/1999/xhtml">
            <p>GENE ASSOCIATION: </p>
            <p>CONFIDENCE LEVEL: </p>
            <p>SUBSYSTEM: </p>
            <p>EC NUMBER: </p>
            <p>AUTHORS: </p>
            <p>PROTEIN ASSOCIATION: </p>
            <p>PROTEIN_ASSOCIATION: </p>
          </html>
        </notes>
        <listOfReactants>
          <speciesReference species="m_ca2_e" stoichiometry="2"/>
          <speciesReference species="m_h_f" stoichiometry="2"/>
        </listOfReactants>
        <listOfProducts>
          <speciesReference species="m_h_e" stoichiometry="2"/>
          <speciesReference species="m_ca2_f" stoichiometry="2"/>
        </listOfProducts>
        <kineticLaw>
          <math xmlns="http://www.w3.org/1998/Math/MathML">
            <ci> FLUX_VALUE </ci>
          </math>
          <listOfParameters>
            <parameter id="FLUX_VALUE" value="0" units="mmol_per_gDW_per_hr"/>
            <parameter id="OBJECTIVE_COEFFICIENT" value="0" units="dimensionless"/>
            <parameter id="UPPER_BOUND" value="1000" units="mmol_per_gDW_per_hr"/>
            <parameter id="LOWER_BOUND" value="-1000" units="mmol_per_gDW_per_hr"/>
          </listOfParameters>
        </kineticLaw>
      </reaction>
      <reaction id="R_TR_so4_hco3" name="Sulfate-Bicarbonate Antiport" reversible="true">
        <notes>
          <html xmlns="http://www.w3.org/1999/xhtml">
            <p>GENE ASSOCIATION: </p>
            <p>CONFIDENCE LEVEL: </p>
            <p>SUBSYSTEM: </p>
            <p>EC NUMBER: </p>
            <p>AUTHORS: </p>
            <p>PROTEIN ASSOCIATION: </p>
            <p>PROTEIN_ASSOCIATION: </p>
          </html>
        </notes>
        <listOfReactants>
          <speciesReference species="m_hco3_f" stoichiometry="2"/>
          <speciesReference species="m_so4_e" stoichiometry="1"/>
        </listOfReactants>
        <listOfProducts>
          <speciesReference species="m_hco3_e" stoichiometry="2"/>
          <speciesReference species="m_so4_f" stoichiometry="1"/>
        </listOfProducts>
        <kineticLaw>
          <math xmlns="http://www.w3.org/1998/Math/MathML">
            <ci> FLUX_VALUE </ci>
          </math>
          <listOfParameters>
            <parameter id="FLUX_VALUE" value="0" units="mmol_per_gDW_per_hr"/>
            <parameter id="OBJECTIVE_COEFFICIENT" value="0" units="dimensionless"/>
            <parameter id="UPPER_BOUND" value="1000" units="mmol_per_gDW_per_hr"/>
            <parameter id="LOWER_BOUND" value="-1000" units="mmol_per_gDW_per_hr"/>
          </listOfParameters>
        </kineticLaw>
      </reaction>
      <reaction id="R_TR_co" name="Carbon Monoxide Diffusion" reversible="true">
        <notes>
          <html xmlns="http://www.w3.org/1999/xhtml">
            <p>GENE ASSOCIATION: </p>
            <p>CONFIDENCE LEVEL: </p>
            <p>SUBSYSTEM: </p>
            <p>EC NUMBER: </p>
            <p>AUTHORS: </p>
            <p>PROTEIN ASSOCIATION: </p>
            <p>PROTEIN_ASSOCIATION: </p>
          </html>
        </notes>
        <listOfReactants>
          <speciesReference species="m_co_e" stoichiometry="1"/>
        </listOfReactants>
        <listOfProducts>
          <speciesReference species="m_co_f" stoichiometry="1"/>
        </listOfProducts>
        <kineticLaw>
          <math xmlns="http://www.w3.org/1998/Math/MathML">
            <ci> FLUX_VALUE </ci>
          </math>
          <listOfParameters>
            <parameter id="FLUX_VALUE" value="0" units="mmol_per_gDW_per_hr"/>
            <parameter id="OBJECTIVE_COEFFICIENT" value="0" units="dimensionless"/>
            <parameter id="UPPER_BOUND" value="1000" units="mmol_per_gDW_per_hr"/>
            <parameter id="LOWER_BOUND" value="-1000" units="mmol_per_gDW_per_hr"/>
          </listOfParameters>
        </kineticLaw>
      </reaction>
      <reaction id="R_TR_co2" name="Carbon Dioxide Diffusion" reversible="true">
        <notes>
          <html xmlns="http://www.w3.org/1999/xhtml">
            <p>GENE ASSOCIATION: </p>
            <p>CONFIDENCE LEVEL: </p>
            <p>SUBSYSTEM: </p>
            <p>EC NUMBER: </p>
            <p>AUTHORS: </p>
            <p>PROTEIN ASSOCIATION: </p>
            <p>PROTEIN_ASSOCIATION: </p>
          </html>
        </notes>
        <listOfReactants>
          <speciesReference species="m_co2_e" stoichiometry="1"/>
        </listOfReactants>
        <listOfProducts>
          <speciesReference species="m_co2_f" stoichiometry="1"/>
        </listOfProducts>
        <kineticLaw>
          <math xmlns="http://www.w3.org/1998/Math/MathML">
            <ci> FLUX_VALUE </ci>
          </math>
          <listOfParameters>
            <parameter id="FLUX_VALUE" value="0" units="mmol_per_gDW_per_hr"/>
            <parameter id="OBJECTIVE_COEFFICIENT" value="0" units="dimensionless"/>
            <parameter id="UPPER_BOUND" value="1000" units="mmol_per_gDW_per_hr"/>
            <parameter id="LOWER_BOUND" value="-1000" units="mmol_per_gDW_per_hr"/>
          </listOfParameters>
        </kineticLaw>
      </reaction>
      <reaction id="R_TR_h2o" name="Water Diffusion" reversible="true">
        <notes>
          <html xmlns="http://www.w3.org/1999/xhtml">
            <p>GENE ASSOCIATION: </p>
            <p>CONFIDENCE LEVEL: </p>
            <p>SUBSYSTEM: </p>
            <p>EC NUMBER: </p>
            <p>AUTHORS: </p>
            <p>PROTEIN ASSOCIATION: </p>
            <p>PROTEIN_ASSOCIATION: </p>
          </html>
        </notes>
        <listOfReactants>
          <speciesReference species="m_h2o_e" stoichiometry="1"/>
        </listOfReactants>
        <listOfProducts>
          <speciesReference species="m_h2o_f" stoichiometry="1"/>
        </listOfProducts>
        <kineticLaw>
          <math xmlns="http://www.w3.org/1998/Math/MathML">
            <ci> FLUX_VALUE </ci>
          </math>
          <listOfParameters>
            <parameter id="FLUX_VALUE" value="0" units="mmol_per_gDW_per_hr"/>
            <parameter id="OBJECTIVE_COEFFICIENT" value="0" units="dimensionless"/>
            <parameter id="UPPER_BOUND" value="1000" units="mmol_per_gDW_per_hr"/>
            <parameter id="LOWER_BOUND" value="-1000" units="mmol_per_gDW_per_hr"/>
          </listOfParameters>
        </kineticLaw>
      </reaction>
      <reaction id="R_TR_n2" name="Nitrogen Gas Diffusion" reversible="true">
        <notes>
          <html xmlns="http://www.w3.org/1999/xhtml">
            <p>GENE ASSOCIATION: </p>
            <p>CONFIDENCE LEVEL: </p>
            <p>SUBSYSTEM: </p>
            <p>EC NUMBER: </p>
            <p>AUTHORS: </p>
            <p>PROTEIN ASSOCIATION: </p>
            <p>PROTEIN_ASSOCIATION: </p>
          </html>
        </notes>
        <listOfReactants>
          <speciesReference species="m_n2_e" stoichiometry="1"/>
        </listOfReactants>
        <listOfProducts>
          <speciesReference species="m_n2_f" stoichiometry="1"/>
        </listOfProducts>
        <kineticLaw>
          <math xmlns="http://www.w3.org/1998/Math/MathML">
            <ci> FLUX_VALUE </ci>
          </math>
          <listOfParameters>
            <parameter id="FLUX_VALUE" value="0" units="mmol_per_gDW_per_hr"/>
            <parameter id="OBJECTIVE_COEFFICIENT" value="0" units="dimensionless"/>
            <parameter id="UPPER_BOUND" value="1000" units="mmol_per_gDW_per_hr"/>
            <parameter id="LOWER_BOUND" value="-1000" units="mmol_per_gDW_per_hr"/>
          </listOfParameters>
        </kineticLaw>
      </reaction>
      <reaction id="R_TR_o2" name="Oxygen Gas Diffusion" reversible="true">
        <notes>
          <html xmlns="http://www.w3.org/1999/xhtml">
            <p>GENE ASSOCIATION: </p>
            <p>CONFIDENCE LEVEL: </p>
            <p>SUBSYSTEM: </p>
            <p>EC NUMBER: </p>
            <p>AUTHORS: </p>
            <p>PROTEIN ASSOCIATION: </p>
            <p>PROTEIN_ASSOCIATION: </p>
          </html>
        </notes>
        <listOfReactants>
          <speciesReference species="m_o2_e" stoichiometry="1"/>
        </listOfReactants>
        <listOfProducts>
          <speciesReference species="m_o2_f" stoichiometry="1"/>
        </listOfProducts>
        <kineticLaw>
          <math xmlns="http://www.w3.org/1998/Math/MathML">
            <ci> FLUX_VALUE </ci>
          </math>
          <listOfParameters>
            <parameter id="FLUX_VALUE" value="0" units="mmol_per_gDW_per_hr"/>
            <parameter id="OBJECTIVE_COEFFICIENT" value="0" units="dimensionless"/>
            <parameter id="UPPER_BOUND" value="1000" units="mmol_per_gDW_per_hr"/>
            <parameter id="LOWER_BOUND" value="-1000" units="mmol_per_gDW_per_hr"/>
          </listOfParameters>
        </kineticLaw>
      </reaction>
      <reaction id="R_TR_methane" name="Methane Diffusion" reversible="true">
        <notes>
          <html xmlns="http://www.w3.org/1999/xhtml">
            <p>GENE ASSOCIATION: </p>
            <p>CONFIDENCE LEVEL: </p>
            <p>SUBSYSTEM: </p>
            <p>EC NUMBER: </p>
            <p>AUTHORS: </p>
            <p>PROTEIN ASSOCIATION: </p>
            <p>PROTEIN_ASSOCIATION: </p>
          </html>
        </notes>
        <listOfReactants>
          <speciesReference species="m_methane_e" stoichiometry="1"/>
        </listOfReactants>
        <listOfProducts>
          <speciesReference species="m_methane_f" stoichiometry="1"/>
        </listOfProducts>
        <kineticLaw>
          <math xmlns="http://www.w3.org/1998/Math/MathML">
            <ci> FLUX_VALUE </ci>
          </math>
          <listOfParameters>
            <parameter id="FLUX_VALUE" value="0" units="mmol_per_gDW_per_hr"/>
            <parameter id="OBJECTIVE_COEFFICIENT" value="0" units="dimensionless"/>
            <parameter id="UPPER_BOUND" value="1000" units="mmol_per_gDW_per_hr"/>
            <parameter id="LOWER_BOUND" value="-1000" units="mmol_per_gDW_per_hr"/>
          </listOfParameters>
        </kineticLaw>
      </reaction>
      <reaction id="R_TR_ethane" name="Ethane Diffusion" reversible="true">
        <notes>
          <html xmlns="http://www.w3.org/1999/xhtml">
            <p>GENE ASSOCIATION: </p>
            <p>CONFIDENCE LEVEL: </p>
            <p>SUBSYSTEM: </p>
            <p>EC NUMBER: </p>
            <p>AUTHORS: </p>
            <p>PROTEIN ASSOCIATION: </p>
            <p>PROTEIN_ASSOCIATION: </p>
          </html>
        </notes>
        <listOfReactants>
          <speciesReference species="m_ethane_e" stoichiometry="1"/>
        </listOfReactants>
        <listOfProducts>
          <speciesReference species="m_ethane_f" stoichiometry="1"/>
        </listOfProducts>
        <kineticLaw>
          <math xmlns="http://www.w3.org/1998/Math/MathML">
            <ci> FLUX_VALUE </ci>
          </math>
          <listOfParameters>
            <parameter id="FLUX_VALUE" value="0" units="mmol_per_gDW_per_hr"/>
            <parameter id="OBJECTIVE_COEFFICIENT" value="0" units="dimensionless"/>
            <parameter id="UPPER_BOUND" value="1000" units="mmol_per_gDW_per_hr"/>
            <parameter id="LOWER_BOUND" value="-1000" units="mmol_per_gDW_per_hr"/>
          </listOfParameters>
        </kineticLaw>
      </reaction>
      <reaction id="R_TR_hco3" name="Bicarbonate Antiport" reversible="true">
        <notes>
          <html xmlns="http://www.w3.org/1999/xhtml">
            <p>GENE ASSOCIATION: </p>
            <p>CONFIDENCE LEVEL: </p>
            <p>SUBSYSTEM: </p>
            <p>EC NUMBER: </p>
            <p>AUTHORS: </p>
            <p>PROTEIN ASSOCIATION: </p>
            <p>PROTEIN_ASSOCIATION: </p>
          </html>
        </notes>
        <listOfReactants>
          <speciesReference species="m_hco3_e" stoichiometry="1"/>
          <speciesReference species="m_na_e" stoichiometry="1"/>
        </listOfReactants>
        <listOfProducts>
          <speciesReference species="m_hco3_f" stoichiometry="1"/>
          <speciesReference species="m_na_f" stoichiometry="1"/>
        </listOfProducts>
        <kineticLaw>
          <math xmlns="http://www.w3.org/1998/Math/MathML">
            <ci> FLUX_VALUE </ci>
          </math>
          <listOfParameters>
            <parameter id="FLUX_VALUE" value="0" units="mmol_per_gDW_per_hr"/>
            <parameter id="OBJECTIVE_COEFFICIENT" value="0" units="dimensionless"/>
            <parameter id="UPPER_BOUND" value="1000" units="mmol_per_gDW_per_hr"/>
            <parameter id="LOWER_BOUND" value="-1000" units="mmol_per_gDW_per_hr"/>
          </listOfParameters>
        </kineticLaw>
      </reaction>
      <reaction id="R_TR_nh4" name="Ammonium Passive Diffusion" reversible="true">
        <notes>
          <html xmlns="http://www.w3.org/1999/xhtml">
            <p>GENE ASSOCIATION: </p>
            <p>CONFIDENCE LEVEL: </p>
            <p>SUBSYSTEM: </p>
            <p>EC NUMBER: </p>
            <p>AUTHORS: </p>
            <p>PROTEIN ASSOCIATION: </p>
            <p>PROTEIN_ASSOCIATION: </p>
          </html>
        </notes>
        <listOfReactants>
          <speciesReference species="m_nh4_e" stoichiometry="1"/>
        </listOfReactants>
        <listOfProducts>
          <speciesReference species="m_nh4_f" stoichiometry="1"/>
        </listOfProducts>
        <kineticLaw>
          <math xmlns="http://www.w3.org/1998/Math/MathML">
            <ci> FLUX_VALUE </ci>
          </math>
          <listOfParameters>
            <parameter id="FLUX_VALUE" value="0" units="mmol_per_gDW_per_hr"/>
            <parameter id="OBJECTIVE_COEFFICIENT" value="0" units="dimensionless"/>
            <parameter id="UPPER_BOUND" value="1000" units="mmol_per_gDW_per_hr"/>
            <parameter id="LOWER_BOUND" value="-1000" units="mmol_per_gDW_per_hr"/>
          </listOfParameters>
        </kineticLaw>
      </reaction>
      <reaction id="R_TR_no3" name="Nitrate Passive Transport" reversible="true">
        <notes>
          <html xmlns="http://www.w3.org/1999/xhtml">
            <p>GENE ASSOCIATION: </p>
            <p>CONFIDENCE LEVEL: </p>
            <p>SUBSYSTEM: </p>
            <p>EC NUMBER: </p>
            <p>AUTHORS: </p>
            <p>PROTEIN ASSOCIATION: </p>
            <p>PROTEIN_ASSOCIATION: </p>
          </html>
        </notes>
        <listOfReactants>
          <speciesReference species="m_no3_e" stoichiometry="1"/>
        </listOfReactants>
        <listOfProducts>
          <speciesReference species="m_no3_f" stoichiometry="1"/>
        </listOfProducts>
        <kineticLaw>
          <math xmlns="http://www.w3.org/1998/Math/MathML">
            <ci> FLUX_VALUE </ci>
          </math>
          <listOfParameters>
            <parameter id="FLUX_VALUE" value="0" units="mmol_per_gDW_per_hr"/>
            <parameter id="OBJECTIVE_COEFFICIENT" value="0" units="dimensionless"/>
            <parameter id="UPPER_BOUND" value="1000" units="mmol_per_gDW_per_hr"/>
            <parameter id="LOWER_BOUND" value="-1000" units="mmol_per_gDW_per_hr"/>
          </listOfParameters>
        </kineticLaw>
      </reaction>
      <reaction id="R_TR_no2" name="Nitrite Passive Transport" reversible="true">
        <notes>
          <html xmlns="http://www.w3.org/1999/xhtml">
            <p>GENE ASSOCIATION: </p>
            <p>CONFIDENCE LEVEL: </p>
            <p>SUBSYSTEM: </p>
            <p>EC NUMBER: </p>
            <p>AUTHORS: </p>
            <p>PROTEIN ASSOCIATION: </p>
            <p>PROTEIN_ASSOCIATION: </p>
          </html>
        </notes>
        <listOfReactants>
          <speciesReference species="m_no2_e" stoichiometry="1"/>
        </listOfReactants>
        <listOfProducts>
          <speciesReference species="m_no2_f" stoichiometry="1"/>
        </listOfProducts>
        <kineticLaw>
          <math xmlns="http://www.w3.org/1998/Math/MathML">
            <ci> FLUX_VALUE </ci>
          </math>
          <listOfParameters>
            <parameter id="FLUX_VALUE" value="0" units="mmol_per_gDW_per_hr"/>
            <parameter id="OBJECTIVE_COEFFICIENT" value="0" units="dimensionless"/>
            <parameter id="UPPER_BOUND" value="1000" units="mmol_per_gDW_per_hr"/>
            <parameter id="LOWER_BOUND" value="-1000" units="mmol_per_gDW_per_hr"/>
          </listOfParameters>
        </kineticLaw>
      </reaction>
      <reaction id="R_TR_pro_SYM" name="Proline Symport" reversible="true">
        <notes>
          <html xmlns="http://www.w3.org/1999/xhtml">
            <p>GENE ASSOCIATION: </p>
            <p>CONFIDENCE LEVEL: </p>
            <p>SUBSYSTEM: </p>
            <p>EC NUMBER: </p>
            <p>AUTHORS: </p>
            <p>PROTEIN ASSOCIATION: </p>
            <p>PROTEIN_ASSOCIATION: </p>
          </html>
        </notes>
        <listOfReactants>
          <speciesReference species="m_pro_e" stoichiometry="1"/>
          <speciesReference species="m_na_e" stoichiometry="1"/>
        </listOfReactants>
        <listOfProducts>
          <speciesReference species="m_na_f" stoichiometry="1"/>
          <speciesReference species="m_pro_f" stoichiometry="1"/>
        </listOfProducts>
        <kineticLaw>
          <math xmlns="http://www.w3.org/1998/Math/MathML">
            <ci> FLUX_VALUE </ci>
          </math>
          <listOfParameters>
            <parameter id="FLUX_VALUE" value="0" units="mmol_per_gDW_per_hr"/>
            <parameter id="OBJECTIVE_COEFFICIENT" value="0" units="dimensionless"/>
            <parameter id="UPPER_BOUND" value="1000" units="mmol_per_gDW_per_hr"/>
            <parameter id="LOWER_BOUND" value="-1000" units="mmol_per_gDW_per_hr"/>
          </listOfParameters>
        </kineticLaw>
      </reaction>
      <reaction id="R_TR_ala" name="Alanine Diffusion" reversible="true">
        <notes>
          <html xmlns="http://www.w3.org/1999/xhtml">
            <p>GENE ASSOCIATION: </p>
            <p>CONFIDENCE LEVEL: </p>
            <p>SUBSYSTEM: </p>
            <p>EC NUMBER: </p>
            <p>AUTHORS: </p>
            <p>PROTEIN ASSOCIATION: </p>
            <p>PROTEIN_ASSOCIATION: </p>
          </html>
        </notes>
        <listOfReactants>
          <speciesReference species="m_ala_e" stoichiometry="1"/>
        </listOfReactants>
        <listOfProducts>
          <speciesReference species="m_ala_f" stoichiometry="1"/>
        </listOfProducts>
        <kineticLaw>
          <math xmlns="http://www.w3.org/1998/Math/MathML">
            <ci> FLUX_VALUE </ci>
          </math>
          <listOfParameters>
            <parameter id="FLUX_VALUE" value="0" units="mmol_per_gDW_per_hr"/>
            <parameter id="OBJECTIVE_COEFFICIENT" value="0" units="dimensionless"/>
            <parameter id="UPPER_BOUND" value="1000" units="mmol_per_gDW_per_hr"/>
            <parameter id="LOWER_BOUND" value="-1000" units="mmol_per_gDW_per_hr"/>
          </listOfParameters>
        </kineticLaw>
      </reaction>
      <reaction id="R_TR_val" name="Valine Diffusion" reversible="true">
        <notes>
          <html xmlns="http://www.w3.org/1999/xhtml">
            <p>GENE ASSOCIATION: </p>
            <p>CONFIDENCE LEVEL: </p>
            <p>SUBSYSTEM: </p>
            <p>EC NUMBER: </p>
            <p>AUTHORS: </p>
            <p>PROTEIN ASSOCIATION: </p>
            <p>PROTEIN_ASSOCIATION: </p>
          </html>
        </notes>
        <listOfReactants>
          <speciesReference species="m_val_e" stoichiometry="1"/>
        </listOfReactants>
        <listOfProducts>
          <speciesReference species="m_val_f" stoichiometry="1"/>
        </listOfProducts>
        <kineticLaw>
          <math xmlns="http://www.w3.org/1998/Math/MathML">
            <ci> FLUX_VALUE </ci>
          </math>
          <listOfParameters>
            <parameter id="FLUX_VALUE" value="0" units="mmol_per_gDW_per_hr"/>
            <parameter id="OBJECTIVE_COEFFICIENT" value="0" units="dimensionless"/>
            <parameter id="UPPER_BOUND" value="1000" units="mmol_per_gDW_per_hr"/>
            <parameter id="LOWER_BOUND" value="-1000" units="mmol_per_gDW_per_hr"/>
          </listOfParameters>
        </kineticLaw>
      </reaction>
      <reaction id="R_TR_ile" name="Isoleucine Diffusion" reversible="true">
        <notes>
          <html xmlns="http://www.w3.org/1999/xhtml">
            <p>GENE ASSOCIATION: </p>
            <p>CONFIDENCE LEVEL: </p>
            <p>SUBSYSTEM: </p>
            <p>EC NUMBER: </p>
            <p>AUTHORS: </p>
            <p>PROTEIN ASSOCIATION: </p>
            <p>PROTEIN_ASSOCIATION: </p>
          </html>
        </notes>
        <listOfReactants>
          <speciesReference species="m_ile_e" stoichiometry="1"/>
        </listOfReactants>
        <listOfProducts>
          <speciesReference species="m_ile_f" stoichiometry="1"/>
        </listOfProducts>
        <kineticLaw>
          <math xmlns="http://www.w3.org/1998/Math/MathML">
            <ci> FLUX_VALUE </ci>
          </math>
          <listOfParameters>
            <parameter id="FLUX_VALUE" value="0" units="mmol_per_gDW_per_hr"/>
            <parameter id="OBJECTIVE_COEFFICIENT" value="0" units="dimensionless"/>
            <parameter id="UPPER_BOUND" value="1000" units="mmol_per_gDW_per_hr"/>
            <parameter id="LOWER_BOUND" value="-1000" units="mmol_per_gDW_per_hr"/>
          </listOfParameters>
        </kineticLaw>
      </reaction>
      <reaction id="R_TR_leu" name="Leucine Diffusion" reversible="true">
        <notes>
          <html xmlns="http://www.w3.org/1999/xhtml">
            <p>GENE ASSOCIATION: </p>
            <p>CONFIDENCE LEVEL: </p>
            <p>SUBSYSTEM: </p>
            <p>EC NUMBER: </p>
            <p>AUTHORS: </p>
            <p>PROTEIN ASSOCIATION: </p>
            <p>PROTEIN_ASSOCIATION: </p>
          </html>
        </notes>
        <listOfReactants>
          <speciesReference species="m_leu_e" stoichiometry="1"/>
        </listOfReactants>
        <listOfProducts>
          <speciesReference species="m_leu_f" stoichiometry="1"/>
        </listOfProducts>
        <kineticLaw>
          <math xmlns="http://www.w3.org/1998/Math/MathML">
            <ci> FLUX_VALUE </ci>
          </math>
          <listOfParameters>
            <parameter id="FLUX_VALUE" value="0" units="mmol_per_gDW_per_hr"/>
            <parameter id="OBJECTIVE_COEFFICIENT" value="0" units="dimensionless"/>
            <parameter id="UPPER_BOUND" value="1000" units="mmol_per_gDW_per_hr"/>
            <parameter id="LOWER_BOUND" value="-1000" units="mmol_per_gDW_per_hr"/>
          </listOfParameters>
        </kineticLaw>
      </reaction>
      <reaction id="R_TR_met" name="Methionine Diffusion" reversible="true">
        <notes>
          <html xmlns="http://www.w3.org/1999/xhtml">
            <p>GENE ASSOCIATION: </p>
            <p>CONFIDENCE LEVEL: </p>
            <p>SUBSYSTEM: </p>
            <p>EC NUMBER: </p>
            <p>AUTHORS: </p>
            <p>PROTEIN ASSOCIATION: </p>
            <p>PROTEIN_ASSOCIATION: </p>
          </html>
        </notes>
        <listOfReactants>
          <speciesReference species="m_met_e" stoichiometry="1"/>
        </listOfReactants>
        <listOfProducts>
          <speciesReference species="m_met_f" stoichiometry="1"/>
        </listOfProducts>
        <kineticLaw>
          <math xmlns="http://www.w3.org/1998/Math/MathML">
            <ci> FLUX_VALUE </ci>
          </math>
          <listOfParameters>
            <parameter id="FLUX_VALUE" value="0" units="mmol_per_gDW_per_hr"/>
            <parameter id="OBJECTIVE_COEFFICIENT" value="0" units="dimensionless"/>
            <parameter id="UPPER_BOUND" value="1000" units="mmol_per_gDW_per_hr"/>
            <parameter id="LOWER_BOUND" value="-1000" units="mmol_per_gDW_per_hr"/>
          </listOfParameters>
        </kineticLaw>
      </reaction>
      <reaction id="R_TR_phe" name="Phenylalanine Diffusion" reversible="true">
        <notes>
          <html xmlns="http://www.w3.org/1999/xhtml">
            <p>GENE ASSOCIATION: </p>
            <p>CONFIDENCE LEVEL: </p>
            <p>SUBSYSTEM: </p>
            <p>EC NUMBER: </p>
            <p>AUTHORS: </p>
            <p>PROTEIN ASSOCIATION: </p>
            <p>PROTEIN_ASSOCIATION: </p>
          </html>
        </notes>
        <listOfReactants>
          <speciesReference species="m_phe_e" stoichiometry="1"/>
        </listOfReactants>
        <listOfProducts>
          <speciesReference species="m_phe_f" stoichiometry="1"/>
        </listOfProducts>
        <kineticLaw>
          <math xmlns="http://www.w3.org/1998/Math/MathML">
            <ci> FLUX_VALUE </ci>
          </math>
          <listOfParameters>
            <parameter id="FLUX_VALUE" value="0" units="mmol_per_gDW_per_hr"/>
            <parameter id="OBJECTIVE_COEFFICIENT" value="0" units="dimensionless"/>
            <parameter id="UPPER_BOUND" value="1000" units="mmol_per_gDW_per_hr"/>
            <parameter id="LOWER_BOUND" value="-1000" units="mmol_per_gDW_per_hr"/>
          </listOfParameters>
        </kineticLaw>
      </reaction>
      <reaction id="R_TR_tyr" name="Tyrosine Diffusion" reversible="true">
        <notes>
          <html xmlns="http://www.w3.org/1999/xhtml">
            <p>GENE ASSOCIATION: </p>
            <p>CONFIDENCE LEVEL: </p>
            <p>SUBSYSTEM: </p>
            <p>EC NUMBER: </p>
            <p>AUTHORS: </p>
            <p>PROTEIN ASSOCIATION: </p>
            <p>PROTEIN_ASSOCIATION: </p>
          </html>
        </notes>
        <listOfReactants>
          <speciesReference species="m_tyr_e" stoichiometry="1"/>
        </listOfReactants>
        <listOfProducts>
          <speciesReference species="m_tyr_f" stoichiometry="1"/>
        </listOfProducts>
        <kineticLaw>
          <math xmlns="http://www.w3.org/1998/Math/MathML">
            <ci> FLUX_VALUE </ci>
          </math>
          <listOfParameters>
            <parameter id="FLUX_VALUE" value="0" units="mmol_per_gDW_per_hr"/>
            <parameter id="OBJECTIVE_COEFFICIENT" value="0" units="dimensionless"/>
            <parameter id="UPPER_BOUND" value="1000" units="mmol_per_gDW_per_hr"/>
            <parameter id="LOWER_BOUND" value="-1000" units="mmol_per_gDW_per_hr"/>
          </listOfParameters>
        </kineticLaw>
      </reaction>
      <reaction id="R_TR_trp" name="Tryptophan Diffusion" reversible="true">
        <notes>
          <html xmlns="http://www.w3.org/1999/xhtml">
            <p>GENE ASSOCIATION: </p>
            <p>CONFIDENCE LEVEL: </p>
            <p>SUBSYSTEM: </p>
            <p>EC NUMBER: </p>
            <p>AUTHORS: </p>
            <p>PROTEIN ASSOCIATION: </p>
            <p>PROTEIN_ASSOCIATION: </p>
          </html>
        </notes>
        <listOfReactants>
          <speciesReference species="m_trp_e" stoichiometry="1"/>
        </listOfReactants>
        <listOfProducts>
          <speciesReference species="m_trp_f" stoichiometry="1"/>
        </listOfProducts>
        <kineticLaw>
          <math xmlns="http://www.w3.org/1998/Math/MathML">
            <ci> FLUX_VALUE </ci>
          </math>
          <listOfParameters>
            <parameter id="FLUX_VALUE" value="0" units="mmol_per_gDW_per_hr"/>
            <parameter id="OBJECTIVE_COEFFICIENT" value="0" units="dimensionless"/>
            <parameter id="UPPER_BOUND" value="1000" units="mmol_per_gDW_per_hr"/>
            <parameter id="LOWER_BOUND" value="-1000" units="mmol_per_gDW_per_hr"/>
          </listOfParameters>
        </kineticLaw>
      </reaction>
      <reaction id="R_TR_fe2" name="Iron II Passive Diffusion" reversible="true">
        <notes>
          <html xmlns="http://www.w3.org/1999/xhtml">
            <p>GENE ASSOCIATION: </p>
            <p>CONFIDENCE LEVEL: </p>
            <p>SUBSYSTEM: </p>
            <p>EC NUMBER: </p>
            <p>AUTHORS: </p>
            <p>PROTEIN ASSOCIATION: </p>
            <p>PROTEIN_ASSOCIATION: </p>
          </html>
        </notes>
        <listOfReactants>
          <speciesReference species="m_fe2_e" stoichiometry="1"/>
        </listOfReactants>
        <listOfProducts>
          <speciesReference species="m_fe2_f" stoichiometry="1"/>
        </listOfProducts>
        <kineticLaw>
          <math xmlns="http://www.w3.org/1998/Math/MathML">
            <ci> FLUX_VALUE </ci>
          </math>
          <listOfParameters>
            <parameter id="FLUX_VALUE" value="0" units="mmol_per_gDW_per_hr"/>
            <parameter id="OBJECTIVE_COEFFICIENT" value="0" units="dimensionless"/>
            <parameter id="UPPER_BOUND" value="1000" units="mmol_per_gDW_per_hr"/>
            <parameter id="LOWER_BOUND" value="-1000" units="mmol_per_gDW_per_hr"/>
          </listOfParameters>
        </kineticLaw>
      </reaction>
      <reaction id="R_TR_mg" name="Magnesium Passive Diffusion" reversible="true">
        <notes>
          <html xmlns="http://www.w3.org/1999/xhtml">
            <p>GENE ASSOCIATION: </p>
            <p>CONFIDENCE LEVEL: </p>
            <p>SUBSYSTEM: </p>
            <p>EC NUMBER: </p>
            <p>AUTHORS: </p>
            <p>PROTEIN ASSOCIATION: </p>
            <p>PROTEIN_ASSOCIATION: </p>
          </html>
        </notes>
        <listOfReactants>
          <speciesReference species="m_mg_e" stoichiometry="1"/>
        </listOfReactants>
        <listOfProducts>
          <speciesReference species="m_mg_f" stoichiometry="1"/>
        </listOfProducts>
        <kineticLaw>
          <math xmlns="http://www.w3.org/1998/Math/MathML">
            <ci> FLUX_VALUE </ci>
          </math>
          <listOfParameters>
            <parameter id="FLUX_VALUE" value="0" units="mmol_per_gDW_per_hr"/>
            <parameter id="OBJECTIVE_COEFFICIENT" value="0" units="dimensionless"/>
            <parameter id="UPPER_BOUND" value="1000" units="mmol_per_gDW_per_hr"/>
            <parameter id="LOWER_BOUND" value="-1000" units="mmol_per_gDW_per_hr"/>
          </listOfParameters>
        </kineticLaw>
      </reaction>
      <reaction id="R_TR_k" name="Potassium Uptake" reversible="true">
        <notes>
          <html xmlns="http://www.w3.org/1999/xhtml">
            <p>GENE ASSOCIATION: </p>
            <p>CONFIDENCE LEVEL: </p>
            <p>SUBSYSTEM: </p>
            <p>EC NUMBER: </p>
            <p>AUTHORS: </p>
            <p>PROTEIN ASSOCIATION: </p>
            <p>PROTEIN_ASSOCIATION: </p>
          </html>
        </notes>
        <listOfReactants>
          <speciesReference species="m_k_e" stoichiometry="1"/>
        </listOfReactants>
        <listOfProducts>
          <speciesReference species="m_k_f" stoichiometry="1"/>
        </listOfProducts>
        <kineticLaw>
          <math xmlns="http://www.w3.org/1998/Math/MathML">
            <ci> FLUX_VALUE </ci>
          </math>
          <listOfParameters>
            <parameter id="FLUX_VALUE" value="0" units="mmol_per_gDW_per_hr"/>
            <parameter id="OBJECTIVE_COEFFICIENT" value="0" units="dimensionless"/>
            <parameter id="UPPER_BOUND" value="1000" units="mmol_per_gDW_per_hr"/>
            <parameter id="LOWER_BOUND" value="-1000" units="mmol_per_gDW_per_hr"/>
          </listOfParameters>
        </kineticLaw>
      </reaction>
      <reaction id="R_TR_so4_SYM" name="Sulfate Symport" reversible="true">
        <notes>
          <html xmlns="http://www.w3.org/1999/xhtml">
            <p>GENE ASSOCIATION: </p>
            <p>CONFIDENCE LEVEL: </p>
            <p>SUBSYSTEM: </p>
            <p>EC NUMBER: </p>
            <p>AUTHORS: </p>
            <p>PROTEIN ASSOCIATION: </p>
            <p>PROTEIN_ASSOCIATION: </p>
          </html>
        </notes>
        <listOfReactants>
          <speciesReference species="m_h_e" stoichiometry="2"/>
          <speciesReference species="m_so4_e" stoichiometry="2"/>
        </listOfReactants>
        <listOfProducts>
          <speciesReference species="m_h_f" stoichiometry="2"/>
          <speciesReference species="m_so4_f" stoichiometry="2"/>
        </listOfProducts>
        <kineticLaw>
          <math xmlns="http://www.w3.org/1998/Math/MathML">
            <ci> FLUX_VALUE </ci>
          </math>
          <listOfParameters>
            <parameter id="FLUX_VALUE" value="0" units="mmol_per_gDW_per_hr"/>
            <parameter id="OBJECTIVE_COEFFICIENT" value="0" units="dimensionless"/>
            <parameter id="UPPER_BOUND" value="1000" units="mmol_per_gDW_per_hr"/>
            <parameter id="LOWER_BOUND" value="-1000" units="mmol_per_gDW_per_hr"/>
          </listOfParameters>
        </kineticLaw>
      </reaction>
      <reaction id="R_TR_photon" name="Photon Transport" reversible="false">
        <notes>
          <html xmlns="http://www.w3.org/1999/xhtml">
            <p>GENE ASSOCIATION: </p>
            <p>CONFIDENCE LEVEL: </p>
            <p>SUBSYSTEM: </p>
            <p>EC NUMBER: </p>
            <p>AUTHORS: </p>
            <p>PROTEIN ASSOCIATION: </p>
            <p>PROTEIN_ASSOCIATION: </p>
          </html>
        </notes>
        <listOfReactants>
          <speciesReference species="m_photon_e" stoichiometry="1"/>
        </listOfReactants>
        <listOfProducts>
          <speciesReference species="m_photon_c" stoichiometry="1"/>
        </listOfProducts>
        <kineticLaw>
          <math xmlns="http://www.w3.org/1998/Math/MathML">
            <ci> FLUX_VALUE </ci>
          </math>
          <listOfParameters>
            <parameter id="FLUX_VALUE" value="0" units="mmol_per_gDW_per_hr"/>
            <parameter id="OBJECTIVE_COEFFICIENT" value="0" units="dimensionless"/>
            <parameter id="UPPER_BOUND" value="1000" units="mmol_per_gDW_per_hr"/>
            <parameter id="LOWER_BOUND" value="0" units="mmol_per_gDW_per_hr"/>
          </listOfParameters>
        </kineticLaw>
      </reaction>
      <reaction id="R_TR_h2" name="Hydrogen Gas Diffusion" reversible="true">
        <notes>
          <html xmlns="http://www.w3.org/1999/xhtml">
            <p>GENE ASSOCIATION: </p>
            <p>CONFIDENCE LEVEL: </p>
            <p>SUBSYSTEM: </p>
            <p>EC NUMBER: </p>
            <p>AUTHORS: </p>
            <p>PROTEIN ASSOCIATION: </p>
            <p>PROTEIN_ASSOCIATION: </p>
          </html>
        </notes>
        <listOfReactants>
          <speciesReference species="m_h2_e" stoichiometry="1"/>
        </listOfReactants>
        <listOfProducts>
          <speciesReference species="m_h2_f" stoichiometry="1"/>
        </listOfProducts>
        <kineticLaw>
          <math xmlns="http://www.w3.org/1998/Math/MathML">
            <ci> FLUX_VALUE </ci>
          </math>
          <listOfParameters>
            <parameter id="FLUX_VALUE" value="0" units="mmol_per_gDW_per_hr"/>
            <parameter id="OBJECTIVE_COEFFICIENT" value="0" units="dimensionless"/>
            <parameter id="UPPER_BOUND" value="1000" units="mmol_per_gDW_per_hr"/>
            <parameter id="LOWER_BOUND" value="-1000" units="mmol_per_gDW_per_hr"/>
          </listOfParameters>
        </kineticLaw>
      </reaction>
      <reaction id="R_TR_h_f" name="Filament Transport for h" reversible="true">
        <notes>
          <html xmlns="http://www.w3.org/1999/xhtml">
            <p>GENE ASSOCIATION: </p>
            <p>CONFIDENCE LEVEL: 3</p>
            <p>SUBSYSTEM: Filament Transport</p>
            <p>EC NUMBER: </p>
            <p>AUTHORS: </p>
            <p>PROTEIN ASSOCIATION: </p>
          </html>
        </notes>
        <listOfReactants>
          <speciesReference species="m_h_f" stoichiometry="1"/>
        </listOfReactants>
        <listOfProducts>
          <speciesReference species="m_h_c" stoichiometry="1"/>
        </listOfProducts>
        <kineticLaw>
          <math xmlns="http://www.w3.org/1998/Math/MathML">
            <ci> FLUX_VALUE </ci>
          </math>
          <listOfParameters>
            <parameter id="FLUX_VALUE" value="0" units="mmol_per_gDW_per_hr"/>
            <parameter id="OBJECTIVE_COEFFICIENT" value="0" units="dimensionless"/>
            <parameter id="UPPER_BOUND" value="1000" units="mmol_per_gDW_per_hr"/>
            <parameter id="LOWER_BOUND" value="-1000" units="mmol_per_gDW_per_hr"/>
          </listOfParameters>
        </kineticLaw>
      </reaction>
      <reaction id="R_TR_bet_f" name="Filament Transport for bet" reversible="true">
        <notes>
          <html xmlns="http://www.w3.org/1999/xhtml">
            <p>GENE ASSOCIATION: </p>
            <p>CONFIDENCE LEVEL: 3</p>
            <p>SUBSYSTEM: Filament Transport</p>
            <p>EC NUMBER: </p>
            <p>AUTHORS: </p>
            <p>PROTEIN ASSOCIATION: </p>
          </html>
        </notes>
        <listOfReactants>
          <speciesReference species="m_bet_f" stoichiometry="1"/>
        </listOfReactants>
        <listOfProducts>
          <speciesReference species="m_bet_c" stoichiometry="1"/>
        </listOfProducts>
        <kineticLaw>
          <math xmlns="http://www.w3.org/1998/Math/MathML">
            <ci> FLUX_VALUE </ci>
          </math>
          <listOfParameters>
            <parameter id="FLUX_VALUE" value="0" units="mmol_per_gDW_per_hr"/>
            <parameter id="OBJECTIVE_COEFFICIENT" value="0" units="dimensionless"/>
            <parameter id="UPPER_BOUND" value="1000" units="mmol_per_gDW_per_hr"/>
            <parameter id="LOWER_BOUND" value="-1000" units="mmol_per_gDW_per_hr"/>
          </listOfParameters>
        </kineticLaw>
      </reaction>
      <reaction id="R_TR_biomass_f" name="Filament Transport for biomass" reversible="true">
        <notes>
          <html xmlns="http://www.w3.org/1999/xhtml">
            <p>GENE ASSOCIATION: </p>
            <p>CONFIDENCE LEVEL: 3</p>
            <p>SUBSYSTEM: Filament Transport</p>
            <p>EC NUMBER: </p>
            <p>AUTHORS: </p>
            <p>PROTEIN ASSOCIATION: </p>
          </html>
        </notes>
        <listOfReactants>
          <speciesReference species="m_biomass_f" stoichiometry="1"/>
        </listOfReactants>
        <listOfProducts>
          <speciesReference species="m_biomass_c" stoichiometry="1"/>
        </listOfProducts>
        <kineticLaw>
          <math xmlns="http://www.w3.org/1998/Math/MathML">
            <ci> FLUX_VALUE </ci>
          </math>
          <listOfParameters>
            <parameter id="FLUX_VALUE" value="0" units="mmol_per_gDW_per_hr"/>
            <parameter id="OBJECTIVE_COEFFICIENT" value="0" units="dimensionless"/>
            <parameter id="UPPER_BOUND" value="1000" units="mmol_per_gDW_per_hr"/>
            <parameter id="LOWER_BOUND" value="-1000" units="mmol_per_gDW_per_hr"/>
          </listOfParameters>
        </kineticLaw>
      </reaction>
      <reaction id="R_TR_biot_f" name="Filament Transport for biot" reversible="true">
        <notes>
          <html xmlns="http://www.w3.org/1999/xhtml">
            <p>GENE ASSOCIATION: </p>
            <p>CONFIDENCE LEVEL: 3</p>
            <p>SUBSYSTEM: Filament Transport</p>
            <p>EC NUMBER: </p>
            <p>AUTHORS: </p>
            <p>PROTEIN ASSOCIATION: </p>
          </html>
        </notes>
        <listOfReactants>
          <speciesReference species="m_biot_f" stoichiometry="1"/>
        </listOfReactants>
        <listOfProducts>
          <speciesReference species="m_biot_c" stoichiometry="1"/>
        </listOfProducts>
        <kineticLaw>
          <math xmlns="http://www.w3.org/1998/Math/MathML">
            <ci> FLUX_VALUE </ci>
          </math>
          <listOfParameters>
            <parameter id="FLUX_VALUE" value="0" units="mmol_per_gDW_per_hr"/>
            <parameter id="OBJECTIVE_COEFFICIENT" value="0" units="dimensionless"/>
            <parameter id="UPPER_BOUND" value="1000" units="mmol_per_gDW_per_hr"/>
            <parameter id="LOWER_BOUND" value="-1000" units="mmol_per_gDW_per_hr"/>
          </listOfParameters>
        </kineticLaw>
      </reaction>
      <reaction id="R_TR_ca2_f" name="Filament Transport for ca2" reversible="true">
        <notes>
          <html xmlns="http://www.w3.org/1999/xhtml">
            <p>GENE ASSOCIATION: </p>
            <p>CONFIDENCE LEVEL: 3</p>
            <p>SUBSYSTEM: Filament Transport</p>
            <p>EC NUMBER: </p>
            <p>AUTHORS: </p>
            <p>PROTEIN ASSOCIATION: </p>
          </html>
        </notes>
        <listOfReactants>
          <speciesReference species="m_ca2_f" stoichiometry="1"/>
        </listOfReactants>
        <listOfProducts>
          <speciesReference species="m_ca2_c_e" stoichiometry="1"/>
        </listOfProducts>
        <kineticLaw>
          <math xmlns="http://www.w3.org/1998/Math/MathML">
            <ci> FLUX_VALUE </ci>
          </math>
          <listOfParameters>
            <parameter id="FLUX_VALUE" value="0" units="mmol_per_gDW_per_hr"/>
            <parameter id="OBJECTIVE_COEFFICIENT" value="0" units="dimensionless"/>
            <parameter id="UPPER_BOUND" value="1000" units="mmol_per_gDW_per_hr"/>
            <parameter id="LOWER_BOUND" value="-1000" units="mmol_per_gDW_per_hr"/>
          </listOfParameters>
        </kineticLaw>
      </reaction>
      <reaction id="R_TR_cd2_f" name="Filament Transport for cd2" reversible="true">
        <notes>
          <html xmlns="http://www.w3.org/1999/xhtml">
            <p>GENE ASSOCIATION: </p>
            <p>CONFIDENCE LEVEL: 3</p>
            <p>SUBSYSTEM: Filament Transport</p>
            <p>EC NUMBER: </p>
            <p>AUTHORS: </p>
            <p>PROTEIN ASSOCIATION: </p>
          </html>
        </notes>
        <listOfReactants>
          <speciesReference species="m_cd2_f" stoichiometry="1"/>
        </listOfReactants>
        <listOfProducts>
          <speciesReference species="m_cd2_c_e" stoichiometry="1"/>
        </listOfProducts>
        <kineticLaw>
          <math xmlns="http://www.w3.org/1998/Math/MathML">
            <ci> FLUX_VALUE </ci>
          </math>
          <listOfParameters>
            <parameter id="FLUX_VALUE" value="0" units="mmol_per_gDW_per_hr"/>
            <parameter id="OBJECTIVE_COEFFICIENT" value="0" units="dimensionless"/>
            <parameter id="UPPER_BOUND" value="1000" units="mmol_per_gDW_per_hr"/>
            <parameter id="LOWER_BOUND" value="-1000" units="mmol_per_gDW_per_hr"/>
          </listOfParameters>
        </kineticLaw>
      </reaction>
      <reaction id="R_TR_cl_ion_f" name="Filament Transport for cl_ion" reversible="true">
        <notes>
          <html xmlns="http://www.w3.org/1999/xhtml">
            <p>GENE ASSOCIATION: </p>
            <p>CONFIDENCE LEVEL: 3</p>
            <p>SUBSYSTEM: Filament Transport</p>
            <p>EC NUMBER: </p>
            <p>AUTHORS: </p>
            <p>PROTEIN ASSOCIATION: </p>
          </html>
        </notes>
        <listOfReactants>
          <speciesReference species="m_cl_ion_f" stoichiometry="1"/>
        </listOfReactants>
        <listOfProducts>
          <speciesReference species="m_cl_ion_c" stoichiometry="1"/>
        </listOfProducts>
        <kineticLaw>
          <math xmlns="http://www.w3.org/1998/Math/MathML">
            <ci> FLUX_VALUE </ci>
          </math>
          <listOfParameters>
            <parameter id="FLUX_VALUE" value="0" units="mmol_per_gDW_per_hr"/>
            <parameter id="OBJECTIVE_COEFFICIENT" value="0" units="dimensionless"/>
            <parameter id="UPPER_BOUND" value="1000" units="mmol_per_gDW_per_hr"/>
            <parameter id="LOWER_BOUND" value="-1000" units="mmol_per_gDW_per_hr"/>
          </listOfParameters>
        </kineticLaw>
      </reaction>
      <reaction id="R_TR_co_f" name="Filament Transport for co" reversible="true">
        <notes>
          <html xmlns="http://www.w3.org/1999/xhtml">
            <p>GENE ASSOCIATION: </p>
            <p>CONFIDENCE LEVEL: 3</p>
            <p>SUBSYSTEM: Filament Transport</p>
            <p>EC NUMBER: </p>
            <p>AUTHORS: </p>
            <p>PROTEIN ASSOCIATION: </p>
          </html>
        </notes>
        <listOfReactants>
          <speciesReference species="m_co_f" stoichiometry="1"/>
        </listOfReactants>
        <listOfProducts>
          <speciesReference species="m_co_c" stoichiometry="1"/>
        </listOfProducts>
        <kineticLaw>
          <math xmlns="http://www.w3.org/1998/Math/MathML">
            <ci> FLUX_VALUE </ci>
          </math>
          <listOfParameters>
            <parameter id="FLUX_VALUE" value="0" units="mmol_per_gDW_per_hr"/>
            <parameter id="OBJECTIVE_COEFFICIENT" value="0" units="dimensionless"/>
            <parameter id="UPPER_BOUND" value="1000" units="mmol_per_gDW_per_hr"/>
            <parameter id="LOWER_BOUND" value="-1000" units="mmol_per_gDW_per_hr"/>
          </listOfParameters>
        </kineticLaw>
      </reaction>
      <reaction id="R_TR_co2_f" name="Filament Transport for co2" reversible="true">
        <notes>
          <html xmlns="http://www.w3.org/1999/xhtml">
            <p>GENE ASSOCIATION: </p>
            <p>CONFIDENCE LEVEL: 3</p>
            <p>SUBSYSTEM: Filament Transport</p>
            <p>EC NUMBER: </p>
            <p>AUTHORS: </p>
            <p>PROTEIN ASSOCIATION: </p>
          </html>
        </notes>
        <listOfReactants>
          <speciesReference species="m_co2_f" stoichiometry="1"/>
        </listOfReactants>
        <listOfProducts>
          <speciesReference species="m_co2_c" stoichiometry="1"/>
        </listOfProducts>
        <kineticLaw>
          <math xmlns="http://www.w3.org/1998/Math/MathML">
            <ci> FLUX_VALUE </ci>
          </math>
          <listOfParameters>
            <parameter id="FLUX_VALUE" value="0" units="mmol_per_gDW_per_hr"/>
            <parameter id="OBJECTIVE_COEFFICIENT" value="0" units="dimensionless"/>
            <parameter id="UPPER_BOUND" value="1000" units="mmol_per_gDW_per_hr"/>
            <parameter id="LOWER_BOUND" value="-1000" units="mmol_per_gDW_per_hr"/>
          </listOfParameters>
        </kineticLaw>
      </reaction>
      <reaction id="R_TR_cobalt2_f" name="Filament Transport for cobalt2" reversible="true">
        <notes>
          <html xmlns="http://www.w3.org/1999/xhtml">
            <p>GENE ASSOCIATION: </p>
            <p>CONFIDENCE LEVEL: 3</p>
            <p>SUBSYSTEM: Filament Transport</p>
            <p>EC NUMBER: </p>
            <p>AUTHORS: </p>
            <p>PROTEIN ASSOCIATION: </p>
          </html>
        </notes>
        <listOfReactants>
          <speciesReference species="m_cobalt2_f" stoichiometry="1"/>
        </listOfReactants>
        <listOfProducts>
          <speciesReference species="m_cobalt2_c" stoichiometry="1"/>
        </listOfProducts>
        <kineticLaw>
          <math xmlns="http://www.w3.org/1998/Math/MathML">
            <ci> FLUX_VALUE </ci>
          </math>
          <listOfParameters>
            <parameter id="FLUX_VALUE" value="0" units="mmol_per_gDW_per_hr"/>
            <parameter id="OBJECTIVE_COEFFICIENT" value="0" units="dimensionless"/>
            <parameter id="UPPER_BOUND" value="1000" units="mmol_per_gDW_per_hr"/>
            <parameter id="LOWER_BOUND" value="-1000" units="mmol_per_gDW_per_hr"/>
          </listOfParameters>
        </kineticLaw>
      </reaction>
      <reaction id="R_TR_cu2_f" name="Filament Transport for cu2" reversible="true">
        <notes>
          <html xmlns="http://www.w3.org/1999/xhtml">
            <p>GENE ASSOCIATION: </p>
            <p>CONFIDENCE LEVEL: 3</p>
            <p>SUBSYSTEM: Filament Transport</p>
            <p>EC NUMBER: </p>
            <p>AUTHORS: </p>
            <p>PROTEIN ASSOCIATION: </p>
          </html>
        </notes>
        <listOfReactants>
          <speciesReference species="m_cu2_f" stoichiometry="1"/>
        </listOfReactants>
        <listOfProducts>
          <speciesReference species="m_cu2_c" stoichiometry="1"/>
        </listOfProducts>
        <kineticLaw>
          <math xmlns="http://www.w3.org/1998/Math/MathML">
            <ci> FLUX_VALUE </ci>
          </math>
          <listOfParameters>
            <parameter id="FLUX_VALUE" value="0" units="mmol_per_gDW_per_hr"/>
            <parameter id="OBJECTIVE_COEFFICIENT" value="0" units="dimensionless"/>
            <parameter id="UPPER_BOUND" value="1000" units="mmol_per_gDW_per_hr"/>
            <parameter id="LOWER_BOUND" value="-1000" units="mmol_per_gDW_per_hr"/>
          </listOfParameters>
        </kineticLaw>
      </reaction>
      <reaction id="R_TR_fe2_f" name="Filament Transport for fe2" reversible="true">
        <notes>
          <html xmlns="http://www.w3.org/1999/xhtml">
            <p>GENE ASSOCIATION: </p>
            <p>CONFIDENCE LEVEL: 3</p>
            <p>SUBSYSTEM: Filament Transport</p>
            <p>EC NUMBER: </p>
            <p>AUTHORS: </p>
            <p>PROTEIN ASSOCIATION: </p>
          </html>
        </notes>
        <listOfReactants>
          <speciesReference species="m_fe2_f" stoichiometry="1"/>
        </listOfReactants>
        <listOfProducts>
          <speciesReference species="m_fe2_c" stoichiometry="1"/>
        </listOfProducts>
        <kineticLaw>
          <math xmlns="http://www.w3.org/1998/Math/MathML">
            <ci> FLUX_VALUE </ci>
          </math>
          <listOfParameters>
            <parameter id="FLUX_VALUE" value="0" units="mmol_per_gDW_per_hr"/>
            <parameter id="OBJECTIVE_COEFFICIENT" value="0" units="dimensionless"/>
            <parameter id="UPPER_BOUND" value="1000" units="mmol_per_gDW_per_hr"/>
            <parameter id="LOWER_BOUND" value="-1000" units="mmol_per_gDW_per_hr"/>
          </listOfParameters>
        </kineticLaw>
      </reaction>
      <reaction id="R_TR_fe3_f" name="Filament Transport for fe3" reversible="true">
        <notes>
          <html xmlns="http://www.w3.org/1999/xhtml">
            <p>GENE ASSOCIATION: </p>
            <p>CONFIDENCE LEVEL: 3</p>
            <p>SUBSYSTEM: Filament Transport</p>
            <p>EC NUMBER: </p>
            <p>AUTHORS: </p>
            <p>PROTEIN ASSOCIATION: </p>
          </html>
        </notes>
        <listOfReactants>
          <speciesReference species="m_fe3_f" stoichiometry="1"/>
        </listOfReactants>
        <listOfProducts>
          <speciesReference species="m_fe3_c" stoichiometry="1"/>
        </listOfProducts>
        <kineticLaw>
          <math xmlns="http://www.w3.org/1998/Math/MathML">
            <ci> FLUX_VALUE </ci>
          </math>
          <listOfParameters>
            <parameter id="FLUX_VALUE" value="0" units="mmol_per_gDW_per_hr"/>
            <parameter id="OBJECTIVE_COEFFICIENT" value="0" units="dimensionless"/>
            <parameter id="UPPER_BOUND" value="1000" units="mmol_per_gDW_per_hr"/>
            <parameter id="LOWER_BOUND" value="-1000" units="mmol_per_gDW_per_hr"/>
          </listOfParameters>
        </kineticLaw>
      </reaction>
      <reaction id="R_TR_fructose_f" name="Filament Transport for fructose" reversible="true">
        <notes>
          <html xmlns="http://www.w3.org/1999/xhtml">
            <p>GENE ASSOCIATION: </p>
            <p>CONFIDENCE LEVEL: 3</p>
            <p>SUBSYSTEM: Filament Transport</p>
            <p>EC NUMBER: </p>
            <p>AUTHORS: </p>
            <p>PROTEIN ASSOCIATION: </p>
          </html>
        </notes>
        <listOfReactants>
          <speciesReference species="m_fructose_f" stoichiometry="1"/>
        </listOfReactants>
        <listOfProducts>
          <speciesReference species="m_fructose_c" stoichiometry="1"/>
        </listOfProducts>
        <kineticLaw>
          <math xmlns="http://www.w3.org/1998/Math/MathML">
            <ci> FLUX_VALUE </ci>
          </math>
          <listOfParameters>
            <parameter id="FLUX_VALUE" value="0" units="mmol_per_gDW_per_hr"/>
            <parameter id="OBJECTIVE_COEFFICIENT" value="0" units="dimensionless"/>
            <parameter id="UPPER_BOUND" value="1000" units="mmol_per_gDW_per_hr"/>
            <parameter id="LOWER_BOUND" value="-1000" units="mmol_per_gDW_per_hr"/>
          </listOfParameters>
        </kineticLaw>
      </reaction>
      <reaction id="R_TR_galactose_f" name="Filament Transport for galactose" reversible="true">
        <notes>
          <html xmlns="http://www.w3.org/1999/xhtml">
            <p>GENE ASSOCIATION: </p>
            <p>CONFIDENCE LEVEL: 3</p>
            <p>SUBSYSTEM: Filament Transport</p>
            <p>EC NUMBER: </p>
            <p>AUTHORS: </p>
            <p>PROTEIN ASSOCIATION: </p>
          </html>
        </notes>
        <listOfReactants>
          <speciesReference species="m_galactose_f" stoichiometry="1"/>
        </listOfReactants>
        <listOfProducts>
          <speciesReference species="m_galactose_c" stoichiometry="1"/>
        </listOfProducts>
        <kineticLaw>
          <math xmlns="http://www.w3.org/1998/Math/MathML">
            <ci> FLUX_VALUE </ci>
          </math>
          <listOfParameters>
            <parameter id="FLUX_VALUE" value="0" units="mmol_per_gDW_per_hr"/>
            <parameter id="OBJECTIVE_COEFFICIENT" value="0" units="dimensionless"/>
            <parameter id="UPPER_BOUND" value="1000" units="mmol_per_gDW_per_hr"/>
            <parameter id="LOWER_BOUND" value="-1000" units="mmol_per_gDW_per_hr"/>
          </listOfParameters>
        </kineticLaw>
      </reaction>
      <reaction id="R_TR_glucose_f" name="Filament Transport for glucose" reversible="true">
        <notes>
          <html xmlns="http://www.w3.org/1999/xhtml">
            <p>GENE ASSOCIATION: </p>
            <p>CONFIDENCE LEVEL: 3</p>
            <p>SUBSYSTEM: Filament Transport</p>
            <p>EC NUMBER: </p>
            <p>AUTHORS: </p>
            <p>PROTEIN ASSOCIATION: </p>
          </html>
        </notes>
        <listOfReactants>
          <speciesReference species="m_glucose_f" stoichiometry="1"/>
        </listOfReactants>
        <listOfProducts>
          <speciesReference species="m_glucose_c" stoichiometry="1"/>
        </listOfProducts>
        <kineticLaw>
          <math xmlns="http://www.w3.org/1998/Math/MathML">
            <ci> FLUX_VALUE </ci>
          </math>
          <listOfParameters>
            <parameter id="FLUX_VALUE" value="0" units="mmol_per_gDW_per_hr"/>
            <parameter id="OBJECTIVE_COEFFICIENT" value="0" units="dimensionless"/>
            <parameter id="UPPER_BOUND" value="1000" units="mmol_per_gDW_per_hr"/>
            <parameter id="LOWER_BOUND" value="-1000" units="mmol_per_gDW_per_hr"/>
          </listOfParameters>
        </kineticLaw>
      </reaction>
      <reaction id="R_TR_glycogen1_f" name="Filament Transport for glycogen1" reversible="true">
        <notes>
          <html xmlns="http://www.w3.org/1999/xhtml">
            <p>GENE ASSOCIATION: </p>
            <p>CONFIDENCE LEVEL: 3</p>
            <p>SUBSYSTEM: Filament Transport</p>
            <p>EC NUMBER: </p>
            <p>AUTHORS: </p>
            <p>PROTEIN ASSOCIATION: </p>
          </html>
        </notes>
        <listOfReactants>
          <speciesReference species="m_glycogen1_f" stoichiometry="1"/>
        </listOfReactants>
        <listOfProducts>
          <speciesReference species="m_glycogen1_c" stoichiometry="1"/>
        </listOfProducts>
        <kineticLaw>
          <math xmlns="http://www.w3.org/1998/Math/MathML">
            <ci> FLUX_VALUE </ci>
          </math>
          <listOfParameters>
            <parameter id="FLUX_VALUE" value="0" units="mmol_per_gDW_per_hr"/>
            <parameter id="OBJECTIVE_COEFFICIENT" value="0" units="dimensionless"/>
            <parameter id="UPPER_BOUND" value="1000" units="mmol_per_gDW_per_hr"/>
            <parameter id="LOWER_BOUND" value="-1000" units="mmol_per_gDW_per_hr"/>
          </listOfParameters>
        </kineticLaw>
      </reaction>
      <reaction id="R_TR_h2_f" name="Filament Transport for h2" reversible="true">
        <notes>
          <html xmlns="http://www.w3.org/1999/xhtml">
            <p>GENE ASSOCIATION: </p>
            <p>CONFIDENCE LEVEL: 3</p>
            <p>SUBSYSTEM: Filament Transport</p>
            <p>EC NUMBER: </p>
            <p>AUTHORS: </p>
            <p>PROTEIN ASSOCIATION: </p>
          </html>
        </notes>
        <listOfReactants>
          <speciesReference species="m_h2_f" stoichiometry="1"/>
        </listOfReactants>
        <listOfProducts>
          <speciesReference species="m_h2_c" stoichiometry="1"/>
        </listOfProducts>
        <kineticLaw>
          <math xmlns="http://www.w3.org/1998/Math/MathML">
            <ci> FLUX_VALUE </ci>
          </math>
          <listOfParameters>
            <parameter id="FLUX_VALUE" value="0" units="mmol_per_gDW_per_hr"/>
            <parameter id="OBJECTIVE_COEFFICIENT" value="0" units="dimensionless"/>
            <parameter id="UPPER_BOUND" value="1000" units="mmol_per_gDW_per_hr"/>
            <parameter id="LOWER_BOUND" value="-1000" units="mmol_per_gDW_per_hr"/>
          </listOfParameters>
        </kineticLaw>
      </reaction>
      <reaction id="R_TR_h2o_f" name="Filament Transport for h2o" reversible="true">
        <notes>
          <html xmlns="http://www.w3.org/1999/xhtml">
            <p>GENE ASSOCIATION: </p>
            <p>CONFIDENCE LEVEL: 3</p>
            <p>SUBSYSTEM: Filament Transport</p>
            <p>EC NUMBER: </p>
            <p>AUTHORS: </p>
            <p>PROTEIN ASSOCIATION: </p>
          </html>
        </notes>
        <listOfReactants>
          <speciesReference species="m_h2o_f" stoichiometry="1"/>
        </listOfReactants>
        <listOfProducts>
          <speciesReference species="m_h2o_c" stoichiometry="1"/>
        </listOfProducts>
        <kineticLaw>
          <math xmlns="http://www.w3.org/1998/Math/MathML">
            <ci> FLUX_VALUE </ci>
          </math>
          <listOfParameters>
            <parameter id="FLUX_VALUE" value="0" units="mmol_per_gDW_per_hr"/>
            <parameter id="OBJECTIVE_COEFFICIENT" value="0" units="dimensionless"/>
            <parameter id="UPPER_BOUND" value="1000" units="mmol_per_gDW_per_hr"/>
            <parameter id="LOWER_BOUND" value="-1000" units="mmol_per_gDW_per_hr"/>
          </listOfParameters>
        </kineticLaw>
      </reaction>
      <reaction id="R_TR_hco3_f" name="Filament Transport for hco3" reversible="true">
        <notes>
          <html xmlns="http://www.w3.org/1999/xhtml">
            <p>GENE ASSOCIATION: </p>
            <p>CONFIDENCE LEVEL: 3</p>
            <p>SUBSYSTEM: Filament Transport</p>
            <p>EC NUMBER: </p>
            <p>AUTHORS: </p>
            <p>PROTEIN ASSOCIATION: </p>
          </html>
        </notes>
        <listOfReactants>
          <speciesReference species="m_hco3_f" stoichiometry="1"/>
        </listOfReactants>
        <listOfProducts>
          <speciesReference species="m_hco3_c" stoichiometry="1"/>
        </listOfProducts>
        <kineticLaw>
          <math xmlns="http://www.w3.org/1998/Math/MathML">
            <ci> FLUX_VALUE </ci>
          </math>
          <listOfParameters>
            <parameter id="FLUX_VALUE" value="0" units="mmol_per_gDW_per_hr"/>
            <parameter id="OBJECTIVE_COEFFICIENT" value="0" units="dimensionless"/>
            <parameter id="UPPER_BOUND" value="1000" units="mmol_per_gDW_per_hr"/>
            <parameter id="LOWER_BOUND" value="-1000" units="mmol_per_gDW_per_hr"/>
          </listOfParameters>
        </kineticLaw>
      </reaction>
      <reaction id="R_TR_k_f" name="Filament Transport for k" reversible="true">
        <notes>
          <html xmlns="http://www.w3.org/1999/xhtml">
            <p>GENE ASSOCIATION: </p>
            <p>CONFIDENCE LEVEL: 3</p>
            <p>SUBSYSTEM: Filament Transport</p>
            <p>EC NUMBER: </p>
            <p>AUTHORS: </p>
            <p>PROTEIN ASSOCIATION: </p>
          </html>
        </notes>
        <listOfReactants>
          <speciesReference species="m_k_f" stoichiometry="1"/>
        </listOfReactants>
        <listOfProducts>
          <speciesReference species="m_k_c" stoichiometry="1"/>
        </listOfProducts>
        <kineticLaw>
          <math xmlns="http://www.w3.org/1998/Math/MathML">
            <ci> FLUX_VALUE </ci>
          </math>
          <listOfParameters>
            <parameter id="FLUX_VALUE" value="0" units="mmol_per_gDW_per_hr"/>
            <parameter id="OBJECTIVE_COEFFICIENT" value="0" units="dimensionless"/>
            <parameter id="UPPER_BOUND" value="1000" units="mmol_per_gDW_per_hr"/>
            <parameter id="LOWER_BOUND" value="-1000" units="mmol_per_gDW_per_hr"/>
          </listOfParameters>
        </kineticLaw>
      </reaction>
      <reaction id="R_TR_mg_f" name="Filament Transport for mg" reversible="true">
        <notes>
          <html xmlns="http://www.w3.org/1999/xhtml">
            <p>GENE ASSOCIATION: </p>
            <p>CONFIDENCE LEVEL: 3</p>
            <p>SUBSYSTEM: Filament Transport</p>
            <p>EC NUMBER: </p>
            <p>AUTHORS: </p>
            <p>PROTEIN ASSOCIATION: </p>
          </html>
        </notes>
        <listOfReactants>
          <speciesReference species="m_mg_f" stoichiometry="1"/>
        </listOfReactants>
        <listOfProducts>
          <speciesReference species="m_mg_c" stoichiometry="1"/>
        </listOfProducts>
        <kineticLaw>
          <math xmlns="http://www.w3.org/1998/Math/MathML">
            <ci> FLUX_VALUE </ci>
          </math>
          <listOfParameters>
            <parameter id="FLUX_VALUE" value="0" units="mmol_per_gDW_per_hr"/>
            <parameter id="OBJECTIVE_COEFFICIENT" value="0" units="dimensionless"/>
            <parameter id="UPPER_BOUND" value="1000" units="mmol_per_gDW_per_hr"/>
            <parameter id="LOWER_BOUND" value="-1000" units="mmol_per_gDW_per_hr"/>
          </listOfParameters>
        </kineticLaw>
      </reaction>
      <reaction id="R_TR_mn2_f" name="Filament Transport for mn2" reversible="true">
        <notes>
          <html xmlns="http://www.w3.org/1999/xhtml">
            <p>GENE ASSOCIATION: </p>
            <p>CONFIDENCE LEVEL: 3</p>
            <p>SUBSYSTEM: Filament Transport</p>
            <p>EC NUMBER: </p>
            <p>AUTHORS: </p>
            <p>PROTEIN ASSOCIATION: </p>
          </html>
        </notes>
        <listOfReactants>
          <speciesReference species="m_mn2_f" stoichiometry="1"/>
        </listOfReactants>
        <listOfProducts>
          <speciesReference species="m_mn2_c" stoichiometry="1"/>
        </listOfProducts>
        <kineticLaw>
          <math xmlns="http://www.w3.org/1998/Math/MathML">
            <ci> FLUX_VALUE </ci>
          </math>
          <listOfParameters>
            <parameter id="FLUX_VALUE" value="0" units="mmol_per_gDW_per_hr"/>
            <parameter id="OBJECTIVE_COEFFICIENT" value="0" units="dimensionless"/>
            <parameter id="UPPER_BOUND" value="1000" units="mmol_per_gDW_per_hr"/>
            <parameter id="LOWER_BOUND" value="-1000" units="mmol_per_gDW_per_hr"/>
          </listOfParameters>
        </kineticLaw>
      </reaction>
      <reaction id="R_TR_n2_f" name="Filament Transport for n2" reversible="true">
        <notes>
          <html xmlns="http://www.w3.org/1999/xhtml">
            <p>GENE ASSOCIATION: </p>
            <p>CONFIDENCE LEVEL: 3</p>
            <p>SUBSYSTEM: Filament Transport</p>
            <p>EC NUMBER: </p>
            <p>AUTHORS: </p>
            <p>PROTEIN ASSOCIATION: </p>
          </html>
        </notes>
        <listOfReactants>
          <speciesReference species="m_n2_f" stoichiometry="1"/>
        </listOfReactants>
        <listOfProducts>
          <speciesReference species="m_n2_c" stoichiometry="1"/>
        </listOfProducts>
        <kineticLaw>
          <math xmlns="http://www.w3.org/1998/Math/MathML">
            <ci> FLUX_VALUE </ci>
          </math>
          <listOfParameters>
            <parameter id="FLUX_VALUE" value="0" units="mmol_per_gDW_per_hr"/>
            <parameter id="OBJECTIVE_COEFFICIENT" value="0" units="dimensionless"/>
            <parameter id="UPPER_BOUND" value="1000" units="mmol_per_gDW_per_hr"/>
            <parameter id="LOWER_BOUND" value="-1000" units="mmol_per_gDW_per_hr"/>
          </listOfParameters>
        </kineticLaw>
      </reaction>
      <reaction id="R_TR_na_f" name="Filament Transport for na" reversible="true">
        <notes>
          <html xmlns="http://www.w3.org/1999/xhtml">
            <p>GENE ASSOCIATION: </p>
            <p>CONFIDENCE LEVEL: 3</p>
            <p>SUBSYSTEM: Filament Transport</p>
            <p>EC NUMBER: </p>
            <p>AUTHORS: </p>
            <p>PROTEIN ASSOCIATION: </p>
          </html>
        </notes>
        <listOfReactants>
          <speciesReference species="m_na_f" stoichiometry="1"/>
        </listOfReactants>
        <listOfProducts>
          <speciesReference species="m_na_c" stoichiometry="1"/>
        </listOfProducts>
        <kineticLaw>
          <math xmlns="http://www.w3.org/1998/Math/MathML">
            <ci> FLUX_VALUE </ci>
          </math>
          <listOfParameters>
            <parameter id="FLUX_VALUE" value="0" units="mmol_per_gDW_per_hr"/>
            <parameter id="OBJECTIVE_COEFFICIENT" value="0" units="dimensionless"/>
            <parameter id="UPPER_BOUND" value="1000" units="mmol_per_gDW_per_hr"/>
            <parameter id="LOWER_BOUND" value="-1000" units="mmol_per_gDW_per_hr"/>
          </listOfParameters>
        </kineticLaw>
      </reaction>
      <reaction id="R_TR_nh4_f" name="Filament Transport for nh4" reversible="true">
        <notes>
          <html xmlns="http://www.w3.org/1999/xhtml">
            <p>GENE ASSOCIATION: </p>
            <p>CONFIDENCE LEVEL: 3</p>
            <p>SUBSYSTEM: Filament Transport</p>
            <p>EC NUMBER: </p>
            <p>AUTHORS: </p>
            <p>PROTEIN ASSOCIATION: </p>
          </html>
        </notes>
        <listOfReactants>
          <speciesReference species="m_nh4_f" stoichiometry="1"/>
        </listOfReactants>
        <listOfProducts>
          <speciesReference species="m_nh4_c" stoichiometry="1"/>
        </listOfProducts>
        <kineticLaw>
          <math xmlns="http://www.w3.org/1998/Math/MathML">
            <ci> FLUX_VALUE </ci>
          </math>
          <listOfParameters>
            <parameter id="FLUX_VALUE" value="0" units="mmol_per_gDW_per_hr"/>
            <parameter id="OBJECTIVE_COEFFICIENT" value="0" units="dimensionless"/>
            <parameter id="UPPER_BOUND" value="1000" units="mmol_per_gDW_per_hr"/>
            <parameter id="LOWER_BOUND" value="-1000" units="mmol_per_gDW_per_hr"/>
          </listOfParameters>
        </kineticLaw>
      </reaction>
      <reaction id="R_TR_no2_f" name="Filament Transport for no2" reversible="true">
        <notes>
          <html xmlns="http://www.w3.org/1999/xhtml">
            <p>GENE ASSOCIATION: </p>
            <p>CONFIDENCE LEVEL: 3</p>
            <p>SUBSYSTEM: Filament Transport</p>
            <p>EC NUMBER: </p>
            <p>AUTHORS: </p>
            <p>PROTEIN ASSOCIATION: </p>
          </html>
        </notes>
        <listOfReactants>
          <speciesReference species="m_no2_f" stoichiometry="1"/>
        </listOfReactants>
        <listOfProducts>
          <speciesReference species="m_no2_c" stoichiometry="1"/>
        </listOfProducts>
        <kineticLaw>
          <math xmlns="http://www.w3.org/1998/Math/MathML">
            <ci> FLUX_VALUE </ci>
          </math>
          <listOfParameters>
            <parameter id="FLUX_VALUE" value="0" units="mmol_per_gDW_per_hr"/>
            <parameter id="OBJECTIVE_COEFFICIENT" value="0" units="dimensionless"/>
            <parameter id="UPPER_BOUND" value="1000" units="mmol_per_gDW_per_hr"/>
            <parameter id="LOWER_BOUND" value="-1000" units="mmol_per_gDW_per_hr"/>
          </listOfParameters>
        </kineticLaw>
      </reaction>
      <reaction id="R_TR_no3_f" name="Filament Transport for no3" reversible="true">
        <notes>
          <html xmlns="http://www.w3.org/1999/xhtml">
            <p>GENE ASSOCIATION: </p>
            <p>CONFIDENCE LEVEL: 3</p>
            <p>SUBSYSTEM: Filament Transport</p>
            <p>EC NUMBER: </p>
            <p>AUTHORS: </p>
            <p>PROTEIN ASSOCIATION: </p>
          </html>
        </notes>
        <listOfReactants>
          <speciesReference species="m_no3_f" stoichiometry="1"/>
        </listOfReactants>
        <listOfProducts>
          <speciesReference species="m_no3_c" stoichiometry="1"/>
        </listOfProducts>
        <kineticLaw>
          <math xmlns="http://www.w3.org/1998/Math/MathML">
            <ci> FLUX_VALUE </ci>
          </math>
          <listOfParameters>
            <parameter id="FLUX_VALUE" value="0" units="mmol_per_gDW_per_hr"/>
            <parameter id="OBJECTIVE_COEFFICIENT" value="0" units="dimensionless"/>
            <parameter id="UPPER_BOUND" value="1000" units="mmol_per_gDW_per_hr"/>
            <parameter id="LOWER_BOUND" value="-1000" units="mmol_per_gDW_per_hr"/>
          </listOfParameters>
        </kineticLaw>
      </reaction>
      <reaction id="R_TR_o2_f" name="Filament Transport for o2" reversible="true">
        <notes>
          <html xmlns="http://www.w3.org/1999/xhtml">
            <p>GENE ASSOCIATION: </p>
            <p>CONFIDENCE LEVEL: 3</p>
            <p>SUBSYSTEM: Filament Transport</p>
            <p>EC NUMBER: </p>
            <p>AUTHORS: </p>
            <p>PROTEIN ASSOCIATION: </p>
          </html>
        </notes>
        <listOfReactants>
          <speciesReference species="m_o2_f" stoichiometry="1"/>
        </listOfReactants>
        <listOfProducts>
          <speciesReference species="m_o2_c" stoichiometry="1"/>
        </listOfProducts>
        <kineticLaw>
          <math xmlns="http://www.w3.org/1998/Math/MathML">
            <ci> FLUX_VALUE </ci>
          </math>
          <listOfParameters>
            <parameter id="FLUX_VALUE" value="0" units="mmol_per_gDW_per_hr"/>
            <parameter id="OBJECTIVE_COEFFICIENT" value="0" units="dimensionless"/>
            <parameter id="UPPER_BOUND" value="1000" units="mmol_per_gDW_per_hr"/>
            <parameter id="LOWER_BOUND" value="-1000" units="mmol_per_gDW_per_hr"/>
          </listOfParameters>
        </kineticLaw>
      </reaction>
      <reaction id="R_TR_photon_f" name="Filament Transport for photon" reversible="true">
        <notes>
          <html xmlns="http://www.w3.org/1999/xhtml">
            <p>GENE ASSOCIATION: </p>
            <p>CONFIDENCE LEVEL: 3</p>
            <p>SUBSYSTEM: Filament Transport</p>
            <p>EC NUMBER: </p>
            <p>AUTHORS: </p>
            <p>PROTEIN ASSOCIATION: </p>
          </html>
        </notes>
        <listOfReactants>
          <speciesReference species="m_photon_f" stoichiometry="1"/>
        </listOfReactants>
        <listOfProducts>
          <speciesReference species="m_photon_c" stoichiometry="1"/>
        </listOfProducts>
        <kineticLaw>
          <math xmlns="http://www.w3.org/1998/Math/MathML">
            <ci> FLUX_VALUE </ci>
          </math>
          <listOfParameters>
            <parameter id="FLUX_VALUE" value="0" units="mmol_per_gDW_per_hr"/>
            <parameter id="OBJECTIVE_COEFFICIENT" value="0" units="dimensionless"/>
            <parameter id="UPPER_BOUND" value="1000" units="mmol_per_gDW_per_hr"/>
            <parameter id="LOWER_BOUND" value="-1000" units="mmol_per_gDW_per_hr"/>
          </listOfParameters>
        </kineticLaw>
      </reaction>
      <reaction id="R_TR_pi_f" name="Filament Transport for pi" reversible="true">
        <notes>
          <html xmlns="http://www.w3.org/1999/xhtml">
            <p>GENE ASSOCIATION: </p>
            <p>CONFIDENCE LEVEL: 3</p>
            <p>SUBSYSTEM: Filament Transport</p>
            <p>EC NUMBER: </p>
            <p>AUTHORS: </p>
            <p>PROTEIN ASSOCIATION: </p>
          </html>
        </notes>
        <listOfReactants>
          <speciesReference species="m_pi_f" stoichiometry="1"/>
        </listOfReactants>
        <listOfProducts>
          <speciesReference species="m_pi_c" stoichiometry="1"/>
        </listOfProducts>
        <kineticLaw>
          <math xmlns="http://www.w3.org/1998/Math/MathML">
            <ci> FLUX_VALUE </ci>
          </math>
          <listOfParameters>
            <parameter id="FLUX_VALUE" value="0" units="mmol_per_gDW_per_hr"/>
            <parameter id="OBJECTIVE_COEFFICIENT" value="0" units="dimensionless"/>
            <parameter id="UPPER_BOUND" value="1000" units="mmol_per_gDW_per_hr"/>
            <parameter id="LOWER_BOUND" value="-1000" units="mmol_per_gDW_per_hr"/>
          </listOfParameters>
        </kineticLaw>
      </reaction>
      <reaction id="R_TR_so4_f" name="Filament Transport for so4" reversible="true">
        <notes>
          <html xmlns="http://www.w3.org/1999/xhtml">
            <p>GENE ASSOCIATION: </p>
            <p>CONFIDENCE LEVEL: 3</p>
            <p>SUBSYSTEM: Filament Transport</p>
            <p>EC NUMBER: </p>
            <p>AUTHORS: </p>
            <p>PROTEIN ASSOCIATION: </p>
          </html>
        </notes>
        <listOfReactants>
          <speciesReference species="m_so4_f" stoichiometry="1"/>
        </listOfReactants>
        <listOfProducts>
          <speciesReference species="m_so4_c" stoichiometry="1"/>
        </listOfProducts>
        <kineticLaw>
          <math xmlns="http://www.w3.org/1998/Math/MathML">
            <ci> FLUX_VALUE </ci>
          </math>
          <listOfParameters>
            <parameter id="FLUX_VALUE" value="0" units="mmol_per_gDW_per_hr"/>
            <parameter id="OBJECTIVE_COEFFICIENT" value="0" units="dimensionless"/>
            <parameter id="UPPER_BOUND" value="1000" units="mmol_per_gDW_per_hr"/>
            <parameter id="LOWER_BOUND" value="-1000" units="mmol_per_gDW_per_hr"/>
          </listOfParameters>
        </kineticLaw>
      </reaction>
      <reaction id="R_TR_thip_f" name="Filament Transport for thip" reversible="true">
        <notes>
          <html xmlns="http://www.w3.org/1999/xhtml">
            <p>GENE ASSOCIATION: </p>
            <p>CONFIDENCE LEVEL: 3</p>
            <p>SUBSYSTEM: Filament Transport</p>
            <p>EC NUMBER: </p>
            <p>AUTHORS: </p>
            <p>PROTEIN ASSOCIATION: </p>
          </html>
        </notes>
        <listOfReactants>
          <speciesReference species="m_thip_f" stoichiometry="1"/>
        </listOfReactants>
        <listOfProducts>
          <speciesReference species="m_thip_c" stoichiometry="1"/>
        </listOfProducts>
        <kineticLaw>
          <math xmlns="http://www.w3.org/1998/Math/MathML">
            <ci> FLUX_VALUE </ci>
          </math>
          <listOfParameters>
            <parameter id="FLUX_VALUE" value="0" units="mmol_per_gDW_per_hr"/>
            <parameter id="OBJECTIVE_COEFFICIENT" value="0" units="dimensionless"/>
            <parameter id="UPPER_BOUND" value="1000" units="mmol_per_gDW_per_hr"/>
            <parameter id="LOWER_BOUND" value="-1000" units="mmol_per_gDW_per_hr"/>
          </listOfParameters>
        </kineticLaw>
      </reaction>
      <reaction id="R_TR_thymidine_f" name="Filament Transport for thymidine" reversible="true">
        <notes>
          <html xmlns="http://www.w3.org/1999/xhtml">
            <p>GENE ASSOCIATION: </p>
            <p>CONFIDENCE LEVEL: 3</p>
            <p>SUBSYSTEM: Filament Transport</p>
            <p>EC NUMBER: </p>
            <p>AUTHORS: </p>
            <p>PROTEIN ASSOCIATION: </p>
          </html>
        </notes>
        <listOfReactants>
          <speciesReference species="m_thymidine_f" stoichiometry="1"/>
        </listOfReactants>
        <listOfProducts>
          <speciesReference species="m_thymidine_c" stoichiometry="1"/>
        </listOfProducts>
        <kineticLaw>
          <math xmlns="http://www.w3.org/1998/Math/MathML">
            <ci> FLUX_VALUE </ci>
          </math>
          <listOfParameters>
            <parameter id="FLUX_VALUE" value="0" units="mmol_per_gDW_per_hr"/>
            <parameter id="OBJECTIVE_COEFFICIENT" value="0" units="dimensionless"/>
            <parameter id="UPPER_BOUND" value="1000" units="mmol_per_gDW_per_hr"/>
            <parameter id="LOWER_BOUND" value="-1000" units="mmol_per_gDW_per_hr"/>
          </listOfParameters>
        </kineticLaw>
      </reaction>
      <reaction id="R_TR_urea_f" name="Filament Transport for urea" reversible="true">
        <notes>
          <html xmlns="http://www.w3.org/1999/xhtml">
            <p>GENE ASSOCIATION: </p>
            <p>CONFIDENCE LEVEL: 3</p>
            <p>SUBSYSTEM: Filament Transport</p>
            <p>EC NUMBER: </p>
            <p>AUTHORS: </p>
            <p>PROTEIN ASSOCIATION: </p>
          </html>
        </notes>
        <listOfReactants>
          <speciesReference species="m_urea_f" stoichiometry="1"/>
        </listOfReactants>
        <listOfProducts>
          <speciesReference species="m_urea_c" stoichiometry="1"/>
        </listOfProducts>
        <kineticLaw>
          <math xmlns="http://www.w3.org/1998/Math/MathML">
            <ci> FLUX_VALUE </ci>
          </math>
          <listOfParameters>
            <parameter id="FLUX_VALUE" value="0" units="mmol_per_gDW_per_hr"/>
            <parameter id="OBJECTIVE_COEFFICIENT" value="0" units="dimensionless"/>
            <parameter id="UPPER_BOUND" value="1000" units="mmol_per_gDW_per_hr"/>
            <parameter id="LOWER_BOUND" value="-1000" units="mmol_per_gDW_per_hr"/>
          </listOfParameters>
        </kineticLaw>
      </reaction>
      <reaction id="R_TR_zn2_f" name="Filament Transport for zn2" reversible="true">
        <notes>
          <html xmlns="http://www.w3.org/1999/xhtml">
            <p>GENE ASSOCIATION: </p>
            <p>CONFIDENCE LEVEL: 3</p>
            <p>SUBSYSTEM: Filament Transport</p>
            <p>EC NUMBER: </p>
            <p>AUTHORS: </p>
            <p>PROTEIN ASSOCIATION: </p>
          </html>
        </notes>
        <listOfReactants>
          <speciesReference species="m_zn2_f" stoichiometry="1"/>
        </listOfReactants>
        <listOfProducts>
          <speciesReference species="m_zn2_c" stoichiometry="1"/>
        </listOfProducts>
        <kineticLaw>
          <math xmlns="http://www.w3.org/1998/Math/MathML">
            <ci> FLUX_VALUE </ci>
          </math>
          <listOfParameters>
            <parameter id="FLUX_VALUE" value="0" units="mmol_per_gDW_per_hr"/>
            <parameter id="OBJECTIVE_COEFFICIENT" value="0" units="dimensionless"/>
            <parameter id="UPPER_BOUND" value="1000" units="mmol_per_gDW_per_hr"/>
            <parameter id="LOWER_BOUND" value="-1000" units="mmol_per_gDW_per_hr"/>
          </listOfParameters>
        </kineticLaw>
      </reaction>
      <reaction id="R_TR_rib_f" name="Filament Transport for rib" reversible="true">
        <notes>
          <html xmlns="http://www.w3.org/1999/xhtml">
            <p>GENE ASSOCIATION: </p>
            <p>CONFIDENCE LEVEL: 3</p>
            <p>SUBSYSTEM: Filament Transport</p>
            <p>EC NUMBER: </p>
            <p>AUTHORS: </p>
            <p>PROTEIN ASSOCIATION: </p>
          </html>
        </notes>
        <listOfReactants>
          <speciesReference species="m_rib_f" stoichiometry="1"/>
        </listOfReactants>
        <listOfProducts>
          <speciesReference species="m_rib_c" stoichiometry="1"/>
        </listOfProducts>
        <kineticLaw>
          <math xmlns="http://www.w3.org/1998/Math/MathML">
            <ci> FLUX_VALUE </ci>
          </math>
          <listOfParameters>
            <parameter id="FLUX_VALUE" value="0" units="mmol_per_gDW_per_hr"/>
            <parameter id="OBJECTIVE_COEFFICIENT" value="0" units="dimensionless"/>
            <parameter id="UPPER_BOUND" value="1000" units="mmol_per_gDW_per_hr"/>
            <parameter id="LOWER_BOUND" value="-1000" units="mmol_per_gDW_per_hr"/>
          </listOfParameters>
        </kineticLaw>
      </reaction>
      <reaction id="R_TR_ac_f" name="Filament Transport for ac" reversible="true">
        <notes>
          <html xmlns="http://www.w3.org/1999/xhtml">
            <p>GENE ASSOCIATION: </p>
            <p>CONFIDENCE LEVEL: 3</p>
            <p>SUBSYSTEM: Filament Transport</p>
            <p>EC NUMBER: </p>
            <p>AUTHORS: </p>
            <p>PROTEIN ASSOCIATION: </p>
          </html>
        </notes>
        <listOfReactants>
          <speciesReference species="m_ac_f" stoichiometry="1"/>
        </listOfReactants>
        <listOfProducts>
          <speciesReference species="m_ac_c" stoichiometry="1"/>
        </listOfProducts>
        <kineticLaw>
          <math xmlns="http://www.w3.org/1998/Math/MathML">
            <ci> FLUX_VALUE </ci>
          </math>
          <listOfParameters>
            <parameter id="FLUX_VALUE" value="0" units="mmol_per_gDW_per_hr"/>
            <parameter id="OBJECTIVE_COEFFICIENT" value="0" units="dimensionless"/>
            <parameter id="UPPER_BOUND" value="1000" units="mmol_per_gDW_per_hr"/>
            <parameter id="LOWER_BOUND" value="-1000" units="mmol_per_gDW_per_hr"/>
          </listOfParameters>
        </kineticLaw>
      </reaction>
      <reaction id="R_TR_adn_f" name="Filament Transport for adn" reversible="true">
        <notes>
          <html xmlns="http://www.w3.org/1999/xhtml">
            <p>GENE ASSOCIATION: </p>
            <p>CONFIDENCE LEVEL: 3</p>
            <p>SUBSYSTEM: Filament Transport</p>
            <p>EC NUMBER: </p>
            <p>AUTHORS: </p>
            <p>PROTEIN ASSOCIATION: </p>
          </html>
        </notes>
        <listOfReactants>
          <speciesReference species="m_adn_f" stoichiometry="1"/>
        </listOfReactants>
        <listOfProducts>
          <speciesReference species="m_adn_c" stoichiometry="1"/>
        </listOfProducts>
        <kineticLaw>
          <math xmlns="http://www.w3.org/1998/Math/MathML">
            <ci> FLUX_VALUE </ci>
          </math>
          <listOfParameters>
            <parameter id="FLUX_VALUE" value="0" units="mmol_per_gDW_per_hr"/>
            <parameter id="OBJECTIVE_COEFFICIENT" value="0" units="dimensionless"/>
            <parameter id="UPPER_BOUND" value="1000" units="mmol_per_gDW_per_hr"/>
            <parameter id="LOWER_BOUND" value="-1000" units="mmol_per_gDW_per_hr"/>
          </listOfParameters>
        </kineticLaw>
      </reaction>
      <reaction id="R_TR_arsi_f" name="Filament Transport for arsi" reversible="true">
        <notes>
          <html xmlns="http://www.w3.org/1999/xhtml">
            <p>GENE ASSOCIATION: </p>
            <p>CONFIDENCE LEVEL: 3</p>
            <p>SUBSYSTEM: Filament Transport</p>
            <p>EC NUMBER: </p>
            <p>AUTHORS: </p>
            <p>PROTEIN ASSOCIATION: </p>
          </html>
        </notes>
        <listOfReactants>
          <speciesReference species="m_arsi_f" stoichiometry="1"/>
        </listOfReactants>
        <listOfProducts>
          <speciesReference species="m_arsi_c" stoichiometry="1"/>
        </listOfProducts>
        <kineticLaw>
          <math xmlns="http://www.w3.org/1998/Math/MathML">
            <ci> FLUX_VALUE </ci>
          </math>
          <listOfParameters>
            <parameter id="FLUX_VALUE" value="0" units="mmol_per_gDW_per_hr"/>
            <parameter id="OBJECTIVE_COEFFICIENT" value="0" units="dimensionless"/>
            <parameter id="UPPER_BOUND" value="1000" units="mmol_per_gDW_per_hr"/>
            <parameter id="LOWER_BOUND" value="-1000" units="mmol_per_gDW_per_hr"/>
          </listOfParameters>
        </kineticLaw>
      </reaction>
      <reaction id="R_TR_cytd_f" name="Filament Transport for cytd" reversible="true">
        <notes>
          <html xmlns="http://www.w3.org/1999/xhtml">
            <p>GENE ASSOCIATION: </p>
            <p>CONFIDENCE LEVEL: 3</p>
            <p>SUBSYSTEM: Filament Transport</p>
            <p>EC NUMBER: </p>
            <p>AUTHORS: </p>
            <p>PROTEIN ASSOCIATION: </p>
          </html>
        </notes>
        <listOfReactants>
          <speciesReference species="m_cytd_f" stoichiometry="1"/>
        </listOfReactants>
        <listOfProducts>
          <speciesReference species="m_cytd_c" stoichiometry="1"/>
        </listOfProducts>
        <kineticLaw>
          <math xmlns="http://www.w3.org/1998/Math/MathML">
            <ci> FLUX_VALUE </ci>
          </math>
          <listOfParameters>
            <parameter id="FLUX_VALUE" value="0" units="mmol_per_gDW_per_hr"/>
            <parameter id="OBJECTIVE_COEFFICIENT" value="0" units="dimensionless"/>
            <parameter id="UPPER_BOUND" value="1000" units="mmol_per_gDW_per_hr"/>
            <parameter id="LOWER_BOUND" value="-1000" units="mmol_per_gDW_per_hr"/>
          </listOfParameters>
        </kineticLaw>
      </reaction>
      <reaction id="R_TR_da_f" name="Filament Transport for da" reversible="true">
        <notes>
          <html xmlns="http://www.w3.org/1999/xhtml">
            <p>GENE ASSOCIATION: </p>
            <p>CONFIDENCE LEVEL: 3</p>
            <p>SUBSYSTEM: Filament Transport</p>
            <p>EC NUMBER: </p>
            <p>AUTHORS: </p>
            <p>PROTEIN ASSOCIATION: </p>
          </html>
        </notes>
        <listOfReactants>
          <speciesReference species="m_da_f" stoichiometry="1"/>
        </listOfReactants>
        <listOfProducts>
          <speciesReference species="m_da_c" stoichiometry="1"/>
        </listOfProducts>
        <kineticLaw>
          <math xmlns="http://www.w3.org/1998/Math/MathML">
            <ci> FLUX_VALUE </ci>
          </math>
          <listOfParameters>
            <parameter id="FLUX_VALUE" value="0" units="mmol_per_gDW_per_hr"/>
            <parameter id="OBJECTIVE_COEFFICIENT" value="0" units="dimensionless"/>
            <parameter id="UPPER_BOUND" value="1000" units="mmol_per_gDW_per_hr"/>
            <parameter id="LOWER_BOUND" value="-1000" units="mmol_per_gDW_per_hr"/>
          </listOfParameters>
        </kineticLaw>
      </reaction>
      <reaction id="R_TR_dc_f" name="Filament Transport for dc" reversible="true">
        <notes>
          <html xmlns="http://www.w3.org/1999/xhtml">
            <p>GENE ASSOCIATION: </p>
            <p>CONFIDENCE LEVEL: 3</p>
            <p>SUBSYSTEM: Filament Transport</p>
            <p>EC NUMBER: </p>
            <p>AUTHORS: </p>
            <p>PROTEIN ASSOCIATION: </p>
          </html>
        </notes>
        <listOfReactants>
          <speciesReference species="m_dc_f" stoichiometry="1"/>
        </listOfReactants>
        <listOfProducts>
          <speciesReference species="m_dc_c" stoichiometry="1"/>
        </listOfProducts>
        <kineticLaw>
          <math xmlns="http://www.w3.org/1998/Math/MathML">
            <ci> FLUX_VALUE </ci>
          </math>
          <listOfParameters>
            <parameter id="FLUX_VALUE" value="0" units="mmol_per_gDW_per_hr"/>
            <parameter id="OBJECTIVE_COEFFICIENT" value="0" units="dimensionless"/>
            <parameter id="UPPER_BOUND" value="1000" units="mmol_per_gDW_per_hr"/>
            <parameter id="LOWER_BOUND" value="-1000" units="mmol_per_gDW_per_hr"/>
          </listOfParameters>
        </kineticLaw>
      </reaction>
      <reaction id="R_TR_dgsn_f" name="Filament Transport for dgsn" reversible="true">
        <notes>
          <html xmlns="http://www.w3.org/1999/xhtml">
            <p>GENE ASSOCIATION: </p>
            <p>CONFIDENCE LEVEL: 3</p>
            <p>SUBSYSTEM: Filament Transport</p>
            <p>EC NUMBER: </p>
            <p>AUTHORS: </p>
            <p>PROTEIN ASSOCIATION: </p>
          </html>
        </notes>
        <listOfReactants>
          <speciesReference species="m_dgsn_f" stoichiometry="1"/>
        </listOfReactants>
        <listOfProducts>
          <speciesReference species="m_dgsn_c" stoichiometry="1"/>
        </listOfProducts>
        <kineticLaw>
          <math xmlns="http://www.w3.org/1998/Math/MathML">
            <ci> FLUX_VALUE </ci>
          </math>
          <listOfParameters>
            <parameter id="FLUX_VALUE" value="0" units="mmol_per_gDW_per_hr"/>
            <parameter id="OBJECTIVE_COEFFICIENT" value="0" units="dimensionless"/>
            <parameter id="UPPER_BOUND" value="1000" units="mmol_per_gDW_per_hr"/>
            <parameter id="LOWER_BOUND" value="-1000" units="mmol_per_gDW_per_hr"/>
          </listOfParameters>
        </kineticLaw>
      </reaction>
      <reaction id="R_TR_din_f" name="Filament Transport for din" reversible="true">
        <notes>
          <html xmlns="http://www.w3.org/1999/xhtml">
            <p>GENE ASSOCIATION: </p>
            <p>CONFIDENCE LEVEL: 3</p>
            <p>SUBSYSTEM: Filament Transport</p>
            <p>EC NUMBER: </p>
            <p>AUTHORS: </p>
            <p>PROTEIN ASSOCIATION: </p>
          </html>
        </notes>
        <listOfReactants>
          <speciesReference species="m_din_f" stoichiometry="1"/>
        </listOfReactants>
        <listOfProducts>
          <speciesReference species="m_din_c" stoichiometry="1"/>
        </listOfProducts>
        <kineticLaw>
          <math xmlns="http://www.w3.org/1998/Math/MathML">
            <ci> FLUX_VALUE </ci>
          </math>
          <listOfParameters>
            <parameter id="FLUX_VALUE" value="0" units="mmol_per_gDW_per_hr"/>
            <parameter id="OBJECTIVE_COEFFICIENT" value="0" units="dimensionless"/>
            <parameter id="UPPER_BOUND" value="1000" units="mmol_per_gDW_per_hr"/>
            <parameter id="LOWER_BOUND" value="-1000" units="mmol_per_gDW_per_hr"/>
          </listOfParameters>
        </kineticLaw>
      </reaction>
      <reaction id="R_TR_du_f" name="Filament Transport for du" reversible="true">
        <notes>
          <html xmlns="http://www.w3.org/1999/xhtml">
            <p>GENE ASSOCIATION: </p>
            <p>CONFIDENCE LEVEL: 3</p>
            <p>SUBSYSTEM: Filament Transport</p>
            <p>EC NUMBER: </p>
            <p>AUTHORS: </p>
            <p>PROTEIN ASSOCIATION: </p>
          </html>
        </notes>
        <listOfReactants>
          <speciesReference species="m_du_f" stoichiometry="1"/>
        </listOfReactants>
        <listOfProducts>
          <speciesReference species="m_du_c" stoichiometry="1"/>
        </listOfProducts>
        <kineticLaw>
          <math xmlns="http://www.w3.org/1998/Math/MathML">
            <ci> FLUX_VALUE </ci>
          </math>
          <listOfParameters>
            <parameter id="FLUX_VALUE" value="0" units="mmol_per_gDW_per_hr"/>
            <parameter id="OBJECTIVE_COEFFICIENT" value="0" units="dimensionless"/>
            <parameter id="UPPER_BOUND" value="1000" units="mmol_per_gDW_per_hr"/>
            <parameter id="LOWER_BOUND" value="-1000" units="mmol_per_gDW_per_hr"/>
          </listOfParameters>
        </kineticLaw>
      </reaction>
      <reaction id="R_TR_gly_f" name="Filament Transport for gly" reversible="true">
        <notes>
          <html xmlns="http://www.w3.org/1999/xhtml">
            <p>GENE ASSOCIATION: </p>
            <p>CONFIDENCE LEVEL: 3</p>
            <p>SUBSYSTEM: Filament Transport</p>
            <p>EC NUMBER: </p>
            <p>AUTHORS: </p>
            <p>PROTEIN ASSOCIATION: </p>
          </html>
        </notes>
        <listOfReactants>
          <speciesReference species="m_gly_f" stoichiometry="1"/>
        </listOfReactants>
        <listOfProducts>
          <speciesReference species="m_gly_c" stoichiometry="1"/>
        </listOfProducts>
        <kineticLaw>
          <math xmlns="http://www.w3.org/1998/Math/MathML">
            <ci> FLUX_VALUE </ci>
          </math>
          <listOfParameters>
            <parameter id="FLUX_VALUE" value="0" units="mmol_per_gDW_per_hr"/>
            <parameter id="OBJECTIVE_COEFFICIENT" value="0" units="dimensionless"/>
            <parameter id="UPPER_BOUND" value="1000" units="mmol_per_gDW_per_hr"/>
            <parameter id="LOWER_BOUND" value="-1000" units="mmol_per_gDW_per_hr"/>
          </listOfParameters>
        </kineticLaw>
      </reaction>
      <reaction id="R_TR_hg2_f" name="Filament Transport for hg2" reversible="true">
        <notes>
          <html xmlns="http://www.w3.org/1999/xhtml">
            <p>GENE ASSOCIATION: </p>
            <p>CONFIDENCE LEVEL: 3</p>
            <p>SUBSYSTEM: Filament Transport</p>
            <p>EC NUMBER: </p>
            <p>AUTHORS: </p>
            <p>PROTEIN ASSOCIATION: </p>
          </html>
        </notes>
        <listOfReactants>
          <speciesReference species="m_hg2_f" stoichiometry="1"/>
        </listOfReactants>
        <listOfProducts>
          <speciesReference species="m_hg2_c" stoichiometry="1"/>
        </listOfProducts>
        <kineticLaw>
          <math xmlns="http://www.w3.org/1998/Math/MathML">
            <ci> FLUX_VALUE </ci>
          </math>
          <listOfParameters>
            <parameter id="FLUX_VALUE" value="0" units="mmol_per_gDW_per_hr"/>
            <parameter id="OBJECTIVE_COEFFICIENT" value="0" units="dimensionless"/>
            <parameter id="UPPER_BOUND" value="1000" units="mmol_per_gDW_per_hr"/>
            <parameter id="LOWER_BOUND" value="-1000" units="mmol_per_gDW_per_hr"/>
          </listOfParameters>
        </kineticLaw>
      </reaction>
      <reaction id="R_TR_hyxn_f" name="Filament Transport for hyxn" reversible="true">
        <notes>
          <html xmlns="http://www.w3.org/1999/xhtml">
            <p>GENE ASSOCIATION: </p>
            <p>CONFIDENCE LEVEL: 3</p>
            <p>SUBSYSTEM: Filament Transport</p>
            <p>EC NUMBER: </p>
            <p>AUTHORS: </p>
            <p>PROTEIN ASSOCIATION: </p>
          </html>
        </notes>
        <listOfReactants>
          <speciesReference species="m_hyxn_f" stoichiometry="1"/>
        </listOfReactants>
        <listOfProducts>
          <speciesReference species="m_hyxn_c" stoichiometry="1"/>
        </listOfProducts>
        <kineticLaw>
          <math xmlns="http://www.w3.org/1998/Math/MathML">
            <ci> FLUX_VALUE </ci>
          </math>
          <listOfParameters>
            <parameter id="FLUX_VALUE" value="0" units="mmol_per_gDW_per_hr"/>
            <parameter id="OBJECTIVE_COEFFICIENT" value="0" units="dimensionless"/>
            <parameter id="UPPER_BOUND" value="1000" units="mmol_per_gDW_per_hr"/>
            <parameter id="LOWER_BOUND" value="-1000" units="mmol_per_gDW_per_hr"/>
          </listOfParameters>
        </kineticLaw>
      </reaction>
      <reaction id="R_TR_ins_f" name="Filament Transport for ins" reversible="true">
        <notes>
          <html xmlns="http://www.w3.org/1999/xhtml">
            <p>GENE ASSOCIATION: </p>
            <p>CONFIDENCE LEVEL: 3</p>
            <p>SUBSYSTEM: Filament Transport</p>
            <p>EC NUMBER: </p>
            <p>AUTHORS: </p>
            <p>PROTEIN ASSOCIATION: </p>
          </html>
        </notes>
        <listOfReactants>
          <speciesReference species="m_ins_f" stoichiometry="1"/>
        </listOfReactants>
        <listOfProducts>
          <speciesReference species="m_ins_c" stoichiometry="1"/>
        </listOfProducts>
        <kineticLaw>
          <math xmlns="http://www.w3.org/1998/Math/MathML">
            <ci> FLUX_VALUE </ci>
          </math>
          <listOfParameters>
            <parameter id="FLUX_VALUE" value="0" units="mmol_per_gDW_per_hr"/>
            <parameter id="OBJECTIVE_COEFFICIENT" value="0" units="dimensionless"/>
            <parameter id="UPPER_BOUND" value="1000" units="mmol_per_gDW_per_hr"/>
            <parameter id="LOWER_BOUND" value="-1000" units="mmol_per_gDW_per_hr"/>
          </listOfParameters>
        </kineticLaw>
      </reaction>
      <reaction id="R_TR_llac_f" name="Filament Transport for llac" reversible="true">
        <notes>
          <html xmlns="http://www.w3.org/1999/xhtml">
            <p>GENE ASSOCIATION: </p>
            <p>CONFIDENCE LEVEL: 3</p>
            <p>SUBSYSTEM: Filament Transport</p>
            <p>EC NUMBER: </p>
            <p>AUTHORS: </p>
            <p>PROTEIN ASSOCIATION: </p>
          </html>
        </notes>
        <listOfReactants>
          <speciesReference species="m_llac_f" stoichiometry="1"/>
        </listOfReactants>
        <listOfProducts>
          <speciesReference species="m_llac_c" stoichiometry="1"/>
        </listOfProducts>
        <kineticLaw>
          <math xmlns="http://www.w3.org/1998/Math/MathML">
            <ci> FLUX_VALUE </ci>
          </math>
          <listOfParameters>
            <parameter id="FLUX_VALUE" value="0" units="mmol_per_gDW_per_hr"/>
            <parameter id="OBJECTIVE_COEFFICIENT" value="0" units="dimensionless"/>
            <parameter id="UPPER_BOUND" value="1000" units="mmol_per_gDW_per_hr"/>
            <parameter id="LOWER_BOUND" value="-1000" units="mmol_per_gDW_per_hr"/>
          </listOfParameters>
        </kineticLaw>
      </reaction>
      <reaction id="R_TR_nag_f" name="Filament Transport for nag" reversible="true">
        <notes>
          <html xmlns="http://www.w3.org/1999/xhtml">
            <p>GENE ASSOCIATION: </p>
            <p>CONFIDENCE LEVEL: 3</p>
            <p>SUBSYSTEM: Filament Transport</p>
            <p>EC NUMBER: </p>
            <p>AUTHORS: </p>
            <p>PROTEIN ASSOCIATION: </p>
          </html>
        </notes>
        <listOfReactants>
          <speciesReference species="m_nag_f" stoichiometry="1"/>
        </listOfReactants>
        <listOfProducts>
          <speciesReference species="m_nag_c" stoichiometry="1"/>
        </listOfProducts>
        <kineticLaw>
          <math xmlns="http://www.w3.org/1998/Math/MathML">
            <ci> FLUX_VALUE </ci>
          </math>
          <listOfParameters>
            <parameter id="FLUX_VALUE" value="0" units="mmol_per_gDW_per_hr"/>
            <parameter id="OBJECTIVE_COEFFICIENT" value="0" units="dimensionless"/>
            <parameter id="UPPER_BOUND" value="1000" units="mmol_per_gDW_per_hr"/>
            <parameter id="LOWER_BOUND" value="-1000" units="mmol_per_gDW_per_hr"/>
          </listOfParameters>
        </kineticLaw>
      </reaction>
      <reaction id="R_TR_pb_f" name="Filament Transport for pb" reversible="true">
        <notes>
          <html xmlns="http://www.w3.org/1999/xhtml">
            <p>GENE ASSOCIATION: </p>
            <p>CONFIDENCE LEVEL: 3</p>
            <p>SUBSYSTEM: Filament Transport</p>
            <p>EC NUMBER: </p>
            <p>AUTHORS: </p>
            <p>PROTEIN ASSOCIATION: </p>
          </html>
        </notes>
        <listOfReactants>
          <speciesReference species="m_pb_f" stoichiometry="1"/>
        </listOfReactants>
        <listOfProducts>
          <speciesReference species="m_pb_c" stoichiometry="1"/>
        </listOfProducts>
        <kineticLaw>
          <math xmlns="http://www.w3.org/1998/Math/MathML">
            <ci> FLUX_VALUE </ci>
          </math>
          <listOfParameters>
            <parameter id="FLUX_VALUE" value="0" units="mmol_per_gDW_per_hr"/>
            <parameter id="OBJECTIVE_COEFFICIENT" value="0" units="dimensionless"/>
            <parameter id="UPPER_BOUND" value="1000" units="mmol_per_gDW_per_hr"/>
            <parameter id="LOWER_BOUND" value="-1000" units="mmol_per_gDW_per_hr"/>
          </listOfParameters>
        </kineticLaw>
      </reaction>
      <reaction id="R_TR_ptrc_f" name="Filament Transport for ptrc" reversible="true">
        <notes>
          <html xmlns="http://www.w3.org/1999/xhtml">
            <p>GENE ASSOCIATION: </p>
            <p>CONFIDENCE LEVEL: 3</p>
            <p>SUBSYSTEM: Filament Transport</p>
            <p>EC NUMBER: </p>
            <p>AUTHORS: </p>
            <p>PROTEIN ASSOCIATION: </p>
          </html>
        </notes>
        <listOfReactants>
          <speciesReference species="m_ptrc_f" stoichiometry="1"/>
        </listOfReactants>
        <listOfProducts>
          <speciesReference species="m_ptrc_c" stoichiometry="1"/>
        </listOfProducts>
        <kineticLaw>
          <math xmlns="http://www.w3.org/1998/Math/MathML">
            <ci> FLUX_VALUE </ci>
          </math>
          <listOfParameters>
            <parameter id="FLUX_VALUE" value="0" units="mmol_per_gDW_per_hr"/>
            <parameter id="OBJECTIVE_COEFFICIENT" value="0" units="dimensionless"/>
            <parameter id="UPPER_BOUND" value="1000" units="mmol_per_gDW_per_hr"/>
            <parameter id="LOWER_BOUND" value="-1000" units="mmol_per_gDW_per_hr"/>
          </listOfParameters>
        </kineticLaw>
      </reaction>
      <reaction id="R_TR_sot_f" name="Filament Transport for sot" reversible="true">
        <notes>
          <html xmlns="http://www.w3.org/1999/xhtml">
            <p>GENE ASSOCIATION: </p>
            <p>CONFIDENCE LEVEL: 3</p>
            <p>SUBSYSTEM: Filament Transport</p>
            <p>EC NUMBER: </p>
            <p>AUTHORS: </p>
            <p>PROTEIN ASSOCIATION: </p>
          </html>
        </notes>
        <listOfReactants>
          <speciesReference species="m_sot_f" stoichiometry="1"/>
        </listOfReactants>
        <kineticLaw>
          <math xmlns="http://www.w3.org/1998/Math/MathML">
            <ci> FLUX_VALUE </ci>
          </math>
          <listOfParameters>
            <parameter id="FLUX_VALUE" value="0" units="mmol_per_gDW_per_hr"/>
            <parameter id="OBJECTIVE_COEFFICIENT" value="0" units="dimensionless"/>
            <parameter id="UPPER_BOUND" value="1000" units="mmol_per_gDW_per_hr"/>
            <parameter id="LOWER_BOUND" value="-1000" units="mmol_per_gDW_per_hr"/>
          </listOfParameters>
        </kineticLaw>
      </reaction>
      <reaction id="R_TR_spmd_f" name="Filament Transport for spmd" reversible="true">
        <notes>
          <html xmlns="http://www.w3.org/1999/xhtml">
            <p>GENE ASSOCIATION: </p>
            <p>CONFIDENCE LEVEL: 3</p>
            <p>SUBSYSTEM: Filament Transport</p>
            <p>EC NUMBER: </p>
            <p>AUTHORS: </p>
            <p>PROTEIN ASSOCIATION: </p>
          </html>
        </notes>
        <listOfReactants>
          <speciesReference species="m_spmd_f" stoichiometry="1"/>
        </listOfReactants>
        <listOfProducts>
          <speciesReference species="m_spmd_c" stoichiometry="1"/>
        </listOfProducts>
        <kineticLaw>
          <math xmlns="http://www.w3.org/1998/Math/MathML">
            <ci> FLUX_VALUE </ci>
          </math>
          <listOfParameters>
            <parameter id="FLUX_VALUE" value="0" units="mmol_per_gDW_per_hr"/>
            <parameter id="OBJECTIVE_COEFFICIENT" value="0" units="dimensionless"/>
            <parameter id="UPPER_BOUND" value="1000" units="mmol_per_gDW_per_hr"/>
            <parameter id="LOWER_BOUND" value="-1000" units="mmol_per_gDW_per_hr"/>
          </listOfParameters>
        </kineticLaw>
      </reaction>
      <reaction id="R_TR_thyminose_f" name="Filament Transport for thyminose" reversible="true">
        <notes>
          <html xmlns="http://www.w3.org/1999/xhtml">
            <p>GENE ASSOCIATION: </p>
            <p>CONFIDENCE LEVEL: 3</p>
            <p>SUBSYSTEM: Filament Transport</p>
            <p>EC NUMBER: </p>
            <p>AUTHORS: </p>
            <p>PROTEIN ASSOCIATION: </p>
          </html>
        </notes>
        <listOfReactants>
          <speciesReference species="m_thyminose_f" stoichiometry="1"/>
        </listOfReactants>
        <listOfProducts>
          <speciesReference species="m_thyminose_c" stoichiometry="1"/>
        </listOfProducts>
        <kineticLaw>
          <math xmlns="http://www.w3.org/1998/Math/MathML">
            <ci> FLUX_VALUE </ci>
          </math>
          <listOfParameters>
            <parameter id="FLUX_VALUE" value="0" units="mmol_per_gDW_per_hr"/>
            <parameter id="OBJECTIVE_COEFFICIENT" value="0" units="dimensionless"/>
            <parameter id="UPPER_BOUND" value="1000" units="mmol_per_gDW_per_hr"/>
            <parameter id="LOWER_BOUND" value="-1000" units="mmol_per_gDW_per_hr"/>
          </listOfParameters>
        </kineticLaw>
      </reaction>
      <reaction id="R_TR_uri_f" name="Filament Transport for uri" reversible="true">
        <notes>
          <html xmlns="http://www.w3.org/1999/xhtml">
            <p>GENE ASSOCIATION: </p>
            <p>CONFIDENCE LEVEL: 3</p>
            <p>SUBSYSTEM: Filament Transport</p>
            <p>EC NUMBER: </p>
            <p>AUTHORS: </p>
            <p>PROTEIN ASSOCIATION: </p>
          </html>
        </notes>
        <listOfReactants>
          <speciesReference species="m_uri_f" stoichiometry="1"/>
        </listOfReactants>
        <listOfProducts>
          <speciesReference species="m_uri_c" stoichiometry="1"/>
        </listOfProducts>
        <kineticLaw>
          <math xmlns="http://www.w3.org/1998/Math/MathML">
            <ci> FLUX_VALUE </ci>
          </math>
          <listOfParameters>
            <parameter id="FLUX_VALUE" value="0" units="mmol_per_gDW_per_hr"/>
            <parameter id="OBJECTIVE_COEFFICIENT" value="0" units="dimensionless"/>
            <parameter id="UPPER_BOUND" value="1000" units="mmol_per_gDW_per_hr"/>
            <parameter id="LOWER_BOUND" value="-1000" units="mmol_per_gDW_per_hr"/>
          </listOfParameters>
        </kineticLaw>
      </reaction>
      <reaction id="R_TR_glycogen_f" name="Filament Transport for glycogen" reversible="true">
        <notes>
          <html xmlns="http://www.w3.org/1999/xhtml">
            <p>GENE ASSOCIATION: </p>
            <p>CONFIDENCE LEVEL: 3</p>
            <p>SUBSYSTEM: Filament Transport</p>
            <p>EC NUMBER: </p>
            <p>AUTHORS: </p>
            <p>PROTEIN ASSOCIATION: </p>
          </html>
        </notes>
        <listOfReactants>
          <speciesReference species="m_glycogen_f" stoichiometry="1"/>
        </listOfReactants>
        <listOfProducts>
          <speciesReference species="m_glycogen_c" stoichiometry="1"/>
        </listOfProducts>
        <kineticLaw>
          <math xmlns="http://www.w3.org/1998/Math/MathML">
            <ci> FLUX_VALUE </ci>
          </math>
          <listOfParameters>
            <parameter id="FLUX_VALUE" value="0" units="mmol_per_gDW_per_hr"/>
            <parameter id="OBJECTIVE_COEFFICIENT" value="0" units="dimensionless"/>
            <parameter id="UPPER_BOUND" value="1000" units="mmol_per_gDW_per_hr"/>
            <parameter id="LOWER_BOUND" value="-1000" units="mmol_per_gDW_per_hr"/>
          </listOfParameters>
        </kineticLaw>
      </reaction>
      <reaction id="R_TR_cyanophycin_f" name="Filament Transport for cyanophycin" reversible="true">
        <notes>
          <html xmlns="http://www.w3.org/1999/xhtml">
            <p>GENE ASSOCIATION: </p>
            <p>CONFIDENCE LEVEL: 3</p>
            <p>SUBSYSTEM: Filament Transport</p>
            <p>EC NUMBER: </p>
            <p>AUTHORS: </p>
            <p>PROTEIN ASSOCIATION: </p>
          </html>
        </notes>
        <listOfReactants>
          <speciesReference species="m_cyanophycin_f" stoichiometry="1"/>
        </listOfReactants>
        <listOfProducts>
          <speciesReference species="m_asp_arg_c" stoichiometry="1"/>
        </listOfProducts>
        <kineticLaw>
          <math xmlns="http://www.w3.org/1998/Math/MathML">
            <ci> FLUX_VALUE </ci>
          </math>
          <listOfParameters>
            <parameter id="FLUX_VALUE" value="0" units="mmol_per_gDW_per_hr"/>
            <parameter id="OBJECTIVE_COEFFICIENT" value="0" units="dimensionless"/>
            <parameter id="UPPER_BOUND" value="1000" units="mmol_per_gDW_per_hr"/>
            <parameter id="LOWER_BOUND" value="-1000" units="mmol_per_gDW_per_hr"/>
          </listOfParameters>
        </kineticLaw>
      </reaction>
      <reaction id="R_TR_methane_f" name="Filament Transport for methane" reversible="true">
        <notes>
          <html xmlns="http://www.w3.org/1999/xhtml">
            <p>GENE ASSOCIATION: </p>
            <p>CONFIDENCE LEVEL: 3</p>
            <p>SUBSYSTEM: Filament Transport</p>
            <p>EC NUMBER: </p>
            <p>AUTHORS: </p>
            <p>PROTEIN ASSOCIATION: </p>
          </html>
        </notes>
        <listOfReactants>
          <speciesReference species="m_methane_f" stoichiometry="1"/>
        </listOfReactants>
        <listOfProducts>
          <speciesReference species="m_methane_c" stoichiometry="1"/>
        </listOfProducts>
        <kineticLaw>
          <math xmlns="http://www.w3.org/1998/Math/MathML">
            <ci> FLUX_VALUE </ci>
          </math>
          <listOfParameters>
            <parameter id="FLUX_VALUE" value="0" units="mmol_per_gDW_per_hr"/>
            <parameter id="OBJECTIVE_COEFFICIENT" value="0" units="dimensionless"/>
            <parameter id="UPPER_BOUND" value="1000" units="mmol_per_gDW_per_hr"/>
            <parameter id="LOWER_BOUND" value="-1000" units="mmol_per_gDW_per_hr"/>
          </listOfParameters>
        </kineticLaw>
      </reaction>
      <reaction id="R_TR_mpn_f" name="Filament Transport for mpn" reversible="true">
        <notes>
          <html xmlns="http://www.w3.org/1999/xhtml">
            <p>GENE ASSOCIATION: </p>
            <p>CONFIDENCE LEVEL: 3</p>
            <p>SUBSYSTEM: Filament Transport</p>
            <p>EC NUMBER: </p>
            <p>AUTHORS: </p>
            <p>PROTEIN ASSOCIATION: </p>
          </html>
        </notes>
        <listOfReactants>
          <speciesReference species="m_mpn_f" stoichiometry="1"/>
        </listOfReactants>
        <listOfProducts>
          <speciesReference species="m_mpn_c" stoichiometry="1"/>
        </listOfProducts>
        <kineticLaw>
          <math xmlns="http://www.w3.org/1998/Math/MathML">
            <ci> FLUX_VALUE </ci>
          </math>
          <listOfParameters>
            <parameter id="FLUX_VALUE" value="0" units="mmol_per_gDW_per_hr"/>
            <parameter id="OBJECTIVE_COEFFICIENT" value="0" units="dimensionless"/>
            <parameter id="UPPER_BOUND" value="1000" units="mmol_per_gDW_per_hr"/>
            <parameter id="LOWER_BOUND" value="-1000" units="mmol_per_gDW_per_hr"/>
          </listOfParameters>
        </kineticLaw>
      </reaction>
      <reaction id="R_TR_2aep_f" name="Filament Transport for 2aep" reversible="true">
        <notes>
          <html xmlns="http://www.w3.org/1999/xhtml">
            <p>GENE ASSOCIATION: </p>
            <p>CONFIDENCE LEVEL: 3</p>
            <p>SUBSYSTEM: Filament Transport</p>
            <p>EC NUMBER: </p>
            <p>AUTHORS: </p>
            <p>PROTEIN ASSOCIATION: </p>
          </html>
        </notes>
        <listOfReactants>
          <speciesReference species="m_2aep_f" stoichiometry="1"/>
        </listOfReactants>
        <listOfProducts>
          <speciesReference species="m_2aep_c" stoichiometry="1"/>
        </listOfProducts>
        <kineticLaw>
          <math xmlns="http://www.w3.org/1998/Math/MathML">
            <ci> FLUX_VALUE </ci>
          </math>
          <listOfParameters>
            <parameter id="FLUX_VALUE" value="0" units="mmol_per_gDW_per_hr"/>
            <parameter id="OBJECTIVE_COEFFICIENT" value="0" units="dimensionless"/>
            <parameter id="UPPER_BOUND" value="1000" units="mmol_per_gDW_per_hr"/>
            <parameter id="LOWER_BOUND" value="-1000" units="mmol_per_gDW_per_hr"/>
          </listOfParameters>
        </kineticLaw>
      </reaction>
      <reaction id="R_TR_pro_f" name="Filament Transport for pro" reversible="true">
        <notes>
          <html xmlns="http://www.w3.org/1999/xhtml">
            <p>GENE ASSOCIATION: </p>
            <p>CONFIDENCE LEVEL: 3</p>
            <p>SUBSYSTEM: Filament Transport</p>
            <p>EC NUMBER: </p>
            <p>AUTHORS: </p>
            <p>PROTEIN ASSOCIATION: </p>
          </html>
        </notes>
        <listOfReactants>
          <speciesReference species="m_pro_f" stoichiometry="1"/>
        </listOfReactants>
        <listOfProducts>
          <speciesReference species="m_pro_c" stoichiometry="1"/>
        </listOfProducts>
        <kineticLaw>
          <math xmlns="http://www.w3.org/1998/Math/MathML">
            <ci> FLUX_VALUE </ci>
          </math>
          <listOfParameters>
            <parameter id="FLUX_VALUE" value="0" units="mmol_per_gDW_per_hr"/>
            <parameter id="OBJECTIVE_COEFFICIENT" value="0" units="dimensionless"/>
            <parameter id="UPPER_BOUND" value="1000" units="mmol_per_gDW_per_hr"/>
            <parameter id="LOWER_BOUND" value="-1000" units="mmol_per_gDW_per_hr"/>
          </listOfParameters>
        </kineticLaw>
      </reaction>
      <reaction id="R_TR_arg_f" name="Filament Transport for arg" reversible="true">
        <notes>
          <html xmlns="http://www.w3.org/1999/xhtml">
            <p>GENE ASSOCIATION: </p>
            <p>CONFIDENCE LEVEL: 3</p>
            <p>SUBSYSTEM: Filament Transport</p>
            <p>EC NUMBER: </p>
            <p>AUTHORS: </p>
            <p>PROTEIN ASSOCIATION: </p>
          </html>
        </notes>
        <listOfReactants>
          <speciesReference species="m_arg_f" stoichiometry="1"/>
        </listOfReactants>
        <listOfProducts>
          <speciesReference species="m_arg_c" stoichiometry="1"/>
        </listOfProducts>
        <kineticLaw>
          <math xmlns="http://www.w3.org/1998/Math/MathML">
            <ci> FLUX_VALUE </ci>
          </math>
          <listOfParameters>
            <parameter id="FLUX_VALUE" value="0" units="mmol_per_gDW_per_hr"/>
            <parameter id="OBJECTIVE_COEFFICIENT" value="0" units="dimensionless"/>
            <parameter id="UPPER_BOUND" value="1000" units="mmol_per_gDW_per_hr"/>
            <parameter id="LOWER_BOUND" value="-1000" units="mmol_per_gDW_per_hr"/>
          </listOfParameters>
        </kineticLaw>
      </reaction>
      <reaction id="R_TR_his_f" name="Filament Transport for his" reversible="true">
        <notes>
          <html xmlns="http://www.w3.org/1999/xhtml">
            <p>GENE ASSOCIATION: </p>
            <p>CONFIDENCE LEVEL: 3</p>
            <p>SUBSYSTEM: Filament Transport</p>
            <p>EC NUMBER: </p>
            <p>AUTHORS: </p>
            <p>PROTEIN ASSOCIATION: </p>
          </html>
        </notes>
        <listOfReactants>
          <speciesReference species="m_his_f" stoichiometry="1"/>
        </listOfReactants>
        <listOfProducts>
          <speciesReference species="m_his_c" stoichiometry="1"/>
        </listOfProducts>
        <kineticLaw>
          <math xmlns="http://www.w3.org/1998/Math/MathML">
            <ci> FLUX_VALUE </ci>
          </math>
          <listOfParameters>
            <parameter id="FLUX_VALUE" value="0" units="mmol_per_gDW_per_hr"/>
            <parameter id="OBJECTIVE_COEFFICIENT" value="0" units="dimensionless"/>
            <parameter id="UPPER_BOUND" value="1000" units="mmol_per_gDW_per_hr"/>
            <parameter id="LOWER_BOUND" value="-1000" units="mmol_per_gDW_per_hr"/>
          </listOfParameters>
        </kineticLaw>
      </reaction>
      <reaction id="R_TR_lys_f" name="Filament Transport for lys" reversible="true">
        <notes>
          <html xmlns="http://www.w3.org/1999/xhtml">
            <p>GENE ASSOCIATION: </p>
            <p>CONFIDENCE LEVEL: 3</p>
            <p>SUBSYSTEM: Filament Transport</p>
            <p>EC NUMBER: </p>
            <p>AUTHORS: </p>
            <p>PROTEIN ASSOCIATION: </p>
          </html>
        </notes>
        <listOfReactants>
          <speciesReference species="m_lys_f" stoichiometry="1"/>
        </listOfReactants>
        <listOfProducts>
          <speciesReference species="m_lys_c" stoichiometry="1"/>
        </listOfProducts>
        <kineticLaw>
          <math xmlns="http://www.w3.org/1998/Math/MathML">
            <ci> FLUX_VALUE </ci>
          </math>
          <listOfParameters>
            <parameter id="FLUX_VALUE" value="0" units="mmol_per_gDW_per_hr"/>
            <parameter id="OBJECTIVE_COEFFICIENT" value="0" units="dimensionless"/>
            <parameter id="UPPER_BOUND" value="1000" units="mmol_per_gDW_per_hr"/>
            <parameter id="LOWER_BOUND" value="-1000" units="mmol_per_gDW_per_hr"/>
          </listOfParameters>
        </kineticLaw>
      </reaction>
      <reaction id="R_TR_glu_f" name="Filament Transport for glu" reversible="true">
        <notes>
          <html xmlns="http://www.w3.org/1999/xhtml">
            <p>GENE ASSOCIATION: </p>
            <p>CONFIDENCE LEVEL: 3</p>
            <p>SUBSYSTEM: Filament Transport</p>
            <p>EC NUMBER: </p>
            <p>AUTHORS: </p>
            <p>PROTEIN ASSOCIATION: </p>
          </html>
        </notes>
        <listOfReactants>
          <speciesReference species="m_glu_f" stoichiometry="1"/>
        </listOfReactants>
        <listOfProducts>
          <speciesReference species="m_glu_c" stoichiometry="1"/>
        </listOfProducts>
        <kineticLaw>
          <math xmlns="http://www.w3.org/1998/Math/MathML">
            <ci> FLUX_VALUE </ci>
          </math>
          <listOfParameters>
            <parameter id="FLUX_VALUE" value="0" units="mmol_per_gDW_per_hr"/>
            <parameter id="OBJECTIVE_COEFFICIENT" value="0" units="dimensionless"/>
            <parameter id="UPPER_BOUND" value="1000" units="mmol_per_gDW_per_hr"/>
            <parameter id="LOWER_BOUND" value="-1000" units="mmol_per_gDW_per_hr"/>
          </listOfParameters>
        </kineticLaw>
      </reaction>
      <reaction id="R_TR_ser_f" name="Filament Transport for ser" reversible="true">
        <notes>
          <html xmlns="http://www.w3.org/1999/xhtml">
            <p>GENE ASSOCIATION: </p>
            <p>CONFIDENCE LEVEL: 3</p>
            <p>SUBSYSTEM: Filament Transport</p>
            <p>EC NUMBER: </p>
            <p>AUTHORS: </p>
            <p>PROTEIN ASSOCIATION: </p>
          </html>
        </notes>
        <listOfReactants>
          <speciesReference species="m_ser_f" stoichiometry="1"/>
        </listOfReactants>
        <listOfProducts>
          <speciesReference species="m_ser_c" stoichiometry="1"/>
        </listOfProducts>
        <kineticLaw>
          <math xmlns="http://www.w3.org/1998/Math/MathML">
            <ci> FLUX_VALUE </ci>
          </math>
          <listOfParameters>
            <parameter id="FLUX_VALUE" value="0" units="mmol_per_gDW_per_hr"/>
            <parameter id="OBJECTIVE_COEFFICIENT" value="0" units="dimensionless"/>
            <parameter id="UPPER_BOUND" value="1000" units="mmol_per_gDW_per_hr"/>
            <parameter id="LOWER_BOUND" value="-1000" units="mmol_per_gDW_per_hr"/>
          </listOfParameters>
        </kineticLaw>
      </reaction>
      <reaction id="R_TR_thr_f" name="Filament Transport for thr" reversible="true">
        <notes>
          <html xmlns="http://www.w3.org/1999/xhtml">
            <p>GENE ASSOCIATION: </p>
            <p>CONFIDENCE LEVEL: 3</p>
            <p>SUBSYSTEM: Filament Transport</p>
            <p>EC NUMBER: </p>
            <p>AUTHORS: </p>
            <p>PROTEIN ASSOCIATION: </p>
          </html>
        </notes>
        <listOfReactants>
          <speciesReference species="m_thr_f" stoichiometry="1"/>
        </listOfReactants>
        <listOfProducts>
          <speciesReference species="m_thr_c" stoichiometry="1"/>
        </listOfProducts>
        <kineticLaw>
          <math xmlns="http://www.w3.org/1998/Math/MathML">
            <ci> FLUX_VALUE </ci>
          </math>
          <listOfParameters>
            <parameter id="FLUX_VALUE" value="0" units="mmol_per_gDW_per_hr"/>
            <parameter id="OBJECTIVE_COEFFICIENT" value="0" units="dimensionless"/>
            <parameter id="UPPER_BOUND" value="1000" units="mmol_per_gDW_per_hr"/>
            <parameter id="LOWER_BOUND" value="-1000" units="mmol_per_gDW_per_hr"/>
          </listOfParameters>
        </kineticLaw>
      </reaction>
      <reaction id="R_TR_asn_f" name="Filament Transport for asn" reversible="true">
        <notes>
          <html xmlns="http://www.w3.org/1999/xhtml">
            <p>GENE ASSOCIATION: </p>
            <p>CONFIDENCE LEVEL: 3</p>
            <p>SUBSYSTEM: Filament Transport</p>
            <p>EC NUMBER: </p>
            <p>AUTHORS: </p>
            <p>PROTEIN ASSOCIATION: </p>
          </html>
        </notes>
        <listOfReactants>
          <speciesReference species="m_asn_f" stoichiometry="1"/>
        </listOfReactants>
        <listOfProducts>
          <speciesReference species="m_asn_c" stoichiometry="1"/>
        </listOfProducts>
        <kineticLaw>
          <math xmlns="http://www.w3.org/1998/Math/MathML">
            <ci> FLUX_VALUE </ci>
          </math>
          <listOfParameters>
            <parameter id="FLUX_VALUE" value="0" units="mmol_per_gDW_per_hr"/>
            <parameter id="OBJECTIVE_COEFFICIENT" value="0" units="dimensionless"/>
            <parameter id="UPPER_BOUND" value="1000" units="mmol_per_gDW_per_hr"/>
            <parameter id="LOWER_BOUND" value="-1000" units="mmol_per_gDW_per_hr"/>
          </listOfParameters>
        </kineticLaw>
      </reaction>
      <reaction id="R_TR_gln_f" name="Filament Transport for gln" reversible="true">
        <notes>
          <html xmlns="http://www.w3.org/1999/xhtml">
            <p>GENE ASSOCIATION: </p>
            <p>CONFIDENCE LEVEL: 3</p>
            <p>SUBSYSTEM: Filament Transport</p>
            <p>EC NUMBER: </p>
            <p>AUTHORS: </p>
            <p>PROTEIN ASSOCIATION: </p>
          </html>
        </notes>
        <listOfReactants>
          <speciesReference species="m_gln_f" stoichiometry="1"/>
        </listOfReactants>
        <listOfProducts>
          <speciesReference species="m_gln_c" stoichiometry="1"/>
        </listOfProducts>
        <kineticLaw>
          <math xmlns="http://www.w3.org/1998/Math/MathML">
            <ci> FLUX_VALUE </ci>
          </math>
          <listOfParameters>
            <parameter id="FLUX_VALUE" value="0" units="mmol_per_gDW_per_hr"/>
            <parameter id="OBJECTIVE_COEFFICIENT" value="0" units="dimensionless"/>
            <parameter id="UPPER_BOUND" value="1000" units="mmol_per_gDW_per_hr"/>
            <parameter id="LOWER_BOUND" value="-1000" units="mmol_per_gDW_per_hr"/>
          </listOfParameters>
        </kineticLaw>
      </reaction>
      <reaction id="R_TR_cys_f" name="Filament Transport for cys" reversible="true">
        <notes>
          <html xmlns="http://www.w3.org/1999/xhtml">
            <p>GENE ASSOCIATION: </p>
            <p>CONFIDENCE LEVEL: 3</p>
            <p>SUBSYSTEM: Filament Transport</p>
            <p>EC NUMBER: </p>
            <p>AUTHORS: </p>
            <p>PROTEIN ASSOCIATION: </p>
          </html>
        </notes>
        <listOfReactants>
          <speciesReference species="m_cys_f" stoichiometry="1"/>
        </listOfReactants>
        <listOfProducts>
          <speciesReference species="m_cys_c" stoichiometry="1"/>
        </listOfProducts>
        <kineticLaw>
          <math xmlns="http://www.w3.org/1998/Math/MathML">
            <ci> FLUX_VALUE </ci>
          </math>
          <listOfParameters>
            <parameter id="FLUX_VALUE" value="0" units="mmol_per_gDW_per_hr"/>
            <parameter id="OBJECTIVE_COEFFICIENT" value="0" units="dimensionless"/>
            <parameter id="UPPER_BOUND" value="1000" units="mmol_per_gDW_per_hr"/>
            <parameter id="LOWER_BOUND" value="-1000" units="mmol_per_gDW_per_hr"/>
          </listOfParameters>
        </kineticLaw>
      </reaction>
      <reaction id="R_TR_cbl_f" name="Filament Transport for cbl" reversible="true">
        <notes>
          <html xmlns="http://www.w3.org/1999/xhtml">
            <p>GENE ASSOCIATION: </p>
            <p>CONFIDENCE LEVEL: 3</p>
            <p>SUBSYSTEM: Filament Transport</p>
            <p>EC NUMBER: </p>
            <p>AUTHORS: </p>
            <p>PROTEIN ASSOCIATION: </p>
          </html>
        </notes>
        <listOfReactants>
          <speciesReference species="m_cbl_f" stoichiometry="1"/>
        </listOfReactants>
        <listOfProducts>
          <speciesReference species="m_cbl_c" stoichiometry="1"/>
        </listOfProducts>
        <kineticLaw>
          <math xmlns="http://www.w3.org/1998/Math/MathML">
            <ci> FLUX_VALUE </ci>
          </math>
          <listOfParameters>
            <parameter id="FLUX_VALUE" value="0" units="mmol_per_gDW_per_hr"/>
            <parameter id="OBJECTIVE_COEFFICIENT" value="0" units="dimensionless"/>
            <parameter id="UPPER_BOUND" value="1000" units="mmol_per_gDW_per_hr"/>
            <parameter id="LOWER_BOUND" value="-1000" units="mmol_per_gDW_per_hr"/>
          </listOfParameters>
        </kineticLaw>
      </reaction>
      <reaction id="R_TR_ala_f" name="Filament Transport for ala" reversible="true">
        <notes>
          <html xmlns="http://www.w3.org/1999/xhtml">
            <p>GENE ASSOCIATION: </p>
            <p>CONFIDENCE LEVEL: 3</p>
            <p>SUBSYSTEM: Filament Transport</p>
            <p>EC NUMBER: </p>
            <p>AUTHORS: </p>
            <p>PROTEIN ASSOCIATION: </p>
          </html>
        </notes>
        <listOfReactants>
          <speciesReference species="m_ala_f" stoichiometry="1"/>
        </listOfReactants>
        <listOfProducts>
          <speciesReference species="m_ala_c" stoichiometry="1"/>
        </listOfProducts>
        <kineticLaw>
          <math xmlns="http://www.w3.org/1998/Math/MathML">
            <ci> FLUX_VALUE </ci>
          </math>
          <listOfParameters>
            <parameter id="FLUX_VALUE" value="0" units="mmol_per_gDW_per_hr"/>
            <parameter id="OBJECTIVE_COEFFICIENT" value="0" units="dimensionless"/>
            <parameter id="UPPER_BOUND" value="1000" units="mmol_per_gDW_per_hr"/>
            <parameter id="LOWER_BOUND" value="-1000" units="mmol_per_gDW_per_hr"/>
          </listOfParameters>
        </kineticLaw>
      </reaction>
      <reaction id="R_TR_val_f" name="Filament Transport for val" reversible="true">
        <notes>
          <html xmlns="http://www.w3.org/1999/xhtml">
            <p>GENE ASSOCIATION: </p>
            <p>CONFIDENCE LEVEL: 3</p>
            <p>SUBSYSTEM: Filament Transport</p>
            <p>EC NUMBER: </p>
            <p>AUTHORS: </p>
            <p>PROTEIN ASSOCIATION: </p>
          </html>
        </notes>
        <listOfReactants>
          <speciesReference species="m_val_f" stoichiometry="1"/>
        </listOfReactants>
        <listOfProducts>
          <speciesReference species="m_val_c" stoichiometry="1"/>
        </listOfProducts>
        <kineticLaw>
          <math xmlns="http://www.w3.org/1998/Math/MathML">
            <ci> FLUX_VALUE </ci>
          </math>
          <listOfParameters>
            <parameter id="FLUX_VALUE" value="0" units="mmol_per_gDW_per_hr"/>
            <parameter id="OBJECTIVE_COEFFICIENT" value="0" units="dimensionless"/>
            <parameter id="UPPER_BOUND" value="1000" units="mmol_per_gDW_per_hr"/>
            <parameter id="LOWER_BOUND" value="-1000" units="mmol_per_gDW_per_hr"/>
          </listOfParameters>
        </kineticLaw>
      </reaction>
      <reaction id="R_TR_ile_f" name="Filament Transport for ile" reversible="true">
        <notes>
          <html xmlns="http://www.w3.org/1999/xhtml">
            <p>GENE ASSOCIATION: </p>
            <p>CONFIDENCE LEVEL: 3</p>
            <p>SUBSYSTEM: Filament Transport</p>
            <p>EC NUMBER: </p>
            <p>AUTHORS: </p>
            <p>PROTEIN ASSOCIATION: </p>
          </html>
        </notes>
        <listOfReactants>
          <speciesReference species="m_ile_f" stoichiometry="1"/>
        </listOfReactants>
        <listOfProducts>
          <speciesReference species="m_ile_c" stoichiometry="1"/>
        </listOfProducts>
        <kineticLaw>
          <math xmlns="http://www.w3.org/1998/Math/MathML">
            <ci> FLUX_VALUE </ci>
          </math>
          <listOfParameters>
            <parameter id="FLUX_VALUE" value="0" units="mmol_per_gDW_per_hr"/>
            <parameter id="OBJECTIVE_COEFFICIENT" value="0" units="dimensionless"/>
            <parameter id="UPPER_BOUND" value="1000" units="mmol_per_gDW_per_hr"/>
            <parameter id="LOWER_BOUND" value="-1000" units="mmol_per_gDW_per_hr"/>
          </listOfParameters>
        </kineticLaw>
      </reaction>
      <reaction id="R_TR_leu_f" name="Filament Transport for leu" reversible="true">
        <notes>
          <html xmlns="http://www.w3.org/1999/xhtml">
            <p>GENE ASSOCIATION: </p>
            <p>CONFIDENCE LEVEL: 3</p>
            <p>SUBSYSTEM: Filament Transport</p>
            <p>EC NUMBER: </p>
            <p>AUTHORS: </p>
            <p>PROTEIN ASSOCIATION: </p>
          </html>
        </notes>
        <listOfReactants>
          <speciesReference species="m_leu_f" stoichiometry="1"/>
        </listOfReactants>
        <listOfProducts>
          <speciesReference species="m_leu_c" stoichiometry="1"/>
        </listOfProducts>
        <kineticLaw>
          <math xmlns="http://www.w3.org/1998/Math/MathML">
            <ci> FLUX_VALUE </ci>
          </math>
          <listOfParameters>
            <parameter id="FLUX_VALUE" value="0" units="mmol_per_gDW_per_hr"/>
            <parameter id="OBJECTIVE_COEFFICIENT" value="0" units="dimensionless"/>
            <parameter id="UPPER_BOUND" value="1000" units="mmol_per_gDW_per_hr"/>
            <parameter id="LOWER_BOUND" value="-1000" units="mmol_per_gDW_per_hr"/>
          </listOfParameters>
        </kineticLaw>
      </reaction>
      <reaction id="R_TR_met_f" name="Filament Transport for met" reversible="true">
        <notes>
          <html xmlns="http://www.w3.org/1999/xhtml">
            <p>GENE ASSOCIATION: </p>
            <p>CONFIDENCE LEVEL: 3</p>
            <p>SUBSYSTEM: Filament Transport</p>
            <p>EC NUMBER: </p>
            <p>AUTHORS: </p>
            <p>PROTEIN ASSOCIATION: </p>
          </html>
        </notes>
        <listOfReactants>
          <speciesReference species="m_met_f" stoichiometry="1"/>
        </listOfReactants>
        <listOfProducts>
          <speciesReference species="m_met_c" stoichiometry="1"/>
        </listOfProducts>
        <kineticLaw>
          <math xmlns="http://www.w3.org/1998/Math/MathML">
            <ci> FLUX_VALUE </ci>
          </math>
          <listOfParameters>
            <parameter id="FLUX_VALUE" value="0" units="mmol_per_gDW_per_hr"/>
            <parameter id="OBJECTIVE_COEFFICIENT" value="0" units="dimensionless"/>
            <parameter id="UPPER_BOUND" value="1000" units="mmol_per_gDW_per_hr"/>
            <parameter id="LOWER_BOUND" value="-1000" units="mmol_per_gDW_per_hr"/>
          </listOfParameters>
        </kineticLaw>
      </reaction>
      <reaction id="R_TR_phe_f" name="Filament Transport for phe" reversible="true">
        <notes>
          <html xmlns="http://www.w3.org/1999/xhtml">
            <p>GENE ASSOCIATION: </p>
            <p>CONFIDENCE LEVEL: 3</p>
            <p>SUBSYSTEM: Filament Transport</p>
            <p>EC NUMBER: </p>
            <p>AUTHORS: </p>
            <p>PROTEIN ASSOCIATION: </p>
          </html>
        </notes>
        <listOfReactants>
          <speciesReference species="m_phe_f" stoichiometry="1"/>
        </listOfReactants>
        <listOfProducts>
          <speciesReference species="m_phe_c" stoichiometry="1"/>
        </listOfProducts>
        <kineticLaw>
          <math xmlns="http://www.w3.org/1998/Math/MathML">
            <ci> FLUX_VALUE </ci>
          </math>
          <listOfParameters>
            <parameter id="FLUX_VALUE" value="0" units="mmol_per_gDW_per_hr"/>
            <parameter id="OBJECTIVE_COEFFICIENT" value="0" units="dimensionless"/>
            <parameter id="UPPER_BOUND" value="1000" units="mmol_per_gDW_per_hr"/>
            <parameter id="LOWER_BOUND" value="-1000" units="mmol_per_gDW_per_hr"/>
          </listOfParameters>
        </kineticLaw>
      </reaction>
      <reaction id="R_TR_tyr_f" name="Filament Transport for tyr" reversible="true">
        <notes>
          <html xmlns="http://www.w3.org/1999/xhtml">
            <p>GENE ASSOCIATION: </p>
            <p>CONFIDENCE LEVEL: 3</p>
            <p>SUBSYSTEM: Filament Transport</p>
            <p>EC NUMBER: </p>
            <p>AUTHORS: </p>
            <p>PROTEIN ASSOCIATION: </p>
          </html>
        </notes>
        <listOfReactants>
          <speciesReference species="m_tyr_f" stoichiometry="1"/>
        </listOfReactants>
        <listOfProducts>
          <speciesReference species="m_tyr_c" stoichiometry="1"/>
        </listOfProducts>
        <kineticLaw>
          <math xmlns="http://www.w3.org/1998/Math/MathML">
            <ci> FLUX_VALUE </ci>
          </math>
          <listOfParameters>
            <parameter id="FLUX_VALUE" value="0" units="mmol_per_gDW_per_hr"/>
            <parameter id="OBJECTIVE_COEFFICIENT" value="0" units="dimensionless"/>
            <parameter id="UPPER_BOUND" value="1000" units="mmol_per_gDW_per_hr"/>
            <parameter id="LOWER_BOUND" value="-1000" units="mmol_per_gDW_per_hr"/>
          </listOfParameters>
        </kineticLaw>
      </reaction>
      <reaction id="R_TR_trp_f" name="Filament Transport for trp" reversible="true">
        <notes>
          <html xmlns="http://www.w3.org/1999/xhtml">
            <p>GENE ASSOCIATION: </p>
            <p>CONFIDENCE LEVEL: 3</p>
            <p>SUBSYSTEM: Filament Transport</p>
            <p>EC NUMBER: </p>
            <p>AUTHORS: </p>
            <p>PROTEIN ASSOCIATION: </p>
          </html>
        </notes>
        <listOfReactants>
          <speciesReference species="m_trp_f" stoichiometry="1"/>
        </listOfReactants>
        <listOfProducts>
          <speciesReference species="m_trp_c" stoichiometry="1"/>
        </listOfProducts>
        <kineticLaw>
          <math xmlns="http://www.w3.org/1998/Math/MathML">
            <ci> FLUX_VALUE </ci>
          </math>
          <listOfParameters>
            <parameter id="FLUX_VALUE" value="0" units="mmol_per_gDW_per_hr"/>
            <parameter id="OBJECTIVE_COEFFICIENT" value="0" units="dimensionless"/>
            <parameter id="UPPER_BOUND" value="1000" units="mmol_per_gDW_per_hr"/>
            <parameter id="LOWER_BOUND" value="-1000" units="mmol_per_gDW_per_hr"/>
          </listOfParameters>
        </kineticLaw>
      </reaction>
      <reaction id="R_TR_asp_f" name="Filament Transport for asp" reversible="true">
        <notes>
          <html xmlns="http://www.w3.org/1999/xhtml">
            <p>GENE ASSOCIATION: </p>
            <p>CONFIDENCE LEVEL: 3</p>
            <p>SUBSYSTEM: Filament Transport</p>
            <p>EC NUMBER: </p>
            <p>AUTHORS: </p>
            <p>PROTEIN ASSOCIATION: </p>
          </html>
        </notes>
        <listOfReactants>
          <speciesReference species="m_asp_f" stoichiometry="1"/>
        </listOfReactants>
        <listOfProducts>
          <speciesReference species="m_asp_c" stoichiometry="1"/>
        </listOfProducts>
        <kineticLaw>
          <math xmlns="http://www.w3.org/1998/Math/MathML">
            <ci> FLUX_VALUE </ci>
          </math>
          <listOfParameters>
            <parameter id="FLUX_VALUE" value="0" units="mmol_per_gDW_per_hr"/>
            <parameter id="OBJECTIVE_COEFFICIENT" value="0" units="dimensionless"/>
            <parameter id="UPPER_BOUND" value="1000" units="mmol_per_gDW_per_hr"/>
            <parameter id="LOWER_BOUND" value="-1000" units="mmol_per_gDW_per_hr"/>
          </listOfParameters>
        </kineticLaw>
      </reaction>
      <reaction id="R_TR_ethane_f" name="Filament Transport for ethane" reversible="true">
        <notes>
          <html xmlns="http://www.w3.org/1999/xhtml">
            <p>GENE ASSOCIATION: </p>
            <p>CONFIDENCE LEVEL: 3</p>
            <p>SUBSYSTEM: Filament Transport</p>
            <p>EC NUMBER: </p>
            <p>AUTHORS: </p>
            <p>PROTEIN ASSOCIATION: </p>
          </html>
        </notes>
        <listOfReactants>
          <speciesReference species="m_ethane_f" stoichiometry="1"/>
        </listOfReactants>
        <listOfProducts>
          <speciesReference species="m_ethane_c" stoichiometry="1"/>
        </listOfProducts>
        <kineticLaw>
          <math xmlns="http://www.w3.org/1998/Math/MathML">
            <ci> FLUX_VALUE </ci>
          </math>
          <listOfParameters>
            <parameter id="FLUX_VALUE" value="0" units="mmol_per_gDW_per_hr"/>
            <parameter id="OBJECTIVE_COEFFICIENT" value="0" units="dimensionless"/>
            <parameter id="UPPER_BOUND" value="1000" units="mmol_per_gDW_per_hr"/>
            <parameter id="LOWER_BOUND" value="-1000" units="mmol_per_gDW_per_hr"/>
          </listOfParameters>
        </kineticLaw>
      </reaction>
      <reaction id="R_TR_epn_f" name="Filament Transport for epn" reversible="true">
        <notes>
          <html xmlns="http://www.w3.org/1999/xhtml">
            <p>GENE ASSOCIATION: </p>
            <p>CONFIDENCE LEVEL: 3</p>
            <p>SUBSYSTEM: Filament Transport</p>
            <p>EC NUMBER: </p>
            <p>AUTHORS: </p>
            <p>PROTEIN ASSOCIATION: </p>
          </html>
        </notes>
        <listOfReactants>
          <speciesReference species="m_epn_f" stoichiometry="1"/>
        </listOfReactants>
        <listOfProducts>
          <speciesReference species="m_epn_c" stoichiometry="1"/>
        </listOfProducts>
        <kineticLaw>
          <math xmlns="http://www.w3.org/1998/Math/MathML">
            <ci> FLUX_VALUE </ci>
          </math>
          <listOfParameters>
            <parameter id="FLUX_VALUE" value="0" units="mmol_per_gDW_per_hr"/>
            <parameter id="OBJECTIVE_COEFFICIENT" value="0" units="dimensionless"/>
            <parameter id="UPPER_BOUND" value="1000" units="mmol_per_gDW_per_hr"/>
            <parameter id="LOWER_BOUND" value="-1000" units="mmol_per_gDW_per_hr"/>
          </listOfParameters>
        </kineticLaw>
      </reaction>
      <reaction id="R_objective" name="Multi objective scalarized reaction." reversible="false">
        <notes>
          <html xmlns="http://www.w3.org/1999/xhtml">
            <p>GENE ASSOCIATION: </p>
            <p>CONFIDENCE LEVEL: </p>
            <p>SUBSYSTEM: Objective</p>
            <p>EC NUMBER: </p>
            <p>AUTHORS: </p>
            <p>PROTEIN ASSOCIATION: </p>
            <p>PROTEIN_ASSOCIATION: </p>
          </html>
        </notes>
        <listOfReactants>
          <speciesReference species="m_glycogen_f" stoichiometry="0.92"/>
          <speciesReference species="m_biomass_f" stoichiometry="0.08"/>
        </listOfReactants>
        <kineticLaw>
          <math xmlns="http://www.w3.org/1998/Math/MathML">
            <ci> FLUX_VALUE </ci>
          </math>
          <listOfParameters>
            <parameter id="FLUX_VALUE" value="0" units="mmol_per_gDW_per_hr"/>
            <parameter id="OBJECTIVE_COEFFICIENT" value="0" units="dimensionless"/>
            <parameter id="UPPER_BOUND" value="1000" units="mmol_per_gDW_per_hr"/>
            <parameter id="LOWER_BOUND" value="0" units="mmol_per_gDW_per_hr"/>
          </listOfParameters>
        </kineticLaw>
      </reaction>
      <reaction id="R_TR_cyanophycin_b" name="Cyanophycin incorporation into biomass" reversible="false">
        <listOfReactants>
          <speciesReference species="m_atp_c" stoichiometry="1"/>
          <speciesReference species="m_asp_arg_c" stoichiometry="1"/>
        </listOfReactants>
        <listOfProducts>
          <speciesReference species="m_pi_c" stoichiometry="1"/>
          <speciesReference species="m_adp_c" stoichiometry="1"/>
          <speciesReference species="m_cyanophycin_b" stoichiometry="1"/>
        </listOfProducts>
        <kineticLaw>
          <math xmlns="http://www.w3.org/1998/Math/MathML">
            <ci> FLUX_VALUE </ci>
          </math>
          <listOfParameters>
            <parameter id="FLUX_VALUE" value="0" units="mmol_per_gDW_per_hr"/>
            <parameter id="OBJECTIVE_COEFFICIENT" value="0" units="dimensionless"/>
            <parameter id="UPPER_BOUND" value="1000" units="mmol_per_gDW_per_hr"/>
            <parameter id="LOWER_BOUND" value="0" units="mmol_per_gDW_per_hr"/>
          </listOfParameters>
        </kineticLaw>
      </reaction>
      <reaction id="R_EX_cyanophycin_b" name="Cyanophycin incorporation into biomass" reversible="false">
        <listOfReactants>
          <speciesReference species="m_cyanophycin_b" stoichiometry="1"/>
        </listOfReactants>
        <kineticLaw>
          <math xmlns="http://www.w3.org/1998/Math/MathML">
            <ci> FLUX_VALUE </ci>
          </math>
          <listOfParameters>
            <parameter id="FLUX_VALUE" value="0" units="mmol_per_gDW_per_hr"/>
            <parameter id="OBJECTIVE_COEFFICIENT" value="1" units="dimensionless"/>
            <parameter id="UPPER_BOUND" value="1000" units="mmol_per_gDW_per_hr"/>
            <parameter id="LOWER_BOUND" value="0" units="mmol_per_gDW_per_hr"/>
          </listOfParameters>
        </kineticLaw>
      </reaction>
      <reaction id="R_TR_glycogen_b" name="Glycogen incoporation into biomass" reversible="false">
        <listOfReactants>
          <speciesReference species="m_glycogen_c" stoichiometry="1"/>
          <speciesReference species="m_adp_glucose_c" stoichiometry="1"/>
        </listOfReactants>
        <listOfProducts>
          <speciesReference species="m_h_c" stoichiometry="1"/>
          <speciesReference species="m_adp_c" stoichiometry="1"/>
          <speciesReference species="m_glycogen_b" stoichiometry="2"/>
        </listOfProducts>
        <kineticLaw>
          <math xmlns="http://www.w3.org/1998/Math/MathML">
            <ci> FLUX_VALUE </ci>
          </math>
          <listOfParameters>
            <parameter id="FLUX_VALUE" value="0" units="mmol_per_gDW_per_hr"/>
            <parameter id="OBJECTIVE_COEFFICIENT" value="0" units="dimensionless"/>
            <parameter id="UPPER_BOUND" value="1000" units="mmol_per_gDW_per_hr"/>
            <parameter id="LOWER_BOUND" value="0" units="mmol_per_gDW_per_hr"/>
          </listOfParameters>
        </kineticLaw>
      </reaction>
      <reaction id="R_EX_glycogen_b" name="Glycogen incorporation into biomass" reversible="false">
        <listOfReactants>
          <speciesReference species="m_glycogen_b" stoichiometry="1"/>
        </listOfReactants>
        <kineticLaw>
          <math xmlns="http://www.w3.org/1998/Math/MathML">
            <ci> FLUX_VALUE </ci>
          </math>
          <listOfParameters>
            <parameter id="FLUX_VALUE" value="0" units="mmol_per_gDW_per_hr"/>
            <parameter id="OBJECTIVE_COEFFICIENT" value="0" units="dimensionless"/>
            <parameter id="UPPER_BOUND" value="1000" units="mmol_per_gDW_per_hr"/>
            <parameter id="LOWER_BOUND" value="0" units="mmol_per_gDW_per_hr"/>
          </listOfParameters>
        </kineticLaw>
      </reaction>
      <reaction id="R_TR_cyano_degrad_b" name="Catabolic cyanophycinase" reversible="false">
        <listOfReactants>
          <speciesReference species="m_h2o_c" stoichiometry="1"/>
          <speciesReference species="m_cyanophycin_b" stoichiometry="1"/>
        </listOfReactants>
        <listOfProducts>
          <speciesReference species="m_asp_arg_c" stoichiometry="1"/>
        </listOfProducts>
        <kineticLaw>
          <math xmlns="http://www.w3.org/1998/Math/MathML">
            <ci> FLUX_VALUE </ci>
          </math>
          <listOfParameters>
            <parameter id="FLUX_VALUE" value="0" units="mmol_per_gDW_per_hr"/>
            <parameter id="OBJECTIVE_COEFFICIENT" value="0" units="dimensionless"/>
            <parameter id="UPPER_BOUND" value="1000" units="mmol_per_gDW_per_hr"/>
            <parameter id="LOWER_BOUND" value="0" units="mmol_per_gDW_per_hr"/>
          </listOfParameters>
        </kineticLaw>
      </reaction>
      <reaction id="R_TR_glycogen_degrad_b" name="Catabolic glycogen phosphorylase" reversible="false">
        <listOfReactants>
          <speciesReference species="m_pi_c" stoichiometry="1"/>
          <speciesReference species="m_glycogen_b" stoichiometry="1"/>
        </listOfReactants>
        <listOfProducts>
          <speciesReference species="m_g1p_c" stoichiometry="1"/>
        </listOfProducts>
        <kineticLaw>
          <math xmlns="http://www.w3.org/1998/Math/MathML">
            <ci> FLUX_VALUE </ci>
          </math>
          <listOfParameters>
            <parameter id="FLUX_VALUE" value="0" units="mmol_per_gDW_per_hr"/>
            <parameter id="OBJECTIVE_COEFFICIENT" value="0" units="dimensionless"/>
            <parameter id="UPPER_BOUND" value="1000" units="mmol_per_gDW_per_hr"/>
            <parameter id="LOWER_BOUND" value="0" units="mmol_per_gDW_per_hr"/>
          </listOfParameters>
        </kineticLaw>
      </reaction>
    </listOfReactions>
  </model>
</sbml>
```
