## Supplementary material for "Investigating the unique ability of *Trichodesmium* to fix carbon and nitrogen simultaneously using MiMoSA": iTery101_adj_test_catModel.json (part 3 of 3)

```
ge\": 0, \"formula\": \"C14H20N6O5S\"}, {\"compartment\": \"c\", \"id\": \"m_co_precor6_c\", \"name\": \"Cobalt-precorrin_6\", \"charge\": -5, \"formula\": \"C44H45CoN4O16\"}, {\"compartment\": \"c\", \"id\": \"m_co_precor6b_c\", \"name\": \"Cobalt-precorrin_6B\", \"charge\": -6, \"formula\": \"C44H46CoN4O16\"}, {\"compartment\": \"c\", \"id\": \"m_co_precor7_c\", \"name\": \"Cobalt-precorrin_7\", \"charge\": -4, \"formula\": \"C44H50CoN4O14\"}, {\"compartment\": \"c\", \"id\": \"m_dhpp_c\", \"name\": \"Dihydroneopterin_phosphate\", \"charge\": -2, \"formula\": \"C9H12N5O7P\"}, {\"compartment\": \"c\", \"id\": \"m_78_dhp3ppp_c\", \"name\": \"7_8-Dihydroneopterin_3-triphosphate\", \"charge\": -4, \"formula\": \"C9H12N5O13P3\"}, {\"compartment\": \"c\", \"id\": \"m_abee_c\", \"name\": \"4-aminobenzoate\", \"charge\": -1, \"formula\": \"C7H6NO2\"}, {\"compartment\": \"c\", \"id\": \"m_6hxdhp_pp_c\", \"name\": \"2-amino-4-hydroxy-7_8-dihydropteridin-6-yl_methyl_diphosphate\", \"charge\": -3, \"formula\": \"C7H8N5O8P2\"}, {\"compartment\": \"c\", \"id\": \"m_dihydropteroate_c\", \"name\": \"Dihydropteroate\", \"charge\": -1, \"formula\": \"C14H13N6O3\"}, {\"compartment\": \"c\", \"id\": \"m_raau_c\", \"name\": \"4-1-D-Ribitylamino-5-aminouracil\", \"charge\": 0, \"formula\": \"C9H16N4O6\"}, {\"compartment\": \"c\", \"id\": \"m_p_hxphpyr_c\", \"name\": \"p-hydroxyphenylpyruvate\", \"charge\": -1, \"formula\": \"C9H7O4\"}, {\"compartment\": \"c\", \"id\": \"m_fo_c\", \"name\": \"7_8-didemethyl-8-hydroxy-5-deazariboflavin\", \"charge\": -1, \"formula\": \"C16H16N3O7\"}, {\"compartment\": \"c\", \"id\": \"m_5dadn_c\", \"name\": \"5-Deoxyadenosine\", \"charge\": 0, \"formula\": \"C10H13N5O3\"}, {\"compartment\": \"c\", \"id\": \"m_met_c\", \"name\": \"L-Methionine\", \"charge\": 0, \"formula\": \"C5H11NO2S\"}, {\"compartment\": \"c\", \"id\": \"m_oxalate_c\", \"name\": \"Oxalate\", \"charge\": -2, \"formula\": \"C2O4\"}, {\"compartment\": \"c\", \"id\": \"m_nh4_c\", \"name\": \"Ammonium\", \"charge\": 1, \"formula\": \"H4N\"}, {\"compartment\": \"c\", \"id\": \"m_precor8_c\", \"name\": \"Precorrin_8\", \"charge\": -7, \"formula\": \"C45H53N4O14\"}, {\"compartment\": \"c\", \"id\": \"m_h_byr_c\", \"name\": \"Hydrogenobyrinate\", \"charge\": -6, \"formula\": \"C45H54N4O14\"}, {\"compartment\": \"c\", \"id\": \"m_sucbenz_c\", \"name\": \"Succinylbenzoate\", \"charge\": -2, \"formula\": \"C11H8O5\"}, {\"compartment\": \"c\", \"id\": \"m_sucbenz_coa_c\", \"name\": \"Succinylbenzoyl-CoA\", \"charge\": -5, \"formula\": \"C32H39N7O20P3S\"}, {\"compartment\": \"c\", \"id\": \"m_namn_c\", \"name\": \"Nicotinate_ribonucleotide\", \"charge\": -2, \"formula\": \"C11H12NO9P\"}, {\"compartment\": \"c\", \"id\": \"m_dmbenzim_c\", \"name\": \"Dimethylbenzimidazole\", \"charge\": 0, \"formula\": \"C9H10N2\"}, {\"compartment\": \"c\", \"id\": \"m_niacin_c\", \"name\": \"Niacin\", \"charge\": -1, \"formula\": \"C6H4NO2\"}, {\"compartment\": \"c\", \"id\": \"m_rz5p_c\", \"name\": \"alpha-Ribazole_5-phosphate\", \"charge\": -2, \"formula\": \"C14H17N2O7P\"}, {\"compartment\": \"c\", \"id\": \"m_ppnte_c\", \"name\": \"Phosphopantetheine\", \"charge\": -2, \"formula\": \"C11H21N2O7PS\"}, {\"compartment\": \"c\", \"id\": \"m_4ppncys_c\", \"name\": \"R-4-Phosphopantothenoyl-L-cysteine\", \"charge\": -3, \"formula\": \"C12H20N2O9PS\"}, {\"compartment\": \"c\", \"id\": \"m_a_ribazole_c\", \"name\": \"alpha-Ribazole\", \"charge\": 0, \"formula\": \"C14H18N2O4\"}, {\"compartment\": \"c\", \"id\": \"m_selenide_c\", \"name\": \"Selenide\", \"charge\": -2, \"formula\": \"Se\"}, {\"compartment\": \"c\", \"id\": \"m_selp_c\", \"name\": \"Selenophosphate\", \"charge\": -2, \"formula\": \"HO3PSe\"}, {\"compartment\": \"c\", \"id\": \"m_2_suc5epyr6ho3ch1cx_c\", \"name\": \"2-Succinyl-5-enolpyruvyl-6-hydroxy-3-cyclohexene-1-carboxylate\", \"charge\": -3, \"formula\": \"C14H13O9\"}, {\"compartment\": \"c\", \"id\": \"m_pyr_c\", \"name\": \"Pyruvate\", \"charge\": -1, \"formula\": \"C3H3O3\"}, {\"compartment\": \"c\", \"id\": \"m_shchc_c\", \"name\": \"SHCHC\", \"charge\": -2, \"formula\": \"C11H10O6\"}, {\"compartment\": \"c\", \"id\": \"m_hmb_c\", \"name\": \"Hydroxymethylbilane\", \"charge\": -8, \"formula\": \"C40H38N4O17\"}, {\"compartment\": \"c\", \"id\": \"m_uprg_c\", \"name\": \"UroporphyrinogenIII\", \"charge\": -8, \"formula\": \"C40H36N4O16\"}, {\"compartment\": \"c\", \"id\": \"m_acser_c\", \"name\": \"O-Acetyl-L-serine\", \"charge\": 0, \"formula\": \"C5H9NO4\"}, {\"compartment\": \"c\", \"id\": \"m_h2s_c\", \"name\": \"Hydrogen_sulfide\", \"charge\": 0, \"formula\": \"H2S\"}, {\"compartment\": \"c\", \"id\": \"m_ac_c\", \"name\": \"Acetate\", \"charge\": -1, \"formula\": \"C2H3O2\"}, {\"compartment\": \"c\", \"id\": \"m_cys_c\", \"name\": \"L-Cysteine\", \"charge\": 0, \"formula\": \"C3H7NO2S\"}, {\"compartment\": \"e\", \"id\": \"m_h_e\", \"name\": \"H\", \"charge\": 1, \"formula\": \"H\"}, {\"compartment\": \"c\", \"id\": \"m_camp_c\", \"name\": \"cyclic-AMP\", \"charge\": -1, \"formula\": \"C10H11N5O6P\"}, {\"compartment\": \"c\", \"id\": \"m_fmnh2_c\", \"name\": \"FMNH2\", \"charge\": -2, \"formula\": \"C17H21N4O9P\"}, {\"compartment\": \"c\", \"id\": \"m_fmn_c\", \"name\": \"FMN\", \"charge\": -3, \"formula\": \"C17H18N4O9P\"}, {\"compartment\": \"c\", \"id\": \"m_o2_c\", \"name\": \"Diatomic oxygen\", \"charge\": 0, \"formula\": \"O2\"}, {\"compartment\": \"c\", \"id\": \"m_2opre3m6mx14benzquon_c\", \"name\": \"2-Octaprenyl-3-methyl-6-methoxy-1_4-benzoquinone\", \"charge\": 0, \"formula\": \"C53H82O3\"}, {\"compartment\": \"c\", \"id\": \"m_2op3m5h6mbq_c\", \"name\": \"2-Octaprenyl-3-methyl-5-hydroxy-6-methoxy-1_4-benzoquinone\", \"charge\": 0, \"formula\": \"C53H80O4\"}, {\"compartment\": \"c\", \"id\": \"m_fadh2_c\", \"name\": \"FADH2\", \"charge\": -2, \"formula\": \"C27H33N9O15P2\"}, {\"compartment\": \"c\", \"id\": \"m_ox_fedox_c\", \"name\": \"Oxidized_ferredoxin\", \"charge\": 6, \"formula\": \"H\"}, {\"compartment\": \"c\", \"id\": \"m_h2_c\", \"name\": \"Hydrogen_gas\", \"charge\": 0, \"formula\": \"H2\"}, {\"compartment\": \"c\", \"id\": \"m_red_fedox_c\", \"name\": \"Reduced_ferredoxin\", \"charge\": 4, \"formula\": \"H\"}, {\"compartment\": \"c\", \"id\": \"m_doroa_c\", \"name\": \"S-Dihydroorotate\", \"charge\": -1, \"formula\": \"C5H5N2O4\"}, {\"compartment\": \"c\", \"id\": \"m_orotate_c\", \"name\": \"Orotate\", \"charge\": -1, \"formula\": \"C5H3N2O4\"}, {\"compartment\": \"c\", \"id\": \"m_pro_c\", \"name\": \"L-Proline\", \"charge\": 0, \"formula\": \"C5H9NO2\"}, {\"compartment\": \"c\", \"id\": \"m_p5c_c\", \"name\": \"1-Pyrroline-5-carboxylate\", \"charge\": -1, \"formula\": \"C5H6NO2\"}, {\"compartment\": \"c\", \"id\": \"m_nmn_c\", \"name\": \"beta-nicotinamide_mononucleotide\", \"charge\": -1, \"formula\": \"C11H14N2O8P\"}, {\"compartment\": \"c\", \"id\": \"m_rnam_c\", \"name\": \"N_Ribosylnicotinamide\", \"charge\": 1, \"formula\": \"C11H15N2O5\"}, {\"compartment\": \"c\", \"id\": \"m_trdox_c\", \"name\": \"Thioredoxin_oxidized\", \"charge\": 0, \"formula\": \"C6H7NO2R2S2\"}, {\"compartment\": \"c\", \"id\": \"m_trdrd_c\", \"name\": \"Thioredoxin_reduced\", \"charge\": 0, \"formula\": \"C6H9NO2R2S2\"}, {\"compartment\": \"c\", \"id\": \"m_14dhnap_c\", \"name\": \"1_4-Dihydroxy-2-naphthoyl-CoA\", \"charge\": -4, \"formula\": \"C32H38N7O19P3S\"}, {\"compartment\": \"c\", \"id\": \"m_14dhx_nth_c\", \"name\": \"1-4-Dihydroxy-2-naphthoate\", \"charge\": -1, \"formula\": \"C11H7O4\"}, {\"compartment\": \"c\", \"id\": \"m_5dqt_c\", \"name\": \"5-Dehydroquinate\", \"charge\": -1, \"formula\": \"C7H9O6\"}, {\"compartment\": \"c\", \"id\": \"m_3dhshk_c\", \"name\": \"3-Dehydroshikimate\", \"charge\": -1, \"formula\": \"C7H7O5\"}, {\"compartment\": \"c\", \"id\": \"m_adc_c\", \"name\": \"ADC\", \"charge\": -1, \"formula\": \"C10H10NO5\"}, {\"compartment\": \"c\", \"id\": \"m_dahp_c\", \"name\": \"DAHP\", \"charge\": -3, \"formula\": \"C7H10O10P\"}, {\"compartment\": \"c\", \"id\": \"m_a6rp5p_c\", \"name\": \"5-Amino-6-5-phosphoribosylaminouracil\", \"charge\": -2, \"formula\": \"C9H13N4O9P\"}, {\"compartment\": \"c\", \"id\": \"m_a6rp5p2_c\", \"name\": \"5-Amino-6-5-phosphoribitylaminouracil\", \"charge\": -2, \"formula\": \"C9H15N4O9P\"}, {\"compartment\": \"c\", \"id\": \"m_3psme_c\", \"name\": \"5-O-1-Carboxyvinyl-3-phosphoshikimate\", \"charge\": -4, \"formula\": \"C10H9O10P\"}, {\"compartment\": \"c\", \"id\": \"m_chor_c\", \"name\": \"Chorismate\", \"charge\": -2, \"formula\": \"C10H8O6\"}, {\"compartment\": \"c\", \"id\": \"m_co_precor3_c\", \"name\": \"Cobalt-precorrin_3\", \"charge\": -6, \"formula\": \"C43H40CoN4O16\"}, {\"compartment\": \"c\", \"id\": \"m_co_precor4_c\", \"name\": \"Cobalt-precorrin_4\", \"charge\": -5, \"formula\": \"C44H43CoN4O16\"}, {\"compartment\": \"c\", \"id\": \"m_for_c\", \"name\": \"Formate\", \"charge\": -1, \"formula\": \"CHO2\"}, {\"compartment\": \"c\", \"id\": \"m_thf_c\", \"name\": \"Tetrahydrofolate\", \"charge\": -2, \"formula\": \"C19H21N7O6\"}, {\"compartment\": \"c\", \"id\": \"m_gssg_c\", \"name\": \"glutathione_oxidized\", \"charge\": 0, \"formula\": \"C20H32N6O12S2\"}, {\"compartment\": \"c\", \"id\": \"m_gth_c\", \"name\": \"glutathione_reduced\", \"charge\": 0, \"formula\": \"C10H17N3O6S\"}, {\"compartment\": \"c\", \"id\": \"m_ogt_c\", \"name\": \"Oxidized_glutaredoxin\", \"charge\": 0, \"formula\": \"R\"}, {\"compartment\": \"c\", \"id\": \"m_rgt_c\", \"name\": \"Reduced_glutaredoxin\", \"charge\": 0, \"formula\": \"H2R\"}, {\"compartment\": \"c\", \"id\": \"m_darp_c\", \"name\": \"2_5-Diamino-6-5-phosphoribosylamino-4-pyrimidineone\", \"charge\": -2, \"formula\": \"C9H14N5O8P\"}, {\"compartment\": \"c\", \"id\": \"m_man1p_c\", \"name\": \"D-Mannose1-phosphate\", \"charge\": -2, \"formula\": \"C6H11O9P\"}, {\"compartment\": \"c\", \"id\": \"m_gdpman_c\", \"name\": \"GDP-mannose\", \"charge\": -2, \"formula\": \"C16H23N5O16P2\"}, {\"compartment\": \"c\", \"id\": \"m_methf_c\", \"name\": \"5-10-Methenyltetrahydrofolate\", \"charge\": -1, \"formula\": \"C20H20N7O6\"}, {\"compartment\": \"c\", \"id\": \"m_deamido_nad_c\", \"name\": \"Deamido-NAD\", \"charge\": -2, \"formula\": \"C21H24N6O15P2\"}, {\"compartment\": \"c\", \"id\": \"m_ncam_c\", \"name\": \"Nicotinamide\", \"charge\": 0, \"formula\": \"C6H6N2O\"}, {\"compartment\": \"c\", \"id\": \"m_prpp_c\", \"name\": \"Phosphoribosyl_pyrophosphate\", \"charge\": -5, \"formula\": \"C5H8O14P3\"}, {\"compartment\": \"c\", \"id\": \"m_quolate_c\", \"name\": \"Quinolinate\", \"charge\": -2, \"formula\": \"C7H3NO4\"}, {\"compartment\": \"c\", \"id\": \"m_mk8_c\", \"name\": \"Menaquinone_8\", \"charge\": 0, \"formula\": \"C51H72O2\"}, {\"compartment\": \"c\", \"id\": \"m_mq8_c\", \"name\": \"Menaquinol_8\", \"charge\": 0, \"formula\": \"C51H74O2\"}, {\"compartment\": \"c\", \"id\": \"m_ubiquon8_c\", \"name\": \"Ubiquinone-8\", \"charge\": 0, \"formula\": \"C54H82O4\"}, {\"compartment\": \"c\", \"id\": \"m_uquol8_c\", \"name\": \"Ubiquinol-8\", \"charge\": 0, \"formula\": \"C54H84O4\"}, {\"compartment\": \"c\", \"id\": \"m_precor2_c\", \"name\": \"Precorrin_2\", \"charge\": -7, \"formula\": \"C42H41N4O16\"}, {\"compartment\": \"c\", \"id\": \"m_precor3a_c\", \"name\": \"Precorrin_3A\", \"charge\": -7, \"formula\": \"C43H43N4O16\"}, {\"compartment\": \"c\", \"id\": \"m_precor_3b_c\", \"name\": \"Precorrin_3B\", \"charge\": -6, \"formula\": \"C43H43N4O17\"}, {\"compartment\": \"c\", \"id\": \"m_precor4_c\", \"name\": \"Precorrin_4\", \"charge\": -8, \"formula\": \"C44H44N4O17\"}, {\"compartment\": \"c\", \"id\": \"m_precor5_c\", \"name\": \"Precorrin_5\", \"charge\": -7, \"formula\": \"C45H46N4O17\"}, {\"compartment\": \"c\", \"id\": \"m_precor6a_c\", \"name\": \"Precorrin_6A\", \"charge\": -8, \"formula\": \"C44H46N4O16\"}, {\"compartment\": \"c\", \"id\": \"m_precor6b_c\", \"name\": \"Precorrin_6B\", \"charge\": -8, \"formula\": \"C44H48N4O16\"}, {\"compartment\": \"c\", \"id\": \"m_riboflav_c\", \"name\": \"Riboflavin\", \"charge\": -1, \"formula\": \"C17H19N4O6\"}, {\"compartment\": \"c\", \"id\": \"m_d8rl_c\", \"name\": \"6-7-Dimethyl-8-1-D-ribityllumazine\", \"charge\": -1, \"formula\": \"C13H17N4O6\"}, {\"compartment\": \"c\", \"id\": \"m_dhf_c\", \"name\": \"Dihydrofolate\", \"charge\": -2, \"formula\": \"C19H19N7O6\"}, {\"compartment\": \"c\", \"id\": \"m_2_demmqui8_c\", \"name\": \"2-Demethylmenaquinol_8\", \"charge\": 0, \"formula\": \"C50H72O2\"}, {\"compartment\": \"e\", \"id\": \"m_bet_e\", \"name\": \"BET\", \"charge\": 0, \"formula\": \"C5H11NO2\"}, {\"compartment\": \"e\", \"id\": \"m_biomass_e\", \"name\": \"biomass\", \"charge\": 0, \"formula\": \"C37H61N6O22\"}, {\"compartment\": \"e\", \"id\": \"m_biot_e\", \"name\": \"BIOT\", \"charge\": -1, \"formula\": \"C10H15N2O3S\"}, {\"compartment\": \"e\", \"id\": \"m_ca2_e\", \"name\": \"Calcium_II\", \"charge\": 2, \"formula\": \"Ca\"}, {\"compartment\": \"e\", \"id\": \"m_cd2_e\", \"name\": \"Cadmium_II\", \"charge\": 2, \"formula\": \"Cd\"}, {\"compartment\": \"e\", \"id\": \"m_cl_ion_e\", \"name\": \"Cl-\", \"charge\": -1, \"formula\": \"Cl\"}, {\"compartment\": \"e\", \"id\": \"m_co_e\", \"name\": \"Carbon-Monoxide\", \"charge\": 0, \"formula\": \"CO\"}, {\"compartment\": \"e\", \"id\": \"m_co2_e\", \"name\": \"Carbon_dioxide\", \"charge\": 0, \"formula\": \"CO2\"}, {\"compartment\": \"e\", \"id\": \"m_cobalt2_e\", \"name\": \"Cobalt_II\", \"charge\": 2, \"formula\": \"Co\"}, {\"compartment\": \"e\", \"id\": \"m_cu2_e\", \"name\": \"Copper_II\", \"charge\": 2, \"formula\": \"Cu\"}, {\"compartment\": \"e\", \"id\": \"m_dulcose_e\", \"name\": \"Dulcose\", \"charge\": 0, \"formula\": \"C6H14O6\"}, {\"compartment\": \"e\", \"id\": \"m_fe2_e\", \"name\": \"Iron_II\", \"charge\": 2, \"formula\": \"Fe\"}, {\"compartment\": \"e\", \"id\": \"m_fe3_e\", \"name\": \"Iron_III\", \"charge\": 3, \"formula\": \"Fe\"}, {\"compartment\": \"e\", \"id\": \"m_fructose_e\", \"name\": \"D-Fructose\", \"charge\": 0, \"formula\": \"C6H12O6\"}, {\"compartment\": \"e\", \"id\": \"m_galactose_e\", \"name\": \"Galactose\", \"charge\": 0, \"formula\": \"C6H12O6\"}, {\"compartment\": \"e\", \"id\": \"m_glucose_e\", \"name\": \"D-Glucose\", \"charge\": 0, \"formula\": \"C6H12O6\"}, {\"compartment\": \"e\", \"id\": \"m_glycogen1_e\", \"name\": \"Glycogen1\", \"charge\": 0, \"formula\": \"R\"}, {\"compartment\": \"e\", \"id\": \"m_h2_e\", \"name\": \"Hydrogen_gas\", \"charge\": 0, \"formula\": \"H2\"}, {\"compartment\": \"e\", \"id\": \"m_h2o_e\", \"name\": \"Water\", \"charge\": 0, \"formula\": \"H2O\"}, {\"compartment\": \"e\", \"id\": \"m_hco3_e\", \"name\": \"Bicarbonate\", \"charge\": -1, \"formula\": \"CHO3\"}, {\"compartment\": \"e\", \"id\": \"m_k_e\", \"name\": \"Potassium\", \"charge\": 1, \"formula\": \"K\"}, {\"compartment\": \"e\", \"id\": \"m_mg_e\", \"name\": \"Mg\", \"charge\": 2, \"formula\": \"Mg\"}, {\"compartment\": \"e\", \"id\": \"m_mn2_e\", \"name\": \"Mn2\", \"charge\": 2, \"formula\": \"Mn\"}, {\"compartment\": \"e\", \"id\": \"m_n2_e\", \"name\": \"Nitrogen_gas\", \"charge\": 0, \"formula\": \"N2\"}, {\"compartment\": \"e\", \"id\": \"m_na_e\", \"name\": \"Sodium\", \"charge\": 1, \"formula\": \"Na\"}, {\"compartment\": \"e\", \"id\": \"m_nh4_e\", \"name\": \"Ammonium\", \"charge\": 1, \"formula\": \"H4N\"}, {\"compartment\": \"e\", \"id\": \"m_no2_e\", \"name\": \"Nitrite\", \"charge\": -1, \"formula\": \"NO2\"}, {\"compartment\": \"e\", \"id\": \"m_no3_e\", \"name\": \"Nitrate\", \"charge\": -1, \"formula\": \"NO3\"}, {\"compartment\": \"e\", \"id\": \"m_o2_e\", \"name\": \"O2\", \"charge\": 0, \"formula\": \"O2\"}, {\"compartment\": \"e\", \"id\": \"m_photon_e\", \"name\": \"photon\", \"charge\": 0, \"formula\": \"\"}, {\"compartment\": \"e\", \"id\": \"m_pi_e\", \"name\": \"Inorganic phosphate\", \"charge\": -2, \"formula\": \"HO4P\"}, {\"compartment\": \"e\", \"id\": \"m_so4_e\", \"name\": \"Sulfate\", \"charge\": -2, \"formula\": \"O4S\"}, {\"compartment\": \"e\", \"id\": \"m_sucrose_e\", \"name\": \"Sucrose\", \"charge\": 0, \"formula\": \"C12H22O11\"}, {\"compartment\": \"e\", \"id\": \"m_thip_e\", \"name\": \"Thiamine_phosphate\", \"charge\": -1, \"formula\": \"C12H16N4O4PS\"}, {\"compartment\": \"e\", \"id\": \"m_thymidine_e\", \"name\": \"Thymidine\", \"charge\": 0, \"formula\": \"C10H14N2O5\"}, {\"compartment\": \"e\", \"id\": \"m_urea_e\", \"name\": \"Urea\", \"charge\": 0, \"formula\": \"CH4N2O\"}, {\"compartment\": \"e\", \"id\": \"m_zn2_e\", \"name\": \"Zinc_II\", \"charge\": 2, \"formula\": \"Zn\"}, {\"compartment\": \"e\", \"id\": \"m_ca2_c_e\", \"name\": \"Calcium2+\", \"charge\": 2, \"formula\": \"Ca\"}, {\"compartment\": \"e\", \"id\": \"m_cd2_c_e\", \"name\": \"Cadmium2+\", \"charge\": 2, \"formula\": \"Cd\"}, {\"compartment\": \"c\", \"id\": \"m_cu2_c\", \"name\": \"Copper_II\", \"charge\": 2, \"formula\": \"Cu\"}, {\"compartment\": \"c\", \"id\": \"m_k_c\", \"name\": \"Potassium\", \"charge\": 1, \"formula\": \"K\"}, {\"compartment\": \"c\", \"id\": \"m_rib_c\", \"name\": \"D-Ribose\", \"charge\": 0, \"formula\": \"C5H10O5\"}, {\"compartment\": \"e\", \"id\": \"m_rib_e\", \"name\": \"D-Ribose\", \"charge\": 0, \"formula\": \"C5H10O5\"}, {\"compartment\": \"c\", \"id\": \"m_mode_acp_c\", \"name\": \"10-methyl-3-oxo-dodecanoyl-ACP\", \"charge\": -1, \"formula\": \"C13H23O2RS\"}, {\"compartment\": \"c\", \"id\": \"m_10m3hxdd_acp_c\", \"name\": \"10-methyl-3-hydroxy-dodecanoyl-ACP\", \"charge\": -1, \"formula\": \"C13H25O2RS\"}, {\"compartment\": \"c\", \"id\": \"m_10m3oud_acp_c\", \"name\": \"10-methyl-3-oxo-undecanoyl-ACP\", \"charge\": -1, \"formula\": \"C12H21O2RS\"}, {\"compartment\": \"c\", \"id\": \"m_10m3hxud_acp_c\", \"name\": \"10-methyl-3-hydroxy-undecanoyl-ACP\", \"charge\": -1, \"formula\": \"C12H23O2RS\"}, {\"compartment\": \"c\", \"id\": \"m_mtdd2e_acp_c\", \"name\": \"10-methyl-trans-dodec-2-enoyl-ACP\", \"charge\": -1, \"formula\": \"C13H23ORS\"}, {\"compartment\": \"c\", \"id\": \"m_10mdd_acp_c\", \"name\": \"10-methyl-dodecanoyl-ACP\", \"charge\": -1, \"formula\": \"C13H25ORS\"}, {\"compartment\": \"c\", \"id\": \"m_10mtu2e_acp_c\", \"name\": \"10-methyl-trans-undec-2-enoyl-ACP\", \"charge\": -1, \"formula\": \"C12H21ORS\"}, {\"compartment\": \"c\", \"id\": \"m_10mud_acp_c\", \"name\": \"10-methyl-undecanoyl-ACP\", \"charge\": -1, \"formula\": \"C12H23ORS\"}, {\"compartment\": \"c\", \"id\": \"m_11m3od_acp_c\", \"name\": \"11-methyl-3-oxo-dodecanoyl-ACP\", \"charge\": -1, \"formula\": \"C13H23O2RS\"}, {\"compartment\": \"c\", \"id\": \"m_11m3hodd_acp_c\", \"name\": \"11-methyl-3-hydroxy-dodecanoyl-ACP\", \"charge\": -1, \"formula\": \"C13H25O2RS\"}, {\"compartment\": \"c\", \"id\": \"m_11mtd2e_acp_c\", \"name\": \"11-methyl-trans-dodec-2-enoyl-ACP\", \"charge\": -1, \"formula\": \"C13H23ORS\"}, {\"compartment\": \"c\", \"id\": \"m_11mc12_acp_c\", \"name\": \"11-methyl-dodecanoyl-ACP\", \"charge\": -1, \"formula\": \"C13H26ORS\"}, {\"compartment\": \"c\", \"id\": \"m_12m3otd_acp_c\", \"name\": \"12-methyl-3-oxo-tetra-decanoyl-ACP\", \"charge\": -1, \"formula\": \"C15H27O2RS\"}, {\"compartment\": \"c\", \"id\": \"m_12m3htd_acp_c\", \"name\": \"12-methyl-3-hydroxy-tetra-decanoyl-ACP\", \"charge\": -1, \"formula\": \"C15H29O2RS\"}, {\"compartment\": \"c\", \"id\": \"m_12m3oddd_acp_c\", \"name\": \"12-methyl-3-oxo-tridecanoyl-ACP\", \"charge\": -1, \"formula\": \"C14H25O2RS\"}, {\"compartment\": \"c\", \"id\": \"m_12m3hxtrid_acp_c\", \"name\": \"12-methyl-3-hydroxy-tridecanoyl-ACP\", \"charge\": -1, \"formula\": \"C14H27O2RS\"}, {\"compartment\": \"c\", \"id\": \"m_12mttd2e_acp_c\", \"name\": \"12-methyl-trans-tetra-dec-2-enoyl-ACP\", \"charge\": -1, \"formula\": \"C15H27ORS\"}, {\"compartment\": \"c\", \"id\": \"m_12mtd_acp_c\", \"name\": \"12-methyl-tetra-decanoyl-ACP\", \"charge\": -1, \"formula\": \"C15H29ORS\"}, {\"compartment\": \"c\", \"id\": \"m_12mttrid2e_acp_c\", \"name\": \"12-methyl-trans-tridec-2-enoyl-ACP\", \"charge\": -1, \"formula\": \"C14H25ORS\"}, {\"compartment\": \"c\", \"id\": \"m_12mtrid_acp_c\", \"name\": \"12-methyl-tridecanoyl-ACP\", \"charge\": -1, \"formula\": \"C14H27ORS\"}, {\"compartment\": \"c\", \"id\": \"m_13m3otd_acp_c\", \"name\": \"13-methyl-3-oxo-tetra-decanoyl-ACP\", \"charge\": -1, \"formula\": \"C15H27O2RS\"}, {\"compartment\": \"c\", \"id\": \"m_13m3hxtd_acp_c\", \"name\": \"13-methyl-3-hydroxy-tetra-decanoyl-ACP\", \"charge\": -1, \"formula\": \"C15H29O2RS\"}, {\"compartment\": \"c\", \"id\": \"m_13mttd2e_acp_c\", \"name\": \"13-methyl-trans-tetra-dec-2-enoyl-ACP\", \"charge\": -1, \"formula\": \"C15H27ORS\"}, {\"compartment\": \"c\", \"id\": \"m_13mtd_acp_c\", \"name\": \"13-methyl-tetra-decanoyl-ACP\", \"charge\": -1, \"formula\": \"C15H29ORS\"}, {\"compartment\": \"c\", \"id\": \"m_14m3ohd_acp_c\", \"name\": \"14-methyl-3-oxo-hexa-decanoyl-ACP\", \"charge\": -1, \"formula\": \"C17H31O2RS\"}, {\"compartment\": \"c\", \"id\": \"m_14m3hxhd_acp_c\", \"name\": \"14-methyl-3-hydroxy-hexa-decanoyl-ACP\", \"charge\": -1, \"formula\": \"C17H33O2RS\"}, {\"compartment\": \"c\", \"id\": \"m_14m3o_pd_acp_c\", \"name\": \"14-methyl-3-oxo-pentadecanoyl-ACP\", \"charge\": -1, \"formula\": \"C16H29O2RS\"}, {\"compartment\": \"c\", \"id\": \"m_14m3hxpd_acp_c\", \"name\": \"14-methyl-3-hydroxy-pentadecanoyl-ACP\", \"charge\": -1, \"formula\": \"C16H31O2RS\"}, {\"compartment\": \"c\", \"id\": \"m_14mthd2e_acp_c\", \"name\": \"14-methyl-trans-hexa-dec-2-enoyl-ACP\", \"charge\": -1, \"formula\": \"C17H31ORS\"}, {\"compartment\": \"c\", \"id\": \"m_14mhd_acp_c\", \"name\": \"14-methyl-hexa-decanoyl-ACP\", \"charge\": -1, \"formula\": \"C17H33ORS\"}, {\"compartment\": \"c\", \"id\": \"m_14mtpd2e_acp_c\", \"name\": \"14-methyl-trans-pentadec-2-enoyl-ACP\", \"charge\": -1, \"formula\": \"C16H29ORS\"}, {\"compartment\": \"c\", \"id\": \"m_14mpd_acp_c\", \"name\": \"14-methyl-pentadecanoyl-ACP\", \"charge\": -1, \"formula\": \"C16H31ORS\"}, {\"compartment\": \"c\", \"id\": \"m_15m3ohd_acp_c\", \"name\": \"15-methyl-3-oxo-hexa-decanoyl-ACP\", \"charge\": -1, \"formula\": \"C17H31O2RS\"}, {\"compartment\": \"c\", \"id\": \"m_15m3hxhd_acp_c\", \"name\": \"15-methyl-3-hydroxy-hexa-decanoyl-ACP\", \"charge\": -1, \"formula\": \"C17H33O2RS\"}, {\"compartment\": \"c\", \"id\": \"m_15mthd2e_acp_c\", \"name\": \"15-methyl-trans-hexa-dec-2-enoyl-ACP\", \"charge\": -1, \"formula\": \"C17H31ORS\"}, {\"compartment\": \"c\", \"id\": \"m_15mhd_acp_c\", \"name\": \"15-methyl-hexa-decanoyl-ACP\", \"charge\": -1, \"formula\": \"C17H33ORS\"}, {\"compartment\": \"c\", \"id\": \"m_3hxdd_acp_c\", \"name\": \"D-3-Hydroxydodecanoyl-acp\", \"charge\": -1, \"formula\": \"C12H23O2RS\"}, {\"compartment\": \"c\", \"id\": \"m_2edd_acp_c\", \"name\": \"2E-Dodecenoyl-acp\", \"charge\": -1, \"formula\": \"C12H21ORS\"}, {\"compartment\": \"c\", \"id\": \"m_3hpacp_c\", \"name\": \"R-3-hydroxypalmitoyl-acyl-carrierprotein\", \"charge\": -1, \"formula\": \"C16H32O2RS\"}, {\"compartment\": \"c\", \"id\": \"m_2hdacp_c\", \"name\": \"2E-Hexadecenoyl-acp\", \"charge\": -1, \"formula\": \"C16H29ORS\"}, {\"compartment\": \"c\", \"id\": \"m_3hxv_acp_c\", \"name\": \"(R)-3-hydroxy-cis-vacc-11-enoyl-ACP\", \"charge\": -1, \"formula\": \"C18H33O2RS\"}, {\"compartment\": \"c\", \"id\": \"m_2tcve_acp_c\", \"name\": \"(2-trans-11-cis)-vaccen-2-enoyl-ACP\", \"charge\": 0, \"formula\": \"C18H32ORS\"}, {\"compartment\": \"c\", \"id\": \"m_3ood_acp_c\", \"name\": \"3-Oxooctodecanoyl-ACP\", \"charge\": -1, \"formula\": \"C18H33O2SR\"}, {\"compartment\": \"c\", \"id\": \"m_3hxc18_acp_c\", \"name\": \"3-Hydroxyoctodecanoyl-ACP\", \"charge\": -1, \"formula\": \"C18H35O2RS\"}, {\"compartment\": \"c\", \"id\": \"m_3ohd_acp_c\", \"name\": \"3-oxo-cis-delta9-hexadecenoyl-ACP\", \"charge\": 0, \"formula\": \"C16H28O2RS\"}, {\"compartment\": \"c\", \"id\": \"m_3hxhd_acp_c\", \"name\": \"(3R)-3-hydroxy-cis-delta9-hexadecenoyl-ACP\", \"charge\": -1, \"formula\": \"C16H29O2RS\"}, {\"compartment\": \"c\", \"id\": \"m_3otd_acp_c\", \"name\": \"3-oxo-cis-delta7-tetradecenoyl-ACP\", \"charge\": 0, \"formula\": \"C14H24O2RS\"}, {\"compartment\": \"c\", \"id\": \"m_3hxtd_acp_c\", \"name\": \"(3R)-3-hydroxy-cis-delta7-tetradecenoyl-ACP\", \"charge\": -1, \"formula\": \"C14H25O2RS\"}, {\"compartment\": \"c\", \"id\": \"m_3ove_acp_c\", \"name\": \"3-oxo-cis-vacc-11-enoyl-ACP\", \"charge\": 0, \"formula\": \"C18H32O2RS\"}, {\"compartment\": \"c\", \"id\": \"m_3oc14_acp_c\", \"name\": \"3-oxotetradecanoyl-acp\", \"charge\": -1, \"formula\": \"C14H25O2RS\"}, {\"compartment\": \"c\", \"id\": \"m_hma_c\", \"name\": \"HMA\", \"charge\": -1, \"formula\": \"C14H27O2RS\"}, {\"compartment\": \"c\", \"id\": \"m_dd_acp_c\", \"name\": \"Dodecanoyl-ACP\", \"charge\": -1, \"formula\": \"C12H23ORS\"}, {\"compartment\": \"c\", \"id\": \"m_mal_acp_c\", \"name\": \"Malonyl-acyl-carrierprotein\", \"charge\": -2, \"formula\": \"C3H2O3RS\"}, {\"compartment\": \"c\", \"id\": \"m_acp_c\", \"name\": \"ACP\", \"charge\": 0, \"formula\": \"HSR\"}, {\"compartment\": \"c\", \"id\": \"m_3od_acp_c\", \"name\": \"3-oxodecanoyl-acp\", \"charge\": -1, \"formula\": \"C10H17O2RS\"}, {\"compartment\": \"c\", \"id\": \"m_3hxd_acp_c\", \"name\": \"R-3-Hydroxydecanoyl-acyl-carrier_protein\", \"charge\": -1, \"formula\": \"C10H19O2RS\"}, {\"compartment\": \"c\", \"id\": \"m_o_acp_c\", \"name\": \"Octanoyl-ACP\", \"charge\": -1, \"formula\": \"C8H15ORS\"}, {\"compartment\": \"c\", \"id\": \"m_3odd_acp_c\", \"name\": \"3-oxododecanoyl-acp\", \"charge\": -1, \"formula\": \"C12H21O2RS\"}, {\"compartment\": \"c\", \"id\": \"m_dec_acp_c\", \"name\": \"Decanoyl-ACP\", \"charge\": -1, \"formula\": \"C10H19ORS\"}, {\"compartment\": \"c\", \"id\": \"m_td_acp_c\", \"name\": \"Tetradecenoyl-ACP\", \"charge\": -1, \"formula\": \"C14H25ORS\"}, {\"compartment\": \"c\", \"id\": \"m_3_ohexd_acp_c\", \"name\": \"3-oxohexadecanoyl-acp\", \"charge\": -1, \"formula\": \"C16H30O2RS\"}, {\"compartment\": \"c\", \"id\": \"m_myr_acp_c\", \"name\": \"Myristoyl-ACP\", \"charge\": -1, \"formula\": \"C14H27ORS\"}, {\"compartment\": \"c\", \"id\": \"m_3oo_acp_c\", \"name\": \"3-oxooctanoyl-acp\", \"charge\": -1, \"formula\": \"C8H13O2RS\"}, {\"compartment\": \"c\", \"id\": \"m_3hxo_acp_c\", \"name\": \"R-3-Hydroxyoctanoyl-acyl-carrier_protein\", \"charge\": -1, \"formula\": \"C8H15O2RS\"}, {\"compartment\": \"c\", \"id\": \"m_h_acp_c\", \"name\": \"Hexanoyl-ACP\", \"charge\": -1, \"formula\": \"C6H11ORS\"}, {\"compartment\": \"c\", \"id\": \"m_hdacp_c\", \"name\": \"Hexadecenoyl-ACP\", \"charge\": -1, \"formula\": \"C16H29ORS\"}, {\"compartment\": \"c\", \"id\": \"m_3_oxohex_acp_c\", \"name\": \"3-Oxohexanoyl-acp\", \"charge\": -1, \"formula\": \"C6H9O2RS\"}, {\"compartment\": \"c\", \"id\": \"m_3hxc6_acp_c\", \"name\": \"D-3-Hydroxyhexanoyl-acp\", \"charge\": -1, \"formula\": \"C6H11O2RS\"}, {\"compartment\": \"c\", \"id\": \"m_but_acp_c\", \"name\": \"Butyryl-ACP\", \"charge\": -1, \"formula\": \"C4H7ORS\"}, {\"compartment\": \"c\", \"id\": \"m_4m3oh_acp_c\", \"name\": \"4-methyl-3-oxo-hexanoyl-ACP\", \"charge\": -1, \"formula\": \"C7H11O2RS\"}, {\"compartment\": \"c\", \"id\": \"m_4m3hh_acp_c\", \"name\": \"4-methyl-3-hydroxy-hexanoyl-ACP\", \"charge\": -1, \"formula\": \"C7H13O2RS\"}, {\"compartment\": \"c\", \"id\": \"m_4m3op_acp_c\", \"name\": \"4-methyl-3-oxo-pentanoyl-ACP\", \"charge\": -1, \"formula\": \"C6H9O2RS\"}, {\"compartment\": \"c\", \"id\": \"m_4m3hxp_acp_c\", \"name\": \"4-methyl-3-hydroxy-pentanoyl-ACP\", \"charge\": -1, \"formula\": \"C6H11O2RS\"}, {\"compartment\": \"c\", \"id\": \"m_4mth2e_acp_c\", \"name\": \"4-methyl-trans-hex-2-enoyl-ACP\", \"charge\": -1, \"formula\": \"C7H11ORS\"}, {\"compartment\": \"c\", \"id\": \"m_4mh_acp_c\", \"name\": \"4-methyl-hexanoyl-ACP\", \"charge\": -1, \"formula\": \"C7H13ORS\"}, {\"compartment\": \"c\", \"id\": \"m_4mtp2e_acp_c\", \"name\": \"4-methyl-trans-pent-2-enoyl-ACP\", \"charge\": -1, \"formula\": \"C6H9ORS\"}, {\"compartment\": \"c\", \"id\": \"m_4mp_acp_c\", \"name\": \"4-methyl-pentanoyl-ACP\", \"charge\": -1, \"formula\": \"C6H11ORS\"}, {\"compartment\": \"c\", \"id\": \"m_5m3oh_acp_c\", \"name\": \"5-methyl-3-oxo-hexanoyl-ACP\", \"charge\": -1, \"formula\": \"C7H11O2RS\"}, {\"compartment\": \"c\", \"id\": \"m_5m3hxh_acp_c\", \"name\": \"5-methyl-3-hydroxy-hexanoyl-ACP\", \"charge\": -1, \"formula\": \"C7H13O2RS\"}, {\"compartment\": \"c\", \"id\": \"m_5mth2e_acp_c\", \"name\": \"5-methyl-trans-hex-2-enoyl-ACP\", \"charge\": -1, \"formula\": \"C7H11ORS\"}, {\"compartment\": \"c\", \"id\": \"m_5mh_acp_c\", \"name\": \"5-methyl-hexanoyl-ACP\", \"charge\": -1, \"formula\": \"C7H13ORS\"}, {\"compartment\": \"c\", \"id\": \"m_6mto2e_acp_c\", \"name\": \"6-methyl-trans-oct-2-enoyl-ACP\", \"charge\": -1, \"formula\": \"C9H15ORS\"}, {\"compartment\": \"c\", \"id\": \"m_5mo_acp_c\", \"name\": \"6-methyl-octanoyl-ACP\", \"charge\": -1, \"formula\": \"C9H17ORS\"}, {\"compartment\": \"c\", \"id\": \"m_6m3oh_acp_c\", \"name\": \"6-methyl-3-oxo-heptanoyl-ACP\", \"charge\": -1, \"formula\": \"C8H13O2RS\"}, {\"compartment\": \"c\", \"id\": \"m_6m3hohep_acp_c\", \"name\": \"6-methyl-3-hydroxy-heptanoyl-ACP\", \"charge\": -1, \"formula\": \"C8H15O2RS\"}, {\"compartment\": \"c\", \"id\": \"m_6m3oo_acp_c\", \"name\": \"6-methyl-3-oxo-octanoyl-ACP\", \"charge\": -1, \"formula\": \"C9H15O2RS\"}, {\"compartment\": \"c\", \"id\": \"m_6m3hxo_acp_c\", \"name\": \"6-methyl-3-hydroxy-octanoyl-ACP\", \"charge\": -1, \"formula\": \"C9H17O2RS\"}, {\"compartment\": \"c\", \"id\": \"m_6mth2e_acp_c\", \"name\": \"6-methyl-trans-hept-2-enoyl-ACP\", \"charge\": -1, \"formula\": \"C8H13ORS\"}, {\"compartment\": \"c\", \"id\": \"m_6mh_acp_c\", \"name\": \"6-methyl-heptanoyl-ACP\", \"charge\": -1, \"formula\": \"C8H15ORS\"}, {\"compartment\": \"c\", \"id\": \"m_7m3oo_acp_c\", \"name\": \"7-methyl-3-oxo-octanoyl-ACP\", \"charge\": -1, \"formula\": \"C9H15O2RS\"}, {\"compartment\": \"c\", \"id\": \"m_7m3hoo_acp_c\", \"name\": \"7-methyl-3-hydroxy-octanoyl-ACP\", \"charge\": -1, \"formula\": \"C9H17O2RS\"}, {\"compartment\": \"c\", \"id\": \"m_7mto2e_acp_c\", \"name\": \"7-methyl-trans-oct-2-enoyl-ACP\", \"charge\": -1, \"formula\": \"C9H15ORS\"}, {\"compartment\": \"c\", \"id\": \"m_7mo_acp_c\", \"name\": \"7-methyl-octanoyl-ACP\", \"charge\": -1, \"formula\": \"C9H17ORS\"}, {\"compartment\": \"c\", \"id\": \"m_8m3od_acp_c\", \"name\": \"8-methyl-3-oxo-decanoyl-ACP\", \"charge\": -1, \"formula\": \"C11H19O2RS\"}, {\"compartment\": \"c\", \"id\": \"m_8m3hd_acp_c\", \"name\": \"8-methyl-3-hydroxy-decanoyl-ACP\", \"charge\": -1, \"formula\": \"C11H21O2RS\"}, {\"compartment\": \"c\", \"id\": \"m_8m3on_acp_c\", \"name\": \"8-methyl-3-oxo-nonanoyl-ACP\", \"charge\": -1, \"formula\": \"C10H17O2RS\"}, {\"compartment\": \"c\", \"id\": \"m_8m3hxn_acp_c\", \"name\": \"8-methyl-3-hydroxy-nonanoyl-ACP\", \"charge\": -1, \"formula\": \"C10H19O2RS\"}, {\"compartment\": \"c\", \"id\": \"m_8mtd2e_acp_c\", \"name\": \"8-methyl-trans-dec-2-enoyl-ACP\", \"charge\": -1, \"formula\": \"C11H19ORS\"}, {\"compartment\": \"c\", \"id\": \"m_8md_acp_c\", \"name\": \"8-methyl-decanoyl-ACP\", \"charge\": -1, \"formula\": \"C11H21ORS\"}, {\"compartment\": \"c\", \"id\": \"m_8mtnon2e_acp_c\", \"name\": \"8-methyl-trans-non-2-enoyl-ACP\", \"charge\": -1, \"formula\": \"C10H17ORS\"}, {\"compartment\": \"c\", \"id\": \"m_8mn_acp_c\", \"name\": \"8-methyl-nonanoyl-ACP\", \"charge\": -1, \"formula\": \"C10H19ORS\"}, {\"compartment\": \"c\", \"id\": \"m_9m3od_acp_c\", \"name\": \"9-methyl-3-oxo-decanoyl-ACP\", \"charge\": -1, \"formula\": \"C11H19O2RS\"}, {\"compartment\": \"c\", \"id\": \"m_9m3hxd_acp_c\", \"name\": \"9-methyl-3-hydroxy-decanoyl-ACP\", \"charge\": -1, \"formula\": \"C11H21O2RS\"}, {\"compartment\": \"c\", \"id\": \"m_9mtd2e_acp_c\", \"name\": \"9-methyl-trans-dec-2-enoyl-ACP\", \"charge\": -1, \"formula\": \"C11H19ORS\"}, {\"compartment\": \"c\", \"id\": \"m_9md_acp_c\", \"name\": \"9-methyl-decanoyl-ACP\", \"charge\": -1, \"formula\": \"C11H21ORS\"}, {\"compartment\": \"c\", \"id\": \"m_ac_acp_c\", \"name\": \"Acetyl-ACP\", \"charge\": -1, \"formula\": \"C2H3ORS\"}, {\"compartment\": \"c\", \"id\": \"m_acac_acp_c\", \"name\": \"Acetoacetyl-ACP\", \"charge\": -1, \"formula\": \"C4H5O2RS\"}, {\"compartment\": \"c\", \"id\": \"m_3_hb_acp_c\", \"name\": \"R-3-Hydroxybutanoyl-acyl-carrier_protein\", \"charge\": -1, \"formula\": \"C4H7O2RS\"}, {\"compartment\": \"c\", \"id\": \"m_ser_c\", \"name\": \"L-Serine\", \"charge\": 0, \"formula\": \"C3H7NO3\"}, {\"compartment\": \"c\", \"id\": \"m_oal_c\", \"name\": \"octanal_c0\", \"charge\": 0, \"formula\": \"C8H16O\"}, {\"compartment\": \"c\", \"id\": \"m_oate_c\", \"name\": \"octanoate\", \"charge\": -1, \"formula\": \"C8H15O2\"}, {\"compartment\": \"c\", \"id\": \"m_ala_c\", \"name\": \"L-Alanine\", \"charge\": 0, \"formula\": \"C3H7NO2\"}, {\"compartment\": \"c\", \"id\": \"m_pim_coa_c\", \"name\": \"Pimeloyl-CoA\", \"charge\": -5, \"formula\": \"C28H41N7O19P3S\"}, {\"compartment\": \"c\", \"id\": \"m_aona_c\", \"name\": \"8-Amino-7-oxononanoate\", \"charge\": 0, \"formula\": \"C9H17NO3\"}, {\"compartment\": \"c\", \"id\": \"m_but2e_acp_c\", \"name\": \"But-2-enoyl-acyl-carrier_protein\", \"charge\": -1, \"formula\": \"C4H5ORS\"}, {\"compartment\": \"c\", \"id\": \"m_c141acp_c\", \"name\": \"2E-Tetradecenoyl-acp\", \"charge\": -1, \"formula\": \"C14H25ORS\"}, {\"compartment\": \"c\", \"id\": \"m_ctd_acp_c\", \"name\": \"trans-delta3-cis-delta7-tetradecenoyl-ACP\", \"charge\": 0, \"formula\": \"C14H24ORS\"}, {\"compartment\": \"c\", \"id\": \"m_dece_acp_c\", \"name\": \"2E-Decenoyl-acp\", \"charge\": -1, \"formula\": \"C10H17ORS\"}, {\"compartment\": \"c\", \"id\": \"m_ocdcya_acp_c\", \"name\": \"Octadecynoyl_ACP\", \"charge\": -1, \"formula\": \"C18H31ORS\"}, {\"compartment\": \"c\", \"id\": \"m_lin_acp_c\", \"name\": \"Linoleoyl_acp\", \"charge\": -1, \"formula\": \"C18H29ORS\"}, {\"compartment\": \"c\", \"id\": \"m_octeacp_c\", \"name\": \"octadecenoyl_acp\", \"charge\": 0, \"formula\": \"C18H33ORS\"}, {\"compartment\": \"c\", \"id\": \"m_palm_acp_c\", \"name\": \"hexadecanoyl-acp\", \"charge\": -1, \"formula\": \"C16H31ORS\"}, {\"compartment\": \"c\", \"id\": \"m_od_acp_c\", \"name\": \"Octodecanoyl-ACP\", \"charge\": -1, \"formula\": \"C18H35ORS\"}, {\"compartment\": \"c\", \"id\": \"m_hexe_acp_c\", \"name\": \"2E-Hexenoyl-acp\", \"charge\": -1, \"formula\": \"C6H9ORS\"}, {\"compartment\": \"c\", \"id\": \"m_oct_acp_c\", \"name\": \"2E-Octenoyl-acp\", \"charge\": -1, \"formula\": \"C8H13ORS\"}, {\"compartment\": \"c\", \"id\": \"m_tchd_acp_c\", \"name\": \"trans-delta3-cis-delta9-hexadecenoyl-ACP\", \"charge\": 0, \"formula\": \"C16H28ORS\"}, {\"compartment\": \"c\", \"id\": \"m_ga1p_c\", \"name\": \"D-Glucosamine1-phosphate\", \"charge\": -1, \"formula\": \"C6H13NO8P\"}, {\"compartment\": \"c\", \"id\": \"m_naga1p_c\", \"name\": \"N-Acetyl-D-glucosamine1-phosphate\", \"charge\": -2, \"formula\": \"C8H14NO9P\"}, {\"compartment\": \"c\", \"id\": \"m_naorn_c\", \"name\": \"N-Acetylornithine\", \"charge\": 0, \"formula\": \"C7H14N2O3\"}, {\"compartment\": \"c\", \"id\": \"m_orn_c\", \"name\": \"Ornithine\", \"charge\": 1, \"formula\": \"C5H13N2O2\"}, {\"compartment\": \"c\", \"id\": \"m_naglu_c\", \"name\": \"N-Acetyl-L-glutamate\", \"charge\": -2, \"formula\": \"C7H9NO5\"}, {\"compartment\": \"c\", \"id\": \"m_tod2e_acp_c\", \"name\": \"trans-Octodec-2-enoyl-ACP\", \"charge\": -1, \"formula\": \"C18H33ORS\"}, {\"compartment\": \"c\", \"id\": \"m_palcoa_c\", \"name\": \"Palmitoyl-CoA\", \"charge\": -3, \"formula\": \"C37H63N7O17P3S\"}, {\"compartment\": \"c\", \"id\": \"m_strcoa_c\", \"name\": \"strcoa\", \"charge\": -3, \"formula\": \"C39H66N7O17P3S\"}, {\"compartment\": \"c\", \"id\": \"m_vacc_acp_c\", \"name\": \"cis-vaccenoyl-acp\", \"charge\": 0, \"formula\": \"C18H32ORS\"}, {\"compartment\": \"c\", \"id\": \"m_malcoa_c\", \"name\": \"Malonyl-CoA\", \"charge\": -5, \"formula\": \"C24H33N7O19P3S\"}, {\"compartment\": \"c\", \"id\": \"m_db4p_c\", \"name\": \"3-4-dihydroxy-2-butanone4-phosphate\", \"charge\": -2, \"formula\": \"C4H7O6P\"}, {\"compartment\": \"c\", \"id\": \"m_f1p_c\", \"name\": \"D-fructose-1-phosphate\", \"charge\": -2, \"formula\": \"C6H11O9P\"}, {\"compartment\": \"c\", \"id\": \"m_gral_c\", \"name\": \"D-Glyceraldehyde\", \"charge\": 0, \"formula\": \"C3H6O3\"}, {\"compartment\": \"c\", \"id\": \"m_gdpdman_c\", \"name\": \"GDP-4-dehydro-alpha-D-rhamnose\", \"charge\": -1, \"formula\": \"C16H21N5O15P2\"}, {\"compartment\": \"c\", \"id\": \"m_gdpf_c\", \"name\": \"GDP-L-fucose\", \"charge\": -2, \"formula\": \"C16H23N5O15P2\"}, {\"compartment\": \"c\", \"id\": \"m_man6p_c\", \"name\": \"D-mannose-6-phosphate\", \"charge\": -2, \"formula\": \"C6H11O9P\"}, {\"compartment\": \"c\", \"id\": \"m_12dac_gly_ddd_c\", \"name\": \"1_2-Diacyl-sn-glycerol_didodecanoyl\", \"charge\": 0, \"formula\": \"C27H52O5\"}, {\"compartment\": \"c\", \"id\": \"m_1ddg3p_c\", \"name\": \"1-dodecanoyl-sn-glycerol_3-phosphate\", \"charge\": -1, \"formula\": \"C15H30O7P\"}, {\"compartment\": \"c\", \"id\": \"m_1c16g3p_c\", \"name\": \"1-hexadecanoyl-sn-glycerol_3-phosphate\", \"charge\": -1, \"formula\": \"C19H38O7P\"}, {\"compartment\": \"c\", \"id\": \"m_1hd9e_gly3p_c\", \"name\": \"1-hexadec-9-enoyl-sn-glycerol_3-phosphate\", \"charge\": -1, \"formula\": \"C19H36O7P\"}, {\"compartment\": \"c\", \"id\": \"m_12diac_gly_dh9e_c\", \"name\": \"1_2-Diacyl-sn-glycerol_dihexadec-9-enoyl\", \"charge\": 0, \"formula\": \"C35H64O5\"}, {\"compartment\": \"c\", \"id\": \"m_12diac_gly_dhd_c\", \"name\": \"1_2-Diacyl-sn-glycerol_dihexadecanoyl\", \"charge\": 0, \"formula\": \"C35H68O5\"}, {\"compartment\": \"c\", \"id\": \"m_fa6coa_c\", \"name\": \"fa6coa\", \"charge\": -3, \"formula\": \"C37H63N7O17P3S\"}, {\"compartment\": \"c\", \"id\": \"m_1isohexd_g3p_c\", \"name\": \"1-isohexadecanoyl-sn-glycerol_3-phosphate\", \"charge\": -1, \"formula\": \"C19H38O7P\"}, {\"compartment\": \"c\", \"id\": \"m_12disohxd_g3p_c\", \"name\": \"1_2-diisohexadecanoyl-sn-glycerol_3-phosphate\", \"charge\": -1, \"formula\": \"C35H68O8P\"}, {\"compartment\": \"c\", \"id\": \"m_fa11coa_c\", \"name\": \"fa11coa\", \"charge\": -3, \"formula\": \"C38H65N7O17P3S\"}, {\"compartment\": \"c\", \"id\": \"m_1isohd_g3p_c\", \"name\": \"1-isoheptadecanoyl-sn-glycerol_3-phosphate\", \"charge\": -1, \"formula\": \"C20H40O7P\"}, {\"compartment\": \"c\", \"id\": \"m_1_2_disohd_gly_c\", \"name\": \"1_2-Diisoheptadecanoyl-sn-glycerol\", \"charge\": 0, \"formula\": \"C37H72O5\"}, {\"compartment\": \"c\", \"id\": \"m_fa4coa_c\", \"name\": \"fa4coa\", \"charge\": -3, \"formula\": \"C36H61N7O17P3S\"}, {\"compartment\": \"c\", \"id\": \"m_1aisopd_gly3p_c\", \"name\": \"1-anteisopentadecanoyl-sn-glycerol_3-phosphate\", \"charge\": -1, \"formula\": \"C18H36O7P\"}, {\"compartment\": \"c\", \"id\": \"m_12_dipd_gly_c\", \"name\": \"1_2-Dianteisopentadecanoyl-sn-glycerol\", \"charge\": 0, \"formula\": \"C33H64O5\"}, {\"compartment\": \"c\", \"id\": \"m_fa12coa_c\", \"name\": \"fa12coa\", \"charge\": -3, \"formula\": \"C38H65N7O17P3S\"}, {\"compartment\": \"c\", \"id\": \"m_1aihd_gl3p_c\", \"name\": \"1-anteisoheptadecanoyl-sn-glycerol_3-phosphate\", \"charge\": -1, \"formula\": \"C20H40O7P\"}, {\"compartment\": \"c\", \"id\": \"m_1_2_disohexd_gly_c\", \"name\": \"1_2-Diisohexadecanoyl-sn-glycerol\", \"charge\": 0, \"formula\": \"C37H72O5\"}, {\"compartment\": \"c\", \"id\": \"m_1_2_dihd_gly_c\", \"name\": \"1_2-Dianteisoheptadecanoyl-sn-glycerol\", \"charge\": 0, \"formula\": \"C37H72O5\"}, {\"compartment\": \"c\", \"id\": \"m_1_2_disopd_gly_c\", \"name\": \"1_2-Diisopentadecanoyl-sn-glycerol\", \"charge\": 0, \"formula\": \"C33H64O5\"}, {\"compartment\": \"c\", \"id\": \"m_fa1coa_c\", \"name\": \"fa1coa\", \"charge\": -3, \"formula\": \"C35H59N7O17P3S\"}, {\"compartment\": \"c\", \"id\": \"m_1itd_g3p_c\", \"name\": \"1-isotetradecanoyl-sn-glycerol_3-phosphate\", \"charge\": -1, \"formula\": \"C17H34O7P\"}, {\"compartment\": \"c\", \"id\": \"m_12disotd_gly_c\", \"name\": \"1_2-Diisotetradecanoyl-sn-glycerol\", \"charge\": 0, \"formula\": \"C31H60O5\"}, {\"compartment\": \"c\", \"id\": \"m_1o11eg3p_c\", \"name\": \"1-octadec-11-enoyl-sn-glycerol_3-phosphate\", \"charge\": -1, \"formula\": \"C21H40O7P\"}, {\"compartment\": \"c\", \"id\": \"m_12diac_gly_dod11e_c\", \"name\": \"1_2-Diacyl-sn-glycerol_dioctadec-11-enoyl\", \"charge\": 0, \"formula\": \"C39H72O5\"}, {\"compartment\": \"c\", \"id\": \"m_fa3coa_c\", \"name\": \"fa3coa\", \"charge\": -3, \"formula\": \"C36H61N7O17P3S\"}, {\"compartment\": \"c\", \"id\": \"m_1isod_g3p_c\", \"name\": \"1-isopentadecanoyl-sn-glycerol_3-phosphate\", \"charge\": -1, \"formula\": \"C18H36O7P\"}, {\"compartment\": \"c\", \"id\": \"m_c140coa_c\", \"name\": \"Myristoyl-CoA\", \"charge\": -3, \"formula\": \"C35H59N7O17P3S\"}, {\"compartment\": \"c\", \"id\": \"m_c141coa_c\", \"name\": \"Myristoleoyl-CoA\", \"charge\": -3, \"formula\": \"C35H57N7O17P3S\"}, {\"compartment\": \"c\", \"id\": \"m_1td_g3p_c\", \"name\": \"1-tetradecanoyl-sn-glycerol_3-phosphate\", \"charge\": -1, \"formula\": \"C17H34O7P\"}, {\"compartment\": \"c\", \"id\": \"m_1tde_g3p_c\", \"name\": \"1-tetradecenoyl-glycerol-3-phosphate\", \"charge\": -1, \"formula\": \"C17H32O7P\"}, {\"compartment\": \"c\", \"id\": \"m_1td7e_gly3p_c\", \"name\": \"1-tetradec-7-enoyl-sn-glycerol_3-phosphate\", \"charge\": -1, \"formula\": \"C17H32O7P\"}, {\"compartment\": \"c\", \"id\": \"m_12dacglydtd7e_c\", \"name\": \"1_2-Diacyl-sn-glycerol_ditetradec-7-enoyl\", \"charge\": 0, \"formula\": \"C31H56O5\"}, {\"compartment\": \"c\", \"id\": \"m_12dagdtd_c\", \"name\": \"1_2-Diacyl-sn-glycerol_ditetradecanoyl\", \"charge\": 0, \"formula\": \"C31H60O5\"}, {\"compartment\": \"c\", \"id\": \"m_12dagdtde_c\", \"name\": \"1_2-Diacyl-sn-glycerol_ditetradecenoyl\", \"charge\": 0, \"formula\": \"C31H58O5\"}, {\"compartment\": \"c\", \"id\": \"m_1od_g3p_c\", \"name\": \"1-octadecanoyl-sn-glycerol_3-phosphate\", \"charge\": -1, \"formula\": \"C21H42O7P\"}, {\"compartment\": \"c\", \"id\": \"m_12dacgly_c36_c\", \"name\": \"1_2-Diacyl-sn-glycerol_dioctadecanoyl\", \"charge\": 0, \"formula\": \"C39H76O5\"}, {\"compartment\": \"c\", \"id\": \"m_udp_n_acglu_c\", \"name\": \"UDP-N-acetylglucosamine\", \"charge\": -2, \"formula\": \"C17H25N3O17P2\"}, {\"compartment\": \"c\", \"id\": \"m_udphxmyr_nag_c\", \"name\": \"UDP-3-O-beta-hydroxymyristoyl-N-acetylglucosamine\", \"charge\": -2, \"formula\": \"C31H51N3O19P2\"}, {\"compartment\": \"c\", \"id\": \"m_5opro_c\", \"name\": \"5-oxoproline\", \"charge\": -1, \"formula\": \"C5H6NO3\"}, {\"compartment\": \"c\", \"id\": \"m_n_acglu_pi_c\", \"name\": \"n-acetylglutamyl-phosphate\", \"charge\": -3, \"formula\": \"C7H9NO8P\"}, {\"compartment\": \"c\", \"id\": \"m_2acad5op_c\", \"name\": \"2-Acetamido-5-oxopentanoate\", \"charge\": -1, \"formula\": \"C7H10NO4\"}, {\"compartment\": \"c\", \"id\": \"m_l_glu5p_c\", \"name\": \"L-Glutamyl_5-phosphate\", \"charge\": -1, \"formula\": \"C5H8NO7P\"}, {\"compartment\": \"c\", \"id\": \"m_glugsal_c\", \"name\": \"L-Glutamate5-semialdehyde\", \"charge\": 0, \"formula\": \"C5H10NO3\"}, {\"compartment\": \"c\", \"id\": \"m_gc_c\", \"name\": \"gamma-Glutamylcysteine\", \"charge\": -1, \"formula\": \"C8H13N2O5S\"}, {\"compartment\": \"c\", \"id\": \"m_dglu_c\", \"name\": \"D-Glutamate\", \"charge\": -1, \"formula\": \"C5H8NO4\"}, {\"compartment\": \"c\", \"id\": \"m_akg_c\", \"name\": \"2-Oxoglutarate\", \"charge\": -2, \"formula\": \"C5H4O5\"}, {\"compartment\": \"c\", \"id\": \"m_gla_c\", \"name\": \"Glycerate\", \"charge\": -1, \"formula\": \"C3H5O4\"}, {\"compartment\": \"c\", \"id\": \"m_glx_c\", \"name\": \"Glyoxalate\", \"charge\": -1, \"formula\": \"C2HO3\"}, {\"compartment\": \"c\", \"id\": \"m_4hxakg_c\", \"name\": \"4-Hydroxy-2-oxoglutarate\", \"charge\": -2, \"formula\": \"C5H4O6\"}, {\"compartment\": \"c\", \"id\": \"m_4hxglu_c\", \"name\": \"4-Hydroxy-L-glutamate\", \"charge\": -1, \"formula\": \"C5H8NO5\"}, {\"compartment\": \"c\", \"id\": \"m_izacal_c\", \"name\": \"Imidazole_acetaldehyde\", \"charge\": 0, \"formula\": \"C5H6N2O\"}, {\"compartment\": \"c\", \"id\": \"m_4imzac_c\", \"name\": \"4-Imidazoleacetate\", \"charge\": -1, \"formula\": \"C5H5N2O2\"}, {\"compartment\": \"c\", \"id\": \"m_gly_c\", \"name\": \"Glycine\", \"charge\": 0, \"formula\": \"C2H5NO2\"}, {\"compartment\": \"c\", \"id\": \"m_dhlipam_c\", \"name\": \"Dihydrolipoamide\", \"charge\": 0, \"formula\": \"C8H17NOS2\"}, {\"compartment\": \"c\", \"id\": \"m_lipam_c\", \"name\": \"Lipoamide\", \"charge\": 0, \"formula\": \"C8H15NOS2\"}, {\"compartment\": \"c\", \"id\": \"m_dhlippro_c\", \"name\": \"Dihydrolipolprotein\", \"charge\": 0, \"formula\": \"CH3RS2\"}, {\"compartment\": \"c\", \"id\": \"m_lipoylprotein_c\", \"name\": \"Lipoylprotein\", \"charge\": 0, \"formula\": \"CHRS2\"}, {\"compartment\": \"c\", \"id\": \"m_gl_c\", \"name\": \"Glycerol\", \"charge\": 0, \"formula\": \"C3H8O3\"}, {\"compartment\": \"c\", \"id\": \"m_glyn_c\", \"name\": \"Glycerone\", \"charge\": 0, \"formula\": \"C3H6O3\"}, {\"compartment\": \"c\", \"id\": \"m_glo_c\", \"name\": \"Glycolate\", \"charge\": -1, \"formula\": \"C2H3O3\"}, {\"compartment\": \"c\", \"id\": \"m_h2o2_c\", \"name\": \"Hydrogen peroxide\", \"charge\": 0, \"formula\": \"H2O2\"}, {\"compartment\": \"c\", \"id\": \"m_mal_c\", \"name\": \"L-Malate\", \"charge\": -2, \"formula\": \"C4H4O5\"}, {\"compartment\": \"c\", \"id\": \"m_mglx_c\", \"name\": \"Methylglyoxal\", \"charge\": 0, \"formula\": \"C3H4O2\"}, {\"compartment\": \"c\", \"id\": \"m_propadn_c\", \"name\": \"Propionyladenylate\", \"charge\": -1, \"formula\": \"C13H17N5O8P\"}, {\"compartment\": \"c\", \"id\": \"m_propionyl_coa_c\", \"name\": \"Propionyl-CoA\", \"charge\": -3, \"formula\": \"C24H37N7O17P3S\"}, {\"compartment\": \"c\", \"id\": \"m_2pgol_c\", \"name\": \"2-phosphoglycolate\", \"charge\": -3, \"formula\": \"C2H2O6P\"}, {\"compartment\": \"c\", \"id\": \"m_propionate_c\", \"name\": \"Propionate\", \"charge\": -1, \"formula\": \"C3H5O2\"}, {\"compartment\": \"c\", \"id\": \"m_hpyr_c\", \"name\": \"hydroxypyruvate\", \"charge\": -1, \"formula\": \"C3H3O4\"}, {\"compartment\": \"c\", \"id\": \"m_2pg_c\", \"name\": \"2-Phospho-D-glycerate\", \"charge\": -3, \"formula\": \"C3H4O7P\"}, {\"compartment\": \"c\", \"id\": \"m_etoh_c\", \"name\": \"Ethanol\", \"charge\": 0, \"formula\": \"C2H6O\"}, {\"compartment\": \"c\", \"id\": \"m_fdp_c\", \"name\": \"D-fructose-1_6-bisphosphate\", \"charge\": -4, \"formula\": \"C6H10O12P2\"}, {\"compartment\": \"c\", \"id\": \"m_13pdg_c\", \"name\": \"1_3-Bisphospho-D-glycerate\", \"charge\": -4, \"formula\": \"C3H4O10P2\"}, {\"compartment\": \"c\", \"id\": \"m_ga6p_c\", \"name\": \"D-Glucosamine_phosphate\", \"charge\": -1, \"formula\": \"C6H13NO8P\"}, {\"compartment\": \"c\", \"id\": \"m_glucose_c\", \"name\": \"D-Glucose\", \"charge\": 0, \"formula\": \"C6H12O6\"}, {\"compartment\": \"c\", \"id\": \"m_g6p_c\", \"name\": \"alpha-D-glucose-6-phosphate\", \"charge\": -2, \"formula\": \"C6H11O9P\"}, {\"compartment\": \"c\", \"id\": \"m_arab5p_c\", \"name\": \"D-Arabinose5-phosphate\", \"charge\": -2, \"formula\": \"C5H9O8P\"}, {\"compartment\": \"c\", \"id\": \"m_g1p_c\", \"name\": \"Glucose-1-phosphate\", \"charge\": -2, \"formula\": \"C6H11O9P\"}, {\"compartment\": \"c\", \"id\": \"m_eig_c\", \"name\": \"D-erythro-imidazole-glycerol-phosphate\", \"charge\": -2, \"formula\": \"C6H9N2O6P\"}, {\"compartment\": \"c\", \"id\": \"m_izaclp_c\", \"name\": \"imidazole_acetol-phosphate\", \"charge\": -2, \"formula\": \"C6H7N2O5P\"}, {\"compartment\": \"c\", \"id\": \"m_hisolp_c\", \"name\": \"L-histidinol-phosphate\", \"charge\": -1, \"formula\": \"C6H11N3O4P\"}, {\"compartment\": \"c\", \"id\": \"m_hisol_c\", \"name\": \"L-Histidinol\", \"charge\": 1, \"formula\": \"C6H12N3O\"}, {\"compartment\": \"c\", \"id\": \"m_hisal_c\", \"name\": \"L-Histidinal\", \"charge\": 1, \"formula\": \"C6H10N3O\"}, {\"compartment\": \"c\", \"id\": \"m_his_c\", \"name\": \"L-Histidine\", \"charge\": 0, \"formula\": \"C6H9N3O2\"}, {\"compartment\": \"c\", \"id\": \"m_prfaicarp_c\", \"name\": \"phosphoribulosylformimino-AICAR-phosphate\", \"charge\": -4, \"formula\": \"C15H21N5O15P2\"}, {\"compartment\": \"c\", \"id\": \"m_aicar_c\", \"name\": \"AICAR\", \"charge\": -2, \"formula\": \"C9H13N4O8P\"}, {\"compartment\": \"c\", \"id\": \"m_pramp_c\", \"name\": \"Phosphoribosyl-AMP\", \"charge\": -4, \"formula\": \"C15H19N5O14P2\"}, {\"compartment\": \"c\", \"id\": \"m_prf_pi_c\", \"name\": \"phosphoribosylformiminoaicar-phosphate\", \"charge\": -4, \"formula\": \"C15H21N5O15P2\"}, {\"compartment\": \"c\", \"id\": \"m_prbatp_c\", \"name\": \"Phosphoribosyl-ATP\", \"charge\": -5, \"formula\": \"C15H20N5O20P4\"}, {\"compartment\": \"c\", \"id\": \"m_thr_c\", \"name\": \"L-Threonine\", \"charge\": 0, \"formula\": \"C4H9NO3\"}, {\"compartment\": \"c\", \"id\": \"m_aben_c\", \"name\": \"(2Z)-2-aminobut-2-enoate\", \"charge\": -1, \"formula\": \"C4H6NO2\"}, {\"compartment\": \"c\", \"id\": \"m_iben_c\", \"name\": \"2-iminobutanoate\", \"charge\": -1, \"formula\": \"C4H6NO2\"}, {\"compartment\": \"c\", \"id\": \"m_3mop_c\", \"name\": \"3-methyl-2-oxopentanoate\", \"charge\": -1, \"formula\": \"C6H9O3\"}, {\"compartment\": \"c\", \"id\": \"m_ile_c\", \"name\": \"L-Isoleucine\", \"charge\": 0, \"formula\": \"C6H13NO2\"}, {\"compartment\": \"c\", \"id\": \"m_dhxmval_c\", \"name\": \"2_3-Dihydroxy-3-methylvalerate\", \"charge\": -1, \"formula\": \"C6H11O4\"}, {\"compartment\": \"c\", \"id\": \"m_23dhival_c\", \"name\": \"2_3-Dihydroxy-isovalerate\", \"charge\": -1, \"formula\": \"C5H9O4\"}, {\"compartment\": \"c\", \"id\": \"m_omval_c\", \"name\": \"3-Methyl-2-oxobutanoate\", \"charge\": -1, \"formula\": \"C5H7O3\"}, {\"compartment\": \"c\", \"id\": \"m_2ac2hxbut_c\", \"name\": \"2-Aceto-2-hydroxybutanoate\", \"charge\": -1, \"formula\": \"C6H9O4\"}, {\"compartment\": \"c\", \"id\": \"m_4mop_c\", \"name\": \"4-methyl-2-oxopentanoate\", \"charge\": -1, \"formula\": \"C6H9O3\"}, {\"compartment\": \"c\", \"id\": \"m_leu_c\", \"name\": \"L-Leucine\", \"charge\": 0, \"formula\": \"C6H13NO2\"}, {\"compartment\": \"c\", \"id\": \"m_ippmal_c\", \"name\": \"2-Isopropylmalate\", \"charge\": -2, \"formula\": \"C7H10O5\"}, {\"compartment\": \"c\", \"id\": \"m_ppmal_c\", \"name\": \"2-Isopropylmaleate\", \"charge\": -2, \"formula\": \"C7H8O4\"}, {\"compartment\": \"c\", \"id\": \"m_cbhcap_c\", \"name\": \"3-Isopropylmalate\", \"charge\": -2, \"formula\": \"C7H10O5\"}, {\"compartment\": \"c\", \"id\": \"m_udpgal_c\", \"name\": \"UDP-galactose\", \"charge\": -2, \"formula\": \"C15H22N2O17P2\"}, {\"compartment\": \"c\", \"id\": \"m_udp_c\", \"name\": \"UDP\", \"charge\": -3, \"formula\": \"C9H11N2O12P2\"}, {\"compartment\": \"c\", \"id\": \"m_12dag_do912e_c\", \"name\": \"1_2-Diacyl-sn-glycerol_(dioctadec-9-12-dienoyl_n-C18_2)\", \"charge\": 0, \"formula\": \"C39H68O5\"}, {\"compartment\": \"c\", \"id\": \"m_12dag_dote_c\", \"name\": \"1_2-Diacyl-sn-glycerol_(dioctadec-9-12-15-trienoyl_n-C18_3)\", \"charge\": 0, \"formula\": \"C39H64O5\"}, {\"compartment\": \"c\", \"id\": \"m_2mbcoa_c\", \"name\": \"2-Methylbutyryl-CoA\", \"charge\": -3, \"formula\": \"C26H41N7O17P3S\"}, {\"compartment\": \"c\", \"id\": \"m_2mb_acp_c\", \"name\": \"2-methylbutyryl-ACP\", \"charge\": -1, \"formula\": \"C5H9ORS\"}, {\"compartment\": \"c\", \"id\": \"m_ibacp_c\", \"name\": \"isobutyryl-ACP\", \"charge\": -1, \"formula\": \"C4H7ORS\"}, {\"compartment\": \"c\", \"id\": \"m_isoval_acp_c\", \"name\": \"isovaleryl-ACP\", \"charge\": -1, \"formula\": \"C5H11ORS\"}, {\"compartment\": \"c\", \"id\": \"m_udpmurnac_c\", \"name\": \"UDP-MurNAc\", \"charge\": -3, \"formula\": \"C20H28N3O19P2\"}, {\"compartment\": \"c\", \"id\": \"m_udp_acmala_c\", \"name\": \"UDP-N-acetylmuramoyl-L-alanine\", \"charge\": -3, \"formula\": \"C23H33N4O20P2\"}, {\"compartment\": \"c\", \"id\": \"m_dihdpgly_c\", \"name\": \"Dianteisoheptadecanoylphosphatidylglycerol\", \"charge\": -1, \"formula\": \"C40H78O10P\"}, {\"compartment\": \"c\", \"id\": \"m_udp_acmur_alaglu_c\", \"name\": \"UDP-N-acetylmuramoyl-L-alanyl-D-glutamate\", \"charge\": -4, \"formula\": \"C28H39N5O23P2\"}, {\"compartment\": \"c\", \"id\": \"m_udp_nacmanam_c\", \"name\": \"UDP-N-acetyl-D-mannosamine\", \"charge\": -2, \"formula\": \"C17H25N3O17P2\"}, {\"compartment\": \"c\", \"id\": \"m_udpp_naglu_c\", \"name\": \"Undecaprenyl_diphospho_N-acetyl-glucosamine\", \"charge\": -2, \"formula\": \"C63H103NO12P2\"}, {\"compartment\": \"c\", \"id\": \"m_acmanamac_glcamppudpre_c\", \"name\": \"N-Acetyl-beta-D-mannosaminyl-1_4-N-acetyl-D-_glucosaminyldiphosphoundecaprenol\", \"charge\": -2, \"formula\": \"C71H116N2O17P2\"}, {\"compartment\": \"c\", \"id\": \"m_12dodeg3p_c\", \"name\": \"1_2-dioctadec-9-12-dienoyl-sn-glycerol-3-phosphate\", \"charge\": 0, \"formula\": \"C39H69O8P\"}, {\"compartment\": \"c\", \"id\": \"m_cdpdode_c\", \"name\": \"CDP-1_2-dioctadec-9-12-dienoylglycerol\", \"charge\": 0, \"formula\": \"C48H85O15N3P2\"}, {\"compartment\": \"c\", \"id\": \"m_12doteg3p_c\", \"name\": \"1_2-dioctadec-9-12-15-trienoyl-sn-glycerol_3-phosphate\", \"charge\": 0, \"formula\": \"C39H65O8P\"}, {\"compartment\": \"c\", \"id\": \"m_cdpdote_c\", \"name\": \"CDP-1_2-dioctadec-9-12-15-trienoylglycerol\", \"charge\": 0, \"formula\": \"C48H81N3O15P2\"}, {\"compartment\": \"c\", \"id\": \"m_12o912dg3p_c\", \"name\": \"1_2-octadec-9-12-dienoyl-sn-glycerol_3-phosphate\", \"charge\": 0, \"formula\": \"C21H39O7P\"}, {\"compartment\": \"c\", \"id\": \"m_12o91215tg3p_c\", \"name\": \"1_2-octadec-9-12-15-trienoyl-sn-glycerol_3-phosphate\", \"charge\": 0, \"formula\": \"C21H37O7P\"}, {\"compartment\": \"c\", \"id\": \"m_dtdpormn_c\", \"name\": \"dTDP-4-oxo-L-rhamnose\", \"charge\": -2, \"formula\": \"C16H22N2O15P2\"}, {\"compartment\": \"c\", \"id\": \"m_dtdp_rham_c\", \"name\": \"dTDP-rhamnose\", \"charge\": -2, \"formula\": \"C16H24N2O15P2\"}, {\"compartment\": \"c\", \"id\": \"m_disohdpgly_c\", \"name\": \"Diisoheptadecanoylphosphatidylglycerol\", \"charge\": -1, \"formula\": \"C40H78O10P\"}, {\"compartment\": \"c\", \"id\": \"m_ibcoa_c\", \"name\": \"Isobutyryl-CoA\", \"charge\": -4, \"formula\": \"C25H38N7O17P3S\"}, {\"compartment\": \"c\", \"id\": \"m_ival_coa_c\", \"name\": \"Isovaleryl-CoA\", \"charge\": -3, \"formula\": \"C26H41N7O17P3S\"}, {\"compartment\": \"c\", \"id\": \"m_lip_a_disac_c\", \"name\": \"Lipid_A_disaccharide\", \"charge\": -2, \"formula\": \"C68H127N2O20P\"}, {\"compartment\": \"c\", \"id\": \"m_udpg23a_c\", \"name\": \"UDP-2_3-bis3-hydroxytetradecanoylglucosamine\", \"charge\": -2, \"formula\": \"C43H75N3O20P2\"}, {\"compartment\": \"c\", \"id\": \"m_lipx_c\", \"name\": \"Lipid_X\", \"charge\": -2, \"formula\": \"C34H64NO12P\"}, {\"compartment\": \"c\", \"id\": \"m_ump_c\", \"name\": \"UMP\", \"charge\": -2, \"formula\": \"C9H11N2O9P\"}, {\"compartment\": \"c\", \"id\": \"m_udprep_c\", \"name\": \"Undecaprenylphosphate\", \"charge\": -2, \"formula\": \"C55H89O4P\"}, {\"compartment\": \"c\", \"id\": \"m_udpma_ala_glu_lys_ala_ala_c\", \"name\": \"UDPMurAcoyl-L-Ala-D-gamma-Glu-L-Lys-D-Ala-D-Ala\", \"charge\": -3, \"formula\": \"C40H62N9O26P2\"}, {\"compartment\": \"c\", \"id\": \"m_udppma_ala_glu_lys_ala_ala_c\", \"name\": \"MurAcoyl-L-Ala-D-gamma-Glu-L-Lys-D-Ala-D-Ala-diphospho-_undecaprenol\", \"charge\": -3, \"formula\": \"C86H140N7O21P2\"}, {\"compartment\": \"c\", \"id\": \"m_udpma_ala_glu_6cox_lys_ala_ala_c\", \"name\": \"UDP-N-acetylmuramoyl-L-alanyl-D-glutamyl-6-carboxy-L-lysyl-D-alanyl-_D-alanine\", \"charge\": -4, \"formula\": \"C41H61N9O28P2\"}, {\"compartment\": \"c\", \"id\": \"m_udpp_nacmur_ala_glu_etc_c\", \"name\": \"Undecaprenyl-diphospho-N-acetylmuramoyl-L-alanyl-D-glutamyl-meso-2-6-diaminopimeloyl-D-alanyl-D-alanine\", \"charge\": -4, \"formula\": \"C87H139N7O23P2\"}, {\"compartment\": \"c\", \"id\": \"m_mdap_c\", \"name\": \"meso-2_6-Diaminopimelate\", \"charge\": 0, \"formula\": \"C7H14N2O4\"}, {\"compartment\": \"c\", \"id\": \"m_udp_acmur_l_ala_glu_mes26diampim_c\", \"name\": \"UDP-N-acetylmuramoyl-L-alanyl-D-gamma-glutamyl-meso-2-6-diaminopimelate\", \"charge\": -4, \"formula\": \"C35H51N7O26P2\"}, {\"compartment\": \"c\", \"id\": \"m_udp_bhxmyr_gluc_c\", \"name\": \"UDP-3-O-beta-hydroxymyristoyl-D-glucosamine\", \"charge\": -1, \"formula\": \"C29H50N3O18P2\"}, {\"compartment\": \"c\", \"id\": \"m_acmanam6p_c\", \"name\": \"N-Acetylmannosamine_6-phosphate\", \"charge\": -2, \"formula\": \"C8H14NO9P\"}, {\"compartment\": \"c\", \"id\": \"m_naga6p_c\", \"name\": \"N-Acetyl-D-glucosamine_6-phosphate\", \"charge\": -2, \"formula\": \"C8H14NO9P\"}, {\"compartment\": \"c\", \"id\": \"m_cmp_c\", \"name\": \"CMP\", \"charge\": -2, \"formula\": \"C9H12N3O8P\"}, {\"compartment\": \"c\", \"id\": \"m_pgp_dote_c\", \"name\": \"Phosphatidylglycerophosphate_(dioctadec-9-12-15-trienoyl_n-C18_3)\", \"charge\": 0, \"formula\": \"C42H77O13P2\"}, {\"compartment\": \"c\", \"id\": \"m_pepgly_dim_c\", \"name\": \"Peptidoglycan_dimer\", \"charge\": -6, \"formula\": \"C135H215N16O49P2\"}, {\"compartment\": \"c\", \"id\": \"m_bacpre_ppi_c\", \"name\": \"Bactoprenyl_diphosphate\", \"charge\": -3, \"formula\": \"C55H89O7P2\"}, {\"compartment\": \"c\", \"id\": \"m_pgp_dod_c\", \"name\": \"Phosphatidylglycerophosphate_dioctadecanoyl\", \"charge\": -2, \"formula\": \"C42H82O13P2\"}, {\"compartment\": \"c\", \"id\": \"m_pgp_dhd_c\", \"name\": \"Phosphatidylglycerophosphate_dihexadecanoyl\", \"charge\": -2, \"formula\": \"C38H74O13P2\"}, {\"compartment\": \"c\", \"id\": \"m_pgp_dh9e_c\", \"name\": \"Phosphatidylglycerophosphate_dihexadec-9-enoyl\", \"charge\": -2, \"formula\": \"C38H70O13P2\"}, {\"compartment\": \"c\", \"id\": \"m_pgp_do11e_c\", \"name\": \"Phosphatidylglycerophosphate_dioctadec-11-enoyl\", \"charge\": -2, \"formula\": \"C42H78O13P2\"}, {\"compartment\": \"c\", \"id\": \"m_pgp_dode_c\", \"name\": \"Phosphatidylglycerophosphate_(dioctadec-9-12-dienoyl_n-C18_2)\", \"charge\": 0, \"formula\": \"C42H81O13P2\"}, {\"compartment\": \"c\", \"id\": \"m_pgp_ttd_c\", \"name\": \"Phosphatidylglycerophosphate_ditetradecanoyl\", \"charge\": -2, \"formula\": \"C34H66O13P2\"}, {\"compartment\": \"c\", \"id\": \"m_pgp_ttde_c\", \"name\": \"Phosphatidylglycerophosphate_ditetradecenoyl\", \"charge\": -2, \"formula\": \"C34H64O13P2\"}, {\"compartment\": \"c\", \"id\": \"m_udpsq_c\", \"name\": \"UDP-6-sulfoquinovose\", \"charge\": -3, \"formula\": \"C15H21N2O19P2S\"}, {\"compartment\": \"c\", \"id\": \"m_udp_ag_epyr_c\", \"name\": \"UDP-N-acetylglucosamine_enolpyruvate\", \"charge\": -3, \"formula\": \"C20H26N3O19P2\"}, {\"compartment\": \"c\", \"id\": \"m_so3_c\", \"name\": \"Sulfite\", \"charge\": -1, \"formula\": \"HO3S\"}, {\"compartment\": \"c\", \"id\": \"m_ala_ala_c\", \"name\": \"Ala-Ala\", \"charge\": 0, \"formula\": \"C6H12N2O3\"}, {\"compartment\": \"c\", \"id\": \"m_udpp_acmur_acglu_etc_c\", \"name\": \"Undecaprenyl-diphospho-N-acetylmuramoyl-N-acetylglucosamine-L-ala-D-glu-meso-2-6-diaminopimeloyl-D-ala-D-ala\", \"charge\": -4, \"formula\": \"C95H152N8O28P2\"}, {\"compartment\": \"c\", \"id\": \"m_udpp_acmur_acglu_ala_etc_c\", \"name\": \"Undecaprenyl-diphospho-N-acetylmuramoyl-N-acetylglucosamine-L-alanyl-gamma-D-glutamyl-L-lysyl-D-alanyl-D-alanine\", \"charge\": -3, \"formula\": \"C94H153N8O26P2\"}, {\"compartment\": \"c\", \"id\": \"m_acmur_ala_c\", \"name\": \"N-Acetylmuramoyl-Ala\", \"charge\": -1, \"formula\": \"C14H23N2O9\"}, {\"compartment\": \"c\", \"id\": \"m_ac_mura_c\", \"name\": \"N-Acetyl-D-muramoate\", \"charge\": -1, \"formula\": \"C11H18NO8\"}, {\"compartment\": \"c\", \"id\": \"m_glypetham_c\", \"name\": \"Glycerophosphoethanolamine\", \"charge\": 0, \"formula\": \"C5H14NO6P\"}, {\"compartment\": \"c\", \"id\": \"m_ameth_c\", \"name\": \"Aminoethanol\", \"charge\": 1, \"formula\": \"C2H8NO\"}, {\"compartment\": \"c\", \"id\": \"m_gpg_c\", \"name\": \"Glycerophosphoglycerol\", \"charge\": -1, \"formula\": \"C6H14O8P\"}, {\"compartment\": \"c\", \"id\": \"m_lys_c\", \"name\": \"L-Lysine\", \"charge\": 1, \"formula\": \"C6H15N2O2\"}, {\"compartment\": \"c\", \"id\": \"m_dap_c\", \"name\": \"LL-2_6-Diaminopimelate\", \"charge\": 0, \"formula\": \"C7H14N2O4\"}, {\"compartment\": \"c\", \"id\": \"m_thdpico_c\", \"name\": \"tetrahydrodipicolinate\", \"charge\": -2, \"formula\": \"C7H7NO4\"}, {\"compartment\": \"c\", \"id\": \"m_2am6opim_c\", \"name\": \"L-2-Amino-6-oxopimelate\", \"charge\": -1, \"formula\": \"C7H10NO5\"}, {\"compartment\": \"c\", \"id\": \"m_cys_gly_c\", \"name\": \"Cys-Gly\", \"charge\": 0, \"formula\": \"C5H10N2O3S\"}, {\"compartment\": \"c\", \"id\": \"m_aspsa_c\", \"name\": \"L-Aspartate4-semialdehyde\", \"charge\": 0, \"formula\": \"C4H7NO3\"}, {\"compartment\": \"c\", \"id\": \"m_dhdpico_c\", \"name\": \"Dihydrodipicolinate\", \"charge\": -2, \"formula\": \"C7H7NO5\"}, {\"compartment\": \"c\", \"id\": \"m_dsam_c\", \"name\": \"S-Adenosylmethioninamine\", \"charge\": 2, \"formula\": \"C14H24N6O3S\"}, {\"compartment\": \"c\", \"id\": \"m_suchser_c\", \"name\": \"O-succinyl-L-homoserine\", \"charge\": -2, \"formula\": \"C8H12NO6\"}, {\"compartment\": \"c\", \"id\": \"m_succ_c\", \"name\": \"Succinate\", \"charge\": -2, \"formula\": \"C4H4O4\"}, {\"compartment\": \"c\", \"id\": \"m_cysth_c\", \"name\": \"cystathionine\", \"charge\": 0, \"formula\": \"C7H14N2O4S\"}, {\"compartment\": \"c\", \"id\": \"m_aprop_c\", \"name\": \"2-aminoprop-2-enoate\", \"charge\": -1, \"formula\": \"C3H4NO2\"}, {\"compartment\": \"c\", \"id\": \"m_hcys_c\", \"name\": \"Homocysteine\", \"charge\": 0, \"formula\": \"C4H9NO2S\"}, {\"compartment\": \"c\", \"id\": \"m_5mthf_c\", \"name\": \"5-Methyltetrahydrofolate\", \"charge\": -2, \"formula\": \"C20H23N7O6\"}, {\"compartment\": \"c\", \"id\": \"m_mr1p_c\", \"name\": \"methylthioribulose-1-phosphate\", \"charge\": -2, \"formula\": \"C6H11O7PS\"}, {\"compartment\": \"c\", \"id\": \"m_23dk5mth1pp_c\", \"name\": \"2_3-diketo5-methylthio-1-phosphopentane\", \"charge\": -2, \"formula\": \"C6H9O6PS\"}, {\"compartment\": \"c\", \"id\": \"m_hser_c\", \"name\": \"L-Homoserine\", \"charge\": 0, \"formula\": \"C4H9NO3\"}, {\"compartment\": \"c\", \"id\": \"m_agmatine_c\", \"name\": \"Agmatine\", \"charge\": 2, \"formula\": \"C5H16N4\"}, {\"compartment\": \"c\", \"id\": \"m_urea_c\", \"name\": \"Urea\", \"charge\": 0, \"formula\": \"CH4N2O\"}, {\"compartment\": \"c\", \"id\": \"m_ptrc_c\", \"name\": \"Putrescine\", \"charge\": 2, \"formula\": \"C4H14N2\"}, {\"compartment\": \"c\", \"id\": \"m_ars_c\", \"name\": \"arsenate\", \"charge\": -2, \"formula\": \"AsHO4\"}, {\"compartment\": \"c\", \"id\": \"m_arsi_c\", \"name\": \"arsenite\", \"charge\": -1, \"formula\": \"AsH2O3\"}, {\"compartment\": \"c\", \"id\": \"m_n2_c\", \"name\": \"Nitrogen_gas\", \"charge\": 0, \"formula\": \"N2\"}, {\"compartment\": \"c\", \"id\": \"m_no2_c\", \"name\": \"Nitrite\", \"charge\": -1, \"formula\": \"NO2\"}, {\"compartment\": \"c\", \"id\": \"m_no3_c\", \"name\": \"Nitrate\", \"charge\": -1, \"formula\": \"NO3\"}, {\"compartment\": \"c\", \"id\": \"m_ura_c\", \"name\": \"Uracil\", \"charge\": 0, \"formula\": \"C4H4N2O2\"}, {\"compartment\": \"c\", \"id\": \"m_puri5p_c\", \"name\": \"Pseudouridine_5-phosphate\", \"charge\": -2, \"formula\": \"C9H11N2O9P\"}, {\"compartment\": \"c\", \"id\": \"m_imasp_c\", \"name\": \"Iminoaspartate\", \"charge\": -2, \"formula\": \"C4H3NO4\"}, {\"compartment\": \"c\", \"id\": \"m_adenine_c\", \"name\": \"Adenine\", \"charge\": 0, \"formula\": \"C5H5N5\"}, {\"compartment\": \"c\", \"id\": \"m_adn_c\", \"name\": \"Adenosine\", \"charge\": 0, \"formula\": \"C10H13N5O4\"}, {\"compartment\": \"c\", \"id\": \"m_asp_c\", \"name\": \"L-Aspartate\", \"charge\": -1, \"formula\": \"C4H6NO4\"}, {\"compartment\": \"c\", \"id\": \"m_imp_c\", \"name\": \"IMP\", \"charge\": -2, \"formula\": \"C10H11N4O8P\"}, {\"compartment\": \"c\", \"id\": \"m_adnsucc_c\", \"name\": \"Adenylosuccinate\", \"charge\": -4, \"formula\": \"C14H14N5O11P\"}, {\"compartment\": \"c\", \"id\": \"m_saicar_c\", \"name\": \"SAICAR\", \"charge\": -4, \"formula\": \"C13H15N4O12P\"}, {\"compartment\": \"c\", \"id\": \"m_fum_c\", \"name\": \"Fumarate\", \"charge\": 2, \"formula\": \"C4H2O4\"}, {\"compartment\": \"c\", \"id\": \"m_air_c\", \"name\": \"AIR\", \"charge\": -1, \"formula\": \"C8H13N3O7P\"}, {\"compartment\": \"c\", \"id\": \"m_pribcxai_c\", \"name\": \"5-Phosphoribosyl-4-carboxy-5-aminoimidazole\", \"charge\": -3, \"formula\": \"C9H11N3O9P\"}, {\"compartment\": \"c\", \"id\": \"m_fgar_c\", \"name\": \"5-Phosphoribosylformylglycinamidine\", \"charge\": -1, \"formula\": \"C8H15N3O8P\"}, {\"compartment\": \"c\", \"id\": \"m_5_pribam_c\", \"name\": \"5-Phosphoribosylamine\", \"charge\": -1, \"formula\": \"C5H11NO7P\"}, {\"compartment\": \"c\", \"id\": \"m_12dhx3k5mthp_c\", \"name\": \"1_2-dihydroxy-3-keto-5-methylthiopentene\", \"charge\": -1, \"formula\": \"C6H9O3S\"}, {\"compartment\": \"c\", \"id\": \"m_4mth2ob_c\", \"name\": \"4-methylthio_2-oxobutyrate\", \"charge\": -1, \"formula\": \"C5H7O3S\"}, {\"compartment\": \"c\", \"id\": \"m_4ppnto_c\", \"name\": \"4-phosphopantothenate\", \"charge\": -3, \"formula\": \"C9H15NO8P\"}, {\"compartment\": \"c\", \"id\": \"m_cap_c\", \"name\": \"Carbamoylphosphate\", \"charge\": -2, \"formula\": \"CH2NO5P\"}, {\"compartment\": \"c\", \"id\": \"m_caasp_c\", \"name\": \"N-Carbamoyl-L-aspartate\", \"charge\": -2, \"formula\": \"C5H6N2O5\"}, {\"compartment\": \"c\", \"id\": \"m_dtdp_c\", \"name\": \"dTDP\", \"charge\": -3, \"formula\": \"C10H13N2O11P2\"}, {\"compartment\": \"c\", \"id\": \"m_ttp_c\", \"name\": \"TTP\", \"charge\": -3, \"formula\": \"C10H13N2O14P3\"}, {\"compartment\": \"c\", \"id\": \"m_ditp_c\", \"name\": \"dITP\", \"charge\": -4, \"formula\": \"C10H11N4O13P3\"}, {\"compartment\": \"c\", \"id\": \"m_dimp_c\", \"name\": \"dIMP\", \"charge\": -2, \"formula\": \"C10H11N4O7P\"}, {\"compartment\": \"c\", \"id\": \"m_drib5p_c\", \"name\": \"deoxyribose-5-phosphate\", \"charge\": -2, \"formula\": \"C5H9O7P\"}, {\"compartment\": \"c\", \"id\": \"m_thyminose_c\", \"name\": \"Thyminose\", \"charge\": 0, \"formula\": \"C5H10O4\"}, {\"compartment\": \"c\", \"id\": \"m_dtdp4o5d_glucose_c\", \"name\": \"dTDP-4-oxo-6-deoxy-D-glucose\", \"charge\": -2, \"formula\": \"C16H22N2O15P2\"}, {\"compartment\": \"c\", \"id\": \"m_dtdpglucose_c\", \"name\": \"dTDPglucose\", \"charge\": -2, \"formula\": \"C16H24N2O16P2\"}, {\"compartment\": \"c\", \"id\": \"m_faicar_c\", \"name\": \"FAICAR\", \"charge\": -2, \"formula\": \"C10H13N4O9P\"}, {\"compartment\": \"c\", \"id\": \"m_gar_c\", \"name\": \"GAR\", \"charge\": -1, \"formula\": \"C7H14N2O8P\"}, {\"compartment\": \"c\", \"id\": \"m_for_gar_c\", \"name\": \"N-Formyl-GAR\", \"charge\": -1, \"formula\": \"C8H14N2O9P\"}, {\"compartment\": \"c\", \"id\": \"m_gmp_c\", \"name\": \"GMP\", \"charge\": -2, \"formula\": \"C10H12N5O8P\"}, {\"compartment\": \"c\", \"id\": \"m_gsn_c\", \"name\": \"Guanosine\", \"charge\": 0, \"formula\": \"C10H13N5O5\"}, {\"compartment\": \"c\", \"id\": \"m_guanine_c\", \"name\": \"Guanine\", \"charge\": 0, \"formula\": \"C5H5N5O\"}, {\"compartment\": \"c\", \"id\": \"m_xmp_c\", \"name\": \"XMP\", \"charge\": -2, \"formula\": \"C10H11N4O9P\"}, {\"compartment\": \"c\", \"id\": \"m_ins_c\", \"name\": \"Inosine\", \"charge\": 0, \"formula\": \"C10H12N4O5\"}, {\"compartment\": \"c\", \"id\": \"m_hyxn_c\", \"name\": \"Hypoxanthine\", \"charge\": 0, \"formula\": \"C5H4N4O\"}, {\"compartment\": \"c\", \"id\": \"m_cdp_c\", \"name\": \"CDP\", \"charge\": -3, \"formula\": \"C9H12N3O11P2\"}, {\"compartment\": \"c\", \"id\": \"m_dadp_c\", \"name\": \"dADP\", \"charge\": -3, \"formula\": \"C10H12N5O9P2\"}, {\"compartment\": \"c\", \"id\": \"m_dcdp_c\", \"name\": \"dCDP\", \"charge\": -3, \"formula\": \"C9H12N3O10P2\"}, {\"compartment\": \"c\", \"id\": \"m_dgdp_c\", \"name\": \"dGDP\", \"charge\": -3, \"formula\": \"C10H12N5O10P2\"}, {\"compartment\": \"c\", \"id\": \"m_dudp_c\", \"name\": \"dUDP\", \"charge\": -3, \"formula\": \"C9H11N2O11P2\"}, {\"compartment\": \"c\", \"id\": \"m_dutp_c\", \"name\": \"dUTP\", \"charge\": -3, \"formula\": \"C9H11N2O14P3\"}, {\"compartment\": \"c\", \"id\": \"m_idp_c\", \"name\": \"IDP\", \"charge\": -3, \"formula\": \"C10H11N4O11P2\"}, {\"compartment\": \"c\", \"id\": \"m_itp_c\", \"name\": \"ITP\", \"charge\": -4, \"formula\": \"C10H11N4O14P3\"}, {\"compartment\": \"c\", \"id\": \"m_oro_a_c\", \"name\": \"Orotidylic_acid\", \"charge\": -3, \"formula\": \"C10H10N2O11P\"}, {\"compartment\": \"c\", \"id\": \"m_b_ala_c\", \"name\": \"beta-Alanine\", \"charge\": 0, \"formula\": \"C3H7NO2\"}, {\"compartment\": \"c\", \"id\": \"m_pant_c\", \"name\": \"Pantoate\", \"charge\": -1, \"formula\": \"C6H11O4\"}, {\"compartment\": \"c\", \"id\": \"m_pan_c\", \"name\": \"(R)-pantothenate\", \"charge\": -1, \"formula\": \"C9H16NO5\"}, {\"compartment\": \"c\", \"id\": \"m_dtmp_c\", \"name\": \"dTMP\", \"charge\": -2, \"formula\": \"C10H13N2O8P\"}, {\"compartment\": \"c\", \"id\": \"m_dump_c\", \"name\": \"dUMP\", \"charge\": -2, \"formula\": \"C9H11N2O8P\"}, {\"compartment\": \"c\", \"id\": \"m_xtp_c\", \"name\": \"XTP\", \"charge\": -4, \"formula\": \"C10H11N4O15P3\"}, {\"compartment\": \"c\", \"id\": \"m_xtsine_c\", \"name\": \"Xanthosine\", \"charge\": 0, \"formula\": \"C10H12N4O6\"}, {\"compartment\": \"c\", \"id\": \"m_xan_c\", \"name\": \"XAN\", \"charge\": 0, \"formula\": \"C5H4N4O2\"}, {\"compartment\": \"c\", \"id\": \"m_da_c\", \"name\": \"2-Deoxyadenosine\", \"charge\": 0, \"formula\": \"C10H13N5O3\"}, {\"compartment\": \"c\", \"id\": \"m_din_c\", \"name\": \"Deoxyinosine\", \"charge\": 0, \"formula\": \"C10H12N4O4\"}, {\"compartment\": \"c\", \"id\": \"m_5mta_c\", \"name\": \"5-Methylthioadenosine\", \"charge\": 0, \"formula\": \"C11H15N5O3S\"}, {\"compartment\": \"c\", \"id\": \"m_mthr1p_c\", \"name\": \"methylthioribose-1-phosphate\", \"charge\": -2, \"formula\": \"C6H11O7PS\"}, {\"compartment\": \"c\", \"id\": \"m_du_c\", \"name\": \"Deoxyuridine\", \"charge\": 0, \"formula\": \"C9H12N2O5\"}, {\"compartment\": \"c\", \"id\": \"m_uri_c\", \"name\": \"Uridine\", \"charge\": 0, \"formula\": \"C9H12N2O6\"}, {\"compartment\": \"c\", \"id\": \"m_dcmp_c\", \"name\": \"dCMP\", \"charge\": -2, \"formula\": \"C9H12N3O7P\"}, {\"compartment\": \"c\", \"id\": \"m_dc_c\", \"name\": \"Deoxycytidine\", \"charge\": 0, \"formula\": \"C9H13N3O4\"}, {\"compartment\": \"c\", \"id\": \"m_cytd_c\", \"name\": \"Cytidine\", \"charge\": 0, \"formula\": \"C9H13N3O5\"}, {\"compartment\": \"c\", \"id\": \"m_thymidine_c\", \"name\": \"Thymidine\", \"charge\": 0, \"formula\": \"C10H14N2O5\"}, {\"compartment\": \"c\", \"id\": \"m_damp_c\", \"name\": \"dAMP\", \"charge\": -2, \"formula\": \"C10H12N5O6P\"}, {\"compartment\": \"c\", \"id\": \"m_dgmp_c\", \"name\": \"dGMP\", \"charge\": -2, \"formula\": \"C10H12N5O7P\"}, {\"compartment\": \"c\", \"id\": \"m_dgsn_c\", \"name\": \"Deoxyguanosine\", \"charge\": 0, \"formula\": \"C10H13N5O4\"}, {\"compartment\": \"c\", \"id\": \"m_2_demmquone8_c\", \"name\": \"2-Demethylmenaquinone_8\", \"charge\": 0, \"formula\": \"C50H70O2\"}, {\"compartment\": \"c\", \"id\": \"m_ip1_c\", \"name\": \"Inositol_1-phosphate\", \"charge\": -2, \"formula\": \"C6H11O9P\"}, {\"compartment\": \"c\", \"id\": \"m_ino_c\", \"name\": \"L-Inositol\", \"charge\": 0, \"formula\": \"C6H12O6\"}, {\"compartment\": \"c\", \"id\": \"m_ip3_c\", \"name\": \"Inositol_3-phosphate\", \"charge\": -2, \"formula\": \"C6H11O9P\"}, {\"compartment\": \"c\", \"id\": \"m_ip4_c\", \"name\": \"Inositol_4-phosphate\", \"charge\": -2, \"formula\": \"C6H11O9P\"}, {\"compartment\": \"c\", \"id\": \"m_daisohdpglyp_c\", \"name\": \"Dianteisoheptadecanoylphosphatidylglycerophosphate\", \"charge\": -2, \"formula\": \"C40H78O13P2\"}, {\"compartment\": \"c\", \"id\": \"m_disohdpgp_c\", \"name\": \"Diisoheptadecanoylphosphatidylglycerophosphate\", \"charge\": -2, \"formula\": \"C40H78O13P2\"}, {\"compartment\": \"c\", \"id\": \"m_cdp12dhdg_c\", \"name\": \"CDP-1_2-diisohexadecanoylglycerol\", \"charge\": -2, \"formula\": \"C44H79N3O15P2\"}, {\"compartment\": \"c\", \"id\": \"m_dihdpgp_c\", \"name\": \"Diisohexadecanoylphosphatidylglycerophosphate\", \"charge\": -2, \"formula\": \"C38H74O13P2\"}, {\"compartment\": \"c\", \"id\": \"m_pgp_ddd_c\", \"name\": \"Phosphatidylglycerophosphate_didodecanoyl\", \"charge\": -2, \"formula\": \"C30H58O13P2\"}, {\"compartment\": \"c\", \"id\": \"m_diaisohdpser_c\", \"name\": \"Dianteisoheptadecanoylphosphatidylserine\", \"charge\": -2, \"formula\": \"C40H76NO10P\"}, {\"compartment\": \"c\", \"id\": \"m_disohdpser_c\", \"name\": \"Diisoheptadecanoylphosphatidylserine\", \"charge\": -2, \"formula\": \"C40H76NO10P\"}, {\"compartment\": \"c\", \"id\": \"m_disopdpglyp_c\", \"name\": \"Diisopentadecanoylphosphatidylglycerophosphate\", \"charge\": -2, \"formula\": \"C36H70O13P2\"}, {\"compartment\": \"c\", \"id\": \"m_dipdpglyp_c\", \"name\": \"Dianteisopentadecanoylphosphatidylglycerophosphate\", \"charge\": -2, \"formula\": \"C36H70O13P2\"}, {\"compartment\": \"c\", \"id\": \"m_disotdpgp_c\", \"name\": \"Diisotetradecanoylphosphatidylglycerophosphate\", \"charge\": -3, \"formula\": \"C34H63O13P2\"}, {\"compartment\": \"c\", \"id\": \"m_pgp_dtd7e_c\", \"name\": \"Phosphatidylglycerophosphate_ditetradec-7-enoyl\", \"charge\": -3, \"formula\": \"C34H59O13P2\"}, {\"compartment\": \"c\", \"id\": \"m_ps_dod_c\", \"name\": \"phosphatidylserine_dioctadecanoyl\", \"charge\": -2, \"formula\": \"C42H80NO10P\"}, {\"compartment\": \"c\", \"id\": \"m_phe_c\", \"name\": \"L-Phenylalanine\", \"charge\": 0, \"formula\": \"C9H11NO2\"}, {\"compartment\": \"c\", \"id\": \"m_phepyr_c\", \"name\": \"Phenylpyruvate\", \"charge\": -1, \"formula\": \"C9H7O3\"}, {\"compartment\": \"c\", \"id\": \"m_cyto_ox_c\", \"name\": \"Cytochrome_c6_oxidized\", \"charge\": 5, \"formula\": \"C42H52FeN8O6S2\"}, {\"compartment\": \"c\", \"id\": \"m_cyto_red_c\", \"name\": \"Cytochrome_c6_reduced\", \"charge\": 4, \"formula\": \"C42H52FeN8O6S2\"}, {\"compartment\": \"c\", \"id\": \"m_PC_red_c\", \"name\": \"Plastocyanin_reduced\", \"charge\": 0, \"formula\": \"R\"}, {\"compartment\": \"c\", \"id\": \"m_photon_c\", \"name\": \"photon\", \"charge\": 0, \"formula\": \"\"}, {\"compartment\": \"c\", \"id\": \"m_PC_ox_c\", \"name\": \"plastocyanin_oxidized\", \"charge\": 0, \"formula\": \"R\"}, {\"compartment\": \"c\", \"id\": \"m_isochor_c\", \"name\": \"Isochorismate\", \"charge\": -2, \"formula\": \"C10H8O6\"}, {\"compartment\": \"c\", \"id\": \"m_3psk_c\", \"name\": \"3-phosphoshikimate\", \"charge\": -3, \"formula\": \"C7H8O8P\"}, {\"compartment\": \"c\", \"id\": \"m_alav_c\", \"name\": \"5-Aminolevulinate\", \"charge\": 0, \"formula\": \"C5H9NO3\"}, {\"compartment\": \"c\", \"id\": \"m_pbg_c\", \"name\": \"Porphobilinogen\", \"charge\": -1, \"formula\": \"C10H13N2O4\"}, {\"compartment\": \"c\", \"id\": \"m_sme_c\", \"name\": \"Shikimate\", \"charge\": -1, \"formula\": \"C7H9O5\"}, {\"compartment\": \"c\", \"id\": \"m_biliv_c\", \"name\": \"biliverdin-IX-alpha\", \"charge\": -2, \"formula\": \"C33H32N4O6\"}, {\"compartment\": \"c\", \"id\": \"m_bilir_c\", \"name\": \"bilirubin\", \"charge\": -2, \"formula\": \"C33H34N4O6\"}, {\"compartment\": \"c\", \"id\": \"m_phypp_c\", \"name\": \"Phytyl_diphosphate\", \"charge\": -3, \"formula\": \"C20H39O7P2\"}, {\"compartment\": \"c\", \"id\": \"m_chlphy_c\", \"name\": \"Chlorophyllide\", \"charge\": -2, \"formula\": \"C35H32N4O5Mg\"}, {\"compartment\": \"c\", \"id\": \"m_dvchlpha_c\", \"name\": \"Divinyl_chlorophyllide_a\", \"charge\": -1, \"formula\": \"C35H30N4O5Mg\"}, {\"compartment\": \"c\", \"id\": \"m_dvprotochphy_c\", \"name\": \"Divinylprotochlorophyllide\", \"charge\": -1, \"formula\": \"C35H28N4O5Mg\"}, {\"compartment\": \"c\", \"id\": \"m_protochlorophyllide_c\", \"name\": \"Protochlorophyllide\", \"charge\": -2, \"formula\": \"C35H30N4O5Mg\"}, {\"compartment\": \"c\", \"id\": \"m_adncoam_gdp_c\", \"name\": \"Adenosylcobinamide-GDP\", \"charge\": 2, \"formula\": \"C68H95CoN21O21P2\"}, {\"compartment\": \"c\", \"id\": \"m_cpp_c\", \"name\": \"CoproporphyrinogenIII\", \"charge\": -4, \"formula\": \"C36H40N4O8\"}, {\"compartment\": \"c\", \"id\": \"m_proto_ix_c\", \"name\": \"ProtoporphyrinogenIX\", \"charge\": -2, \"formula\": \"C34H38N4O4\"}, {\"compartment\": \"c\", \"id\": \"m_phycy_c\", \"name\": \"(2R,3Z)-phycocyanobilin\", \"charge\": -2, \"formula\": \"C33H36N4O6\"}, {\"compartment\": \"c\", \"id\": \"m_dhbiliv_c\", \"name\": \"15_16-dihydrobiliverdin\", \"charge\": -2, \"formula\": \"C33H34N4O6\"}, {\"compartment\": \"c\", \"id\": \"m_sap_c\", \"name\": \"S-Aminomethyldihydrolipoylprotein\", \"charge\": 1, \"formula\": \"C2H7NRS2\"}, {\"compartment\": \"c\", \"id\": \"m_ggpp_c\", \"name\": \"Geranylgeranyl_diphosphate\", \"charge\": -3, \"formula\": \"C20H33O7P2\"}, {\"compartment\": \"c\", \"id\": \"m_gsal_c\", \"name\": \"L-Glutamate1-semialdehyde\", \"charge\": 0, \"formula\": \"C5H9NO3\"}, {\"compartment\": \"c\", \"id\": \"m_uprg1_c\", \"name\": \"UroporphyrinogenI\", \"charge\": -8, \"formula\": \"C40H36N4O16\"}, {\"compartment\": \"c\", \"id\": \"m_cpp1_c\", \"name\": \"CoproporphyrinogenI\", \"charge\": -4, \"formula\": \"C36H40N4O8\"}, {\"compartment\": \"c\", \"id\": \"m_fe2_c\", \"name\": \"Iron_II\", \"charge\": 2, \"formula\": \"Fe\"}, {\"compartment\": \"c\", \"id\": \"m_ppix_c\", \"name\": \"Protoporphyrin\", \"charge\": -2, \"formula\": \"C34H32N4O4\"}, {\"compartment\": \"c\", \"id\": \"m_heme_c\", \"name\": \"Protoheme IX\", \"charge\": -2, \"formula\": \"C34H30FeN4O4\"}, {\"compartment\": \"c\", \"id\": \"m_fpp_c\", \"name\": \"Farnesyldiphosphate\", \"charge\": -3, \"formula\": \"C15H25O7P2\"}, {\"compartment\": \"c\", \"id\": \"m_hemeo_c\", \"name\": \"hemeO\", \"charge\": -2, \"formula\": \"C49H56FeN4O5\"}, {\"compartment\": \"c\", \"id\": \"m_co_c\", \"name\": \"Carbon-Monoxide\", \"charge\": 0, \"formula\": \"CO\"}, {\"compartment\": \"c\", \"id\": \"m_mg_proto_ix_mm_ester_c\", \"name\": \"Mg-Protoporphyrin_IX_13-monomethyl_ester\", \"charge\": 0, \"formula\": \"C35H33N4O4Mg\"}, {\"compartment\": \"c\", \"id\": \"m_hx_mg_propor_ix_13_c\", \"name\": \"131-Hydroxy-Mg-protoporphyrin_IX_13-monomethyl_ester\", \"charge\": 0, \"formula\": \"C35H33N4O5Mg\"}, {\"compartment\": \"c\", \"id\": \"m_13omg_ppix_monoester_c\", \"name\": \"131-Oxo-Mg-protoporphyrin_IX_13-monomethyl_ester\", \"charge\": 0, \"formula\": \"C35H31N4O5Mg\"}, {\"compartment\": \"c\", \"id\": \"m_mg_p_ix_c\", \"name\": \"Mg-protoporphyrin_IX\", \"charge\": -1, \"formula\": \"C34H30N4O4Mg\"}, {\"compartment\": \"c\", \"id\": \"m_mthptglu_c\", \"name\": \"5-Methyltetrahydropteroyltri-L-glutamate\", \"charge\": -4, \"formula\": \"C30H35N9O12\"}, {\"compartment\": \"c\", \"id\": \"m_thptglu_c\", \"name\": \"Tetrahydropteroyltri-L-glutamate\", \"charge\": -4, \"formula\": \"C29H33N9O12\"}, {\"compartment\": \"c\", \"id\": \"m_mg_c\", \"name\": \"Magnesium\", \"charge\": 2, \"formula\": \"Mg\"}, {\"compartment\": \"c\", \"id\": \"m_d6pgl_c\", \"name\": \"6-phospho-D-glucono-1-5-lactone\", \"charge\": -2, \"formula\": \"C6H9O9P\"}, {\"compartment\": \"c\", \"id\": \"m_6pg_c\", \"name\": \"6-Phospho-D-gluconate\", \"charge\": -3, \"formula\": \"C6H10O10P\"}, {\"compartment\": \"c\", \"id\": \"m_glcn_c\", \"name\": \"GLCN\", \"charge\": -1, \"formula\": \"C6H11O7\"}, {\"compartment\": \"c\", \"id\": \"m_r1p_c\", \"name\": \"alpha-D-ribose-1-phosphate\", \"charge\": -2, \"formula\": \"C5H9O8P\"}, {\"compartment\": \"c\", \"id\": \"m_5mcyts_c\", \"name\": \"5-Methylcytosine\", \"charge\": 0, \"formula\": \"C5H7N3O\"}, {\"compartment\": \"c\", \"id\": \"m_thy_c\", \"name\": \"Thymine\", \"charge\": 0, \"formula\": \"C5H6N2O2\"}, {\"compartment\": \"c\", \"id\": \"m_cyts_c\", \"name\": \"Cytosine\", \"charge\": 0, \"formula\": \"C4H5N3O\"}, {\"compartment\": \"c\", \"id\": \"m_cgmp_c\", \"name\": \"cyclic-gmp\", \"charge\": -1, \"formula\": \"C10H11N5O7P\"}, {\"compartment\": \"c\", \"id\": \"m_adprib_c\", \"name\": \"ADPribose\", \"charge\": -2, \"formula\": \"C15H21N5O14P2\"}, {\"compartment\": \"c\", \"id\": \"m_4ahmmp_c\", \"name\": \"4-amino-2-methyl-5-phosphomethylpyrimidine\", \"charge\": -2, \"formula\": \"C6H8N3O4P\"}, {\"compartment\": \"c\", \"id\": \"m_4am2m5ppmpyr_c\", \"name\": \"4-Amino-2-methyl-5-diphosphomethylpyrimidine\", \"charge\": -3, \"formula\": \"C6H8N3O7P2\"}, {\"compartment\": \"c\", \"id\": \"m_thip_c\", \"name\": \"Thiamine_phosphate\", \"charge\": -1, \"formula\": \"C12H16N4O4PS\"}, {\"compartment\": \"c\", \"id\": \"m_tpp_c\", \"name\": \"TPP\", \"charge\": -2, \"formula\": \"C12H16N4O7P2S\"}, {\"compartment\": \"c\", \"id\": \"m_lald_l_c\", \"name\": \"L-lactaldehyde\", \"charge\": 0, \"formula\": \"C3H6O2\"}, {\"compartment\": \"c\", \"id\": \"m_llac_c\", \"name\": \"L-Lactate\", \"charge\": -1, \"formula\": \"C3H5O3\"}, {\"compartment\": \"c\", \"id\": \"m_lgt_c\", \"name\": \"R-S-Lactoylglutathione\", \"charge\": -1, \"formula\": \"C13H20N3O8S\"}, {\"compartment\": \"c\", \"id\": \"m_lac_d_c\", \"name\": \"D-Lactate\", \"charge\": -1, \"formula\": \"C3H5O3\"}, {\"compartment\": \"c\", \"id\": \"m_2isop3oxosuc_c\", \"name\": \"2-isopropyl-3-oxosuccinate\", \"charge\": -2, \"formula\": \"C7H8O5\"}, {\"compartment\": \"c\", \"id\": \"m_arg_c\", \"name\": \"L-Arginine\", \"charge\": 1, \"formula\": \"C6H15N4O2\"}, {\"compartment\": \"c\", \"id\": \"m_arg_asp_asp_c\", \"name\": \"L-Arg-L-Asp-L-Asp\", \"charge\": 0, \"formula\": \"C14H23N6O8\"}, {\"compartment\": \"c\", \"id\": \"m_asp_arg2_c\", \"name\": \"asp_arg2\", \"charge\": 0, \"formula\": \"C20H36N10O9\"}, {\"compartment\": \"c\", \"id\": \"m_asp_arg_c\", \"name\": \"L-Asp-4-L-Arg\", \"charge\": 0, \"formula\": \"C10H19N5O5\"}, {\"compartment\": \"c\", \"id\": \"m_chbio_c\", \"name\": \"Chitobiose\", \"charge\": 2, \"formula\": \"C16H26N2O11\"}, {\"compartment\": \"c\", \"id\": \"m_nag_c\", \"name\": \"N-Acetyl-D-glucosamine\", \"charge\": 0, \"formula\": \"C8H15NO6\"}, {\"compartment\": \"c\", \"id\": \"m_fmet_c\", \"name\": \"formylmethionine\", \"charge\": 0, \"formula\": \"C6H10NO3S\"}, {\"compartment\": \"c\", \"id\": \"m_php_c\", \"name\": \"3-Phosphonooxypyruvate\", \"charge\": -3, \"formula\": \"C3H2O7P\"}, {\"compartment\": \"c\", \"id\": \"m_alctt_c\", \"name\": \"ALCTT\", \"charge\": -1, \"formula\": \"C5H7O4\"}, {\"compartment\": \"c\", \"id\": \"m_ll_sdap_c\", \"name\": \"N-succinyl-L-2_6-diaminoheptanedioate\", \"charge\": -2, \"formula\": \"C11H16N2O7\"}, {\"compartment\": \"c\", \"id\": \"m_skap_c\", \"name\": \"succinyl-e-keto-alpha-aminopimelate\", \"charge\": -3, \"formula\": \"C11H12NO8\"}, {\"compartment\": \"c\", \"id\": \"m_dhbiop_c\", \"name\": \"Dihydrobiopterin\", \"charge\": 0, \"formula\": \"C9H13N5O3\"}, {\"compartment\": \"c\", \"id\": \"m_thbio_c\", \"name\": \"Tetrahydrobiopterin\", \"charge\": 0, \"formula\": \"C9H15N5O3\"}, {\"compartment\": \"c\", \"id\": \"m_akp_c\", \"name\": \"2-Dehydropantoate\", \"charge\": -1, \"formula\": \"C6H9O4\"}, {\"compartment\": \"c\", \"id\": \"m_4hxthbio_c\", \"name\": \"4a-Hydroxytetrahydrobiopterin\", \"charge\": 0, \"formula\": \"C9H15N5O4\"}, {\"compartment\": \"c\", \"id\": \"m_suc_l_glu_c\", \"name\": \"N-Succinyl-L-glutamate\", \"charge\": -3, \"formula\": \"C9H10NO7\"}, {\"compartment\": \"c\", \"id\": \"m_thrp_c\", \"name\": \"L-Threonine_phosphate\", \"charge\": -2, \"formula\": \"C4H8NO6P\"}, {\"compartment\": \"c\", \"id\": \"m_amac_c\", \"name\": \"Aminoacetone\", \"charge\": 1, \"formula\": \"C3H8NO\"}, {\"compartment\": \"c\", \"id\": \"m_tyram_c\", \"name\": \"Tyramine\", \"charge\": 1, \"formula\": \"C8H12NO\"}, {\"compartment\": \"c\", \"id\": \"m_4hxpheacald_c\", \"name\": \"4-Hydroxyphenylacetaldehyde\", \"charge\": 0, \"formula\": \"C8H8O2\"}, {\"compartment\": \"c\", \"id\": \"m_d_ala_c\", \"name\": \"D-Alanine\", \"charge\": 0, \"formula\": \"C3H7NO2\"}, {\"compartment\": \"c\", \"id\": \"m_but_c\", \"name\": \"butanol\", \"charge\": 0, \"formula\": \"C4H10O\"}, {\"compartment\": \"c\", \"id\": \"m_butal_c\", \"name\": \"butanal\", \"charge\": 0, \"formula\": \"C4H8O\"}, {\"compartment\": \"c\", \"id\": \"m_citr_c\", \"name\": \"Citrulline\", \"charge\": 0, \"formula\": \"C6H13N3O3\"}, {\"compartment\": \"c\", \"id\": \"m_argusucc_c\", \"name\": \"L-Argininosuccinate\", \"charge\": -1, \"formula\": \"C10H17N4O6\"}, {\"compartment\": \"c\", \"id\": \"m_spmd_c\", \"name\": \"Spermidine\", \"charge\": 3, \"formula\": \"C7H22N3\"}, {\"compartment\": \"c\", \"id\": \"m_asn_c\", \"name\": \"L-Asparagine\", \"charge\": 0, \"formula\": \"C4H8N2O3\"}, {\"compartment\": \"c\", \"id\": \"m_basp_c\", \"name\": \"4-Phospho-L-aspartate\", \"charge\": -2, \"formula\": \"C4H6NO7P\"}, {\"compartment\": \"c\", \"id\": \"m_holo_cx_c\", \"name\": \"Holo-carboxylase\", \"charge\": 0, \"formula\": \"C17H27N5O4R2S\"}, {\"compartment\": \"c\", \"id\": \"m_cxbio_cx_cp_c\", \"name\": \"Carboxybiotin-carboxyl-carrier_protein\", \"charge\": -1, \"formula\": \"C18H26N5O6R2S\"}, {\"compartment\": \"c\", \"id\": \"m_sulfur_c\", \"name\": \"Sulfur\", \"charge\": 0, \"formula\": \"S\"}, {\"compartment\": \"c\", \"id\": \"m_dtb_c\", \"name\": \"Dethiobiotin\", \"charge\": -1, \"formula\": \"C10H17N2O3\"}, {\"compartment\": \"c\", \"id\": \"m_biot_c\", \"name\": \"BIOT\", \"charge\": -1, \"formula\": \"C10H15N2O3S\"}, {\"compartment\": \"c\", \"id\": \"m_danna_c\", \"name\": \"7-8-Diaminononanoate\", \"charge\": 1, \"formula\": \"C9H21N2O2\"}, {\"compartment\": \"c\", \"id\": \"m_pppGpp_c\", \"name\": \"Guanosine_5-triphosphate_3-diphosphate\", \"charge\": -6, \"formula\": \"C10H12N5O20P5\"}, {\"compartment\": \"c\", \"id\": \"m_ppGpp_c\", \"name\": \"Guanosine_3_5-bisdiphosphate\", \"charge\": -5, \"formula\": \"C10H12N5O17P4\"}, {\"compartment\": \"c\", \"id\": \"m_2o5mxphe_c\", \"name\": \"2-Octaprenyl-6-methoxyphenol\", \"charge\": 0, \"formula\": \"C47H72O2\"}, {\"compartment\": \"c\", \"id\": \"m_2op6mxbq_c\", \"name\": \"2-Octaprenyl-6-methoxy-1_4-benzoquinone\", \"charge\": 0, \"formula\": \"C47H72O3\"}, {\"compartment\": \"c\", \"id\": \"m_iprop_c\", \"name\": \"2-iminopropanoate\", \"charge\": -1, \"formula\": \"C3H4NO2\"}, {\"compartment\": \"c\", \"id\": \"m_amasa_c\", \"name\": \"2-Aminoadipate_6-semialdehyde\", \"charge\": 0, \"formula\": \"C6H11NO3\"}, {\"compartment\": \"c\", \"id\": \"m_pip6cx_c\", \"name\": \"delta1-Piperideine-6-L-carboxylate\", \"charge\": -1, \"formula\": \"C6H8NO2\"}, {\"compartment\": \"c\", \"id\": \"m_cdigmp_c\", \"name\": \"cyclic_di-3_5-guanylate\", \"charge\": -2, \"formula\": \"C20H22N10O14P2\"}, {\"compartment\": \"c\", \"id\": \"m_cima_c\", \"name\": \"citramalate\", \"charge\": -2, \"formula\": \"C5H6O5\"}, {\"compartment\": \"c\", \"id\": \"m_cico_c\", \"name\": \"citraconate\", \"charge\": -2, \"formula\": \"C5H4O4\"}, {\"compartment\": \"c\", \"id\": \"m_4cxmuclac_c\", \"name\": \"4-Carboxymuconolactone\", \"charge\": -2, \"formula\": \"C7H4O6\"}, {\"compartment\": \"c\", \"id\": \"m_3oadlac_c\", \"name\": \"3-oxoadipate-enol-lactone\", \"charge\": -1, \"formula\": \"C6H5O4\"}, {\"compartment\": \"c\", \"id\": \"m_pap_c\", \"name\": \"Adenosine_3-5-bisphosphate\", \"charge\": -4, \"formula\": \"C10H11N5O10P2\"}, {\"compartment\": \"c\", \"id\": \"m_aps_c\", \"name\": \"APS\", \"charge\": -2, \"formula\": \"C10H12N5O10PS\"}, {\"compartment\": \"c\", \"id\": \"m_paps_c\", \"name\": \"3-phosphoadenylylsulfate\", \"charge\": -4, \"formula\": \"C10H11N5O13P2S\"}, {\"compartment\": \"c\", \"id\": \"m_3mtpa_c\", \"name\": \"3-(methylthio)propanoate\", \"charge\": -1, \"formula\": \"C4H7O2S\"}, {\"compartment\": \"c\", \"id\": \"m_pep_l_met_c\", \"name\": \"Peptide-L-methionine\", \"charge\": 0, \"formula\": \"C6H10N2O2R2S\"}, {\"compartment\": \"c\", \"id\": \"m_pep_l_met_ox_c\", \"name\": \"Peptide-L-methionine_R-S-oxide\", \"charge\": 0, \"formula\": \"C6H10N2O3R2S\"}, {\"compartment\": \"c\", \"id\": \"m_so4_c\", \"name\": \"Sulfate\", \"charge\": -2, \"formula\": \"O4S\"}, {\"compartment\": \"c\", \"id\": \"m_taurine_c\", \"name\": \"Taurine\", \"charge\": 0, \"formula\": \"C2H7NO3S\"}, {\"compartment\": \"c\", \"id\": \"m_amacal_c\", \"name\": \"Aminoacetaldehyde\", \"charge\": 1, \"formula\": \"C2H6NO\"}, {\"compartment\": \"c\", \"id\": \"m_pser_c\", \"name\": \"phosphoserine\", \"charge\": -1, \"formula\": \"C3H6NO6P\"}, {\"compartment\": \"c\", \"id\": \"m_ap4a_c\", \"name\": \"5_5-diadenosine_tetraphosphate\", \"charge\": -4, \"formula\": \"C20H24N10O19P4\"}, {\"compartment\": \"c\", \"id\": \"m_glu_ala_c\", \"name\": \"Glutamyl_alanine\", \"charge\": -2, \"formula\": \"C8H12N2O5\"}, {\"compartment\": \"c\", \"id\": \"m_kdgp_c\", \"name\": \"2-Keto-3-deoxy-6-phosphogluconate\", \"charge\": -3, \"formula\": \"C6H8O9P\"}, {\"compartment\": \"c\", \"id\": \"m_saccharopine_c\", \"name\": \"Saccharopine\", \"charge\": -1, \"formula\": \"C11H19N2O6\"}, {\"compartment\": \"c\", \"id\": \"m_o2minus_c\", \"name\": \"O2-\", \"charge\": -1, \"formula\": \"O2\"}, {\"compartment\": \"c\", \"id\": \"m_cdp_glucose_c\", \"name\": \"CDP-glucose\", \"charge\": -2, \"formula\": \"C15H23N3O16P2\"}, {\"compartment\": \"c\", \"id\": \"m_fructose_c\", \"name\": \"D-Fructose\", \"charge\": 0, \"formula\": \"C6H12O6\"}, {\"compartment\": \"c\", \"id\": \"m_adp_glucose_c\", \"name\": \"ADPglucose\", \"charge\": -2, \"formula\": \"C16H23N5O15P2\"}, {\"compartment\": \"c\", \"id\": \"m_glycogen1_c\", \"name\": \"glycogenn-1\", \"charge\": 0, \"formula\": \"C6H10O5\"}, {\"compartment\": \"c\", \"id\": \"m_udpglcr_c\", \"name\": \"UDPglucuronate\", \"charge\": -3, \"formula\": \"C15H19N2O18P2\"}, {\"compartment\": \"c\", \"id\": \"m_4obut_c\", \"name\": \"4-Oxobutanoate\", \"charge\": -1, \"formula\": \"C4H5O3\"}, {\"compartment\": \"c\", \"id\": \"m_4abal_c\", \"name\": \"4-aminobutanal\", \"charge\": 1, \"formula\": \"C4H10NO\"}, {\"compartment\": \"c\", \"id\": \"m_4abut_c\", \"name\": \"4-aminobutanoate\", \"charge\": 0, \"formula\": \"C4H9NO2\"}, {\"compartment\": \"c\", \"id\": \"m_icit_c\", \"name\": \"Isocitrate\", \"charge\": -3, \"formula\": \"C6H5O7\"}, {\"compartment\": \"c\", \"id\": \"m_cit_c\", \"name\": \"Citrate\", \"charge\": -3, \"formula\": \"C6H5O7\"}, {\"compartment\": \"c\", \"id\": \"m_ffger_c\", \"name\": \"Farnesylfarnesylgeraniol\", \"charge\": -3, \"formula\": \"C40H65O7P2\"}, {\"compartment\": \"c\", \"id\": \"m_3opre4hxbz_c\", \"name\": \"3-Octaprenyl-4-hydroxybenzoate\", \"charge\": -1, \"formula\": \"C47H69O3\"}, {\"compartment\": \"c\", \"id\": \"m_2oprephe_c\", \"name\": \"2-Octaprenylphenol\", \"charge\": 0, \"formula\": \"C46H70O\"}, {\"compartment\": \"c\", \"id\": \"m_cpp_mery_c\", \"name\": \"4-cytidine5-diphospho-2-C-methyl-D-erythritol\", \"charge\": -2, \"formula\": \"C14H23N3O14P2\"}, {\"compartment\": \"c\", \"id\": \"m_2p4c5pp_ery_c\", \"name\": \"2-phospho-4-cytidine5-diphospho-2-C-methyl-D-erythritol\", \"charge\": -4, \"formula\": \"C14H22N3O17P3\"}, {\"compartment\": \"c\", \"id\": \"m_4hbz_c\", \"name\": \"4-Hydroxybenzoate\", \"charge\": -1, \"formula\": \"C7H5O3\"}, {\"compartment\": \"c\", \"id\": \"m_2cm_d_e4p_c\", \"name\": \"2-C-methyl-D-erythritol4-phosphate\", \"charge\": -2, \"formula\": \"C5H11O7P\"}, {\"compartment\": \"c\", \"id\": \"m_1do_x5p_c\", \"name\": \"1-deoxy-D-xylulose5-phosphate\", \"charge\": -2, \"formula\": \"C5H9O7P\"}, {\"compartment\": \"c\", \"id\": \"m_ipp_c\", \"name\": \"Isopentenyldiphosphate\", \"charge\": -3, \"formula\": \"C5H9O7P2\"}, {\"compartment\": \"c\", \"id\": \"m_dmapp_c\", \"name\": \"DMAPP\", \"charge\": -3, \"formula\": \"C5H9O7P2\"}, {\"compartment\": \"c\", \"id\": \"m_gpp_c\", \"name\": \"Geranyldiphosphate\", \"charge\": -2, \"formula\": \"C10H17O7P2\"}, {\"compartment\": \"c\", \"id\": \"m_hgent_c\", \"name\": \"homogentisate\", \"charge\": -1, \"formula\": \"C8H7O4\"}, {\"compartment\": \"c\", \"id\": \"m_6gg2mb_c\", \"name\": \"6-geranylgeranyl-2-methylbenzene-1_4-diol\", \"charge\": 0, \"formula\": \"C27H40O2\"}, {\"compartment\": \"c\", \"id\": \"m_1hx2m2b4pp_c\", \"name\": \"1-Hydroxy-2-methyl-2-butenyl_4-diphosphate\", \"charge\": -3, \"formula\": \"C5H9O8P2\"}, {\"compartment\": \"c\", \"id\": \"m_all_t_hprepp_c\", \"name\": \"all-trans-Heptaprenyl_diphosphate\", \"charge\": -3, \"formula\": \"C35H57O7P2\"}, {\"compartment\": \"c\", \"id\": \"m_2cm_d_e24cypp_c\", \"name\": \"2-C-methyl-D-erythritol2-4-cyclodiphosphate\", \"charge\": -2, \"formula\": \"C5H10O9P2\"}, {\"compartment\": \"c\", \"id\": \"m_neuro_c\", \"name\": \"neurosporene\", \"charge\": 0, \"formula\": \"C40H58\"}, {\"compartment\": \"c\", \"id\": \"m_lyco_c\", \"name\": \"lycopene\", \"charge\": 0, \"formula\": \"C40H56\"}, {\"compartment\": \"c\", \"id\": \"m_prephytoene_pp_c\", \"name\": \"Prephytoene_diphosphate\", \"charge\": -3, \"formula\": \"C40H65O7P2\"}, {\"compartment\": \"c\", \"id\": \"m_phytoene_c\", \"name\": \"Phytoene\", \"charge\": 0, \"formula\": \"C40H64\"}, {\"compartment\": \"c\", \"id\": \"m_sol_pp_c\", \"name\": \"Solanesyl_diphosphate\", \"charge\": -3, \"formula\": \"C45H73O7P2\"}, {\"compartment\": \"c\", \"id\": \"m_mtnprebq_c\", \"name\": \"2-methyl-6-all-trans-nonaprenyl-1_4_benzoquinol\", \"charge\": 0, \"formula\": \"C52H79O2\"}, {\"compartment\": \"c\", \"id\": \"m_pflu_c\", \"name\": \"phytofluene\", \"charge\": 0, \"formula\": \"C40H62\"}, {\"compartment\": \"c\", \"id\": \"m_ecar_c\", \"name\": \"eta-carotene\", \"charge\": 0, \"formula\": \"C40H60\"}, {\"compartment\": \"c\", \"id\": \"m_phser_c\", \"name\": \"O-Phospho-L-homoserine\", \"charge\": -2, \"formula\": \"C4H8NO6P\"}, {\"compartment\": \"e\", \"id\": \"m_ac_e\", \"name\": \"Acetate\", \"charge\": -1, \"formula\": \"C2H3O2\"}, {\"compartment\": \"e\", \"id\": \"m_adn_e\", \"name\": \"Adenosine\", \"charge\": 0, \"formula\": \"C10H13N5O4\"}, {\"compartment\": \"e\", \"id\": \"m_arsi_e\", \"name\": \"arsenite\", \"charge\": -1, \"formula\": \"AsH2O3\"}, {\"compartment\": \"c\", \"id\": \"m_bet_c\", \"name\": \"BET\", \"charge\": 0, \"formula\": \"C5H11NO2\"}, {\"compartment\": \"c\", \"id\": \"m_cl_ion_c\", \"name\": \"Cl-\", \"charge\": -1, \"formula\": \"Cl\"}, {\"compartment\": \"e\", \"id\": \"m_cytd_e\", \"name\": \"Cytidine\", \"charge\": 0, \"formula\": \"C9H13N3O5\"}, {\"compartment\": \"e\", \"id\": \"m_da_e\", \"name\": \"2-Deoxyadenosine\", \"charge\": 0, \"formula\": \"C10H13N5O3\"}, {\"compartment\": \"e\", \"id\": \"m_dc_e\", \"name\": \"Deoxycytidine\", \"charge\": 0, \"formula\": \"C9H13N3O4\"}, {\"compartment\": \"e\", \"id\": \"m_dgsn_e\", \"name\": \"Deoxyguanosine\", \"charge\": 0, \"formula\": \"C10H13N5O4\"}, {\"compartment\": \"e\", \"id\": \"m_din_e\", \"name\": \"Deoxyinosine\", \"charge\": 0, \"formula\": \"C10H12N4O4\"}, {\"compartment\": \"e\", \"id\": \"m_du_e\", \"name\": \"Deoxyuridine\", \"charge\": 0, \"formula\": \"C9H12N2O5\"}, {\"compartment\": \"c\", \"id\": \"m_gall1p_c\", \"name\": \"Galactitol_1-phosphate\", \"charge\": -1, \"formula\": \"C6H14O9P\"}, {\"compartment\": \"c\", \"id\": \"m_fe3_c\", \"name\": \"Iron_III\", \"charge\": 3, \"formula\": \"Fe\"}, {\"compartment\": \"c\", \"id\": \"m_galactose_c\", \"name\": \"Galactose\", \"charge\": 0, \"formula\": \"C6H12O6\"}, {\"compartment\": \"e\", \"id\": \"m_glum_e\", \"name\": \"GLUM\", \"charge\": 1, \"formula\": \"C6H14NO5\"}, {\"compartment\": \"e\", \"id\": \"m_gly_e\", \"name\": \"Glycine\", \"charge\": 0, \"formula\": \"C2H5NO2\"}, {\"compartment\": \"c\", \"id\": \"m_na_c\", \"name\": \"Sodium\", \"charge\": 1, \"formula\": \"Na\"}, {\"compartment\": \"c\", \"id\": \"m_hg2_c\", \"name\": \"Mercury_II\", \"charge\": 2, \"formula\": \"Hg\"}, {\"compartment\": \"e\", \"id\": \"m_hg2_e\", \"name\": \"Mercury_II\", \"charge\": 2, \"formula\": \"Hg\"}, {\"compartment\": \"e\", \"id\": \"m_hyxn_e\", \"name\": \"Hypoxanthine\", \"charge\": 0, \"formula\": \"C5H4N4O\"}, {\"compartment\": \"e\", \"id\": \"m_ins_e\", \"name\": \"Inosine\", \"charge\": 0, \"formula\": \"C10H12N4O5\"}, {\"compartment\": \"e\", \"id\": \"m_llac_e\", \"name\": \"L-Lactate\", \"charge\": -1, \"formula\": \"C3H5O3\"}, {\"compartment\": \"e\", \"id\": \"m_d_mannose_e\", \"name\": \"D-Mannose\", \"charge\": 0, \"formula\": \"C6H12O6\"}, {\"compartment\": \"e\", \"id\": \"m_mlt_e\", \"name\": \"Maltose\", \"charge\": 0, \"formula\": \"C12H22O11\"}, {\"compartment\": \"c\", \"id\": \"m_m6p_c\", \"name\": \"maltose-6-phosphate\", \"charge\": -2, \"formula\": \"C12H21O14P\"}, {\"compartment\": \"c\", \"id\": \"m_mn2_c\", \"name\": \"Manganese_II\", \"charge\": 2, \"formula\": \"Mn\"}, {\"compartment\": \"e\", \"id\": \"m_mnt_e\", \"name\": \"D-Mannitol\", \"charge\": 0, \"formula\": \"C6H14O6\"}, {\"compartment\": \"c\", \"id\": \"m_mnt1p_c\", \"name\": \"D-mannitol-1-phosphate\", \"charge\": -1, \"formula\": \"C6H14O9P\"}, {\"compartment\": \"e\", \"id\": \"m_nag_e\", \"name\": \"N-Acetyl-D-glucosamine\", \"charge\": 0, \"formula\": \"C8H15NO6\"}, {\"compartment\": \"c\", \"id\": \"m_pb_c\", \"name\": \"Lead\", \"charge\": 2, \"formula\": \"Pb\"}, {\"compartment\": \"e\", \"id\": \"m_pb_e\", \"name\": \"Lead\", \"charge\": 2, \"formula\": \"Pb\"}, {\"compartment\": \"e\", \"id\": \"m_ptrc_e\", \"name\": \"Putrescine\", \"charge\": 2, \"formula\": \"C4H14N2\"}, {\"compartment\": \"e\", \"id\": \"m_salicin_e\", \"name\": \"Salicin\", \"charge\": 0, \"formula\": \"C13H18O7\"}, {\"compartment\": \"c\", \"id\": \"m_sal_6p_c\", \"name\": \"Salicin-6_phosphate\", \"charge\": -1, \"formula\": \"C13H18O10P\"}, {\"compartment\": \"e\", \"id\": \"m_sot_e\", \"name\": \"Sorbitol\", \"charge\": 0, \"formula\": \"C6H14O6\"}, {\"compartment\": \"c\", \"id\": \"m_sot6p_c\", \"name\": \"Sorbitol_6-phosphate\", \"charge\": -1, \"formula\": \"C6H14O9P\"}, {\"compartment\": \"e\", \"id\": \"m_spmd_e\", \"name\": \"Spermidine\", \"charge\": 3, \"formula\": \"C7H22N3\"}, {\"compartment\": \"c\", \"id\": \"m_6psucc_c\", \"name\": \"6-Phosphosucrose\", \"charge\": -1, \"formula\": \"C12H22O14P\"}, {\"compartment\": \"e\", \"id\": \"m_thyminose_e\", \"name\": \"Thyminose\", \"charge\": 0, \"formula\": \"C5H10O4\"}, {\"compartment\": \"e\", \"id\": \"m_trhl_e\", \"name\": \"Trehalose\", \"charge\": 0, \"formula\": \"C12H22O11\"}, {\"compartment\": \"c\", \"id\": \"m_tre6p_c\", \"name\": \"Trehalose_6-phosphate\", \"charge\": -2, \"formula\": \"C12H21O14P\"}, {\"compartment\": \"e\", \"id\": \"m_uri_e\", \"name\": \"Uridine\", \"charge\": 0, \"formula\": \"C9H12N2O6\"}, {\"compartment\": \"e\", \"id\": \"m_ursin_e\", \"name\": \"Ursin\", \"charge\": 0, \"formula\": \"C12H16O7\"}, {\"compartment\": \"c\", \"id\": \"m_arb6p_c\", \"name\": \"Arbutin-6_phosphate\", \"charge\": -1, \"formula\": \"C12H16O10P\"}, {\"compartment\": \"c\", \"id\": \"m_zn2_c\", \"name\": \"Zinc_II\", \"charge\": 2, \"formula\": \"Zn\"}, {\"compartment\": \"c\", \"id\": \"m_fmettrna_c\", \"name\": \"N-formyl-L-methionyl-tRNA\", \"charge\": 0, \"formula\": \"C6H11NO3ST\"}, {\"compartment\": \"c\", \"id\": \"m_trp_c\", \"name\": \"L-Tryptophan\", \"charge\": 0, \"formula\": \"C11H12N2O2\"}, {\"compartment\": \"c\", \"id\": \"m_tyr_c\", \"name\": \"L-Tyrosine\", \"charge\": 0, \"formula\": \"C9H11NO3\"}, {\"compartment\": \"c\", \"id\": \"m_val_c\", \"name\": \"L-Valine\", \"charge\": 0, \"formula\": \"C5H11NO2\"}, {\"compartment\": \"c\", \"id\": \"m_an_c\", \"name\": \"Anthranilate\", \"charge\": -1, \"formula\": \"C7H6NO2\"}, {\"compartment\": \"c\", \"id\": \"m_1_2cpheam_1dr5p_c\", \"name\": \"1-2-carboxyphenylamino-1-deoxyribulose_5-phosphate\", \"charge\": -3, \"formula\": \"C12H13NO9P\"}, {\"compartment\": \"c\", \"id\": \"m_igly_pi_c\", \"name\": \"Indoleglycerol_phosphate\", \"charge\": -2, \"formula\": \"C11H12NO6P\"}, {\"compartment\": \"c\", \"id\": \"m_npran_c\", \"name\": \"N-5-phosphoribosyl-anthranilate\", \"charge\": -3, \"formula\": \"C12H13NO9P\"}, {\"compartment\": \"c\", \"id\": \"m_pre_tyr_c\", \"name\": \"Pretyrosine\", \"charge\": -1, \"formula\": \"C10H12NO5\"}, {\"compartment\": \"c\", \"id\": \"m_phen_c\", \"name\": \"Prephenate\", \"charge\": -2, \"formula\": \"C10H8O6\"}, {\"compartment\": \"c\", \"id\": \"m_dhpg_c\", \"name\": \"3_4-dihydroxyphenylethyleneglycol\", \"charge\": 0, \"formula\": \"C8H10O4\"}, {\"compartment\": \"c\", \"id\": \"m_dhpgald_c\", \"name\": \"3_4-dihydroxyphenylglycoaldehyde\", \"charge\": 0, \"formula\": \"C8H8O4\"}, {\"compartment\": \"c\", \"id\": \"m_2o3hxisoval_c\", \"name\": \"2-Oxo-3-hydroxyisovalerate\", \"charge\": -1, \"formula\": \"C5H9O4\"}, {\"compartment\": \"c\", \"id\": \"m_78h2_pyrop_c\", \"name\": \"7_8-Dihydropterin_pyrophosphate\", \"charge\": -2, \"formula\": \"C7H8N5O8P2\"}, {\"compartment\": \"c\", \"id\": \"m_ctcp_c\", \"name\": \"gamma-tocopherol\", \"charge\": 0, \"formula\": \"C28H48O2\"}, {\"compartment\": \"c\", \"id\": \"m_atcp_c\", \"name\": \"alpha-tocopherol\", \"charge\": 0, \"formula\": \"C29H50O2\"}, {\"compartment\": \"c\", \"id\": \"m_cbl_c\", \"name\": \"Cbl\", \"charge\": -1, \"formula\": \"C62H88CoN13O14P\"}, {\"compartment\": \"c\", \"id\": \"m_calomide_c\", \"name\": \"Calomide\", \"charge\": 0, \"formula\": \"C72H100CoN18O17P\"}, {\"compartment\": \"c\", \"id\": \"m_bio5amp_c\", \"name\": \"Biotinyl-5-AMP\", \"charge\": -1, \"formula\": \"C20H27N7O9PS\"}, {\"compartment\": \"c\", \"id\": \"m_dtcp_c\", \"name\": \"delta-tocopherol\", \"charge\": 0, \"formula\": \"C27H46O2\"}, {\"compartment\": \"c\", \"id\": \"m_btcp_c\", \"name\": \"beta-tocopherol\", \"charge\": 0, \"formula\": \"C28H48O2\"}, {\"compartment\": \"c\", \"id\": \"m_2m6pq_c\", \"name\": \"2-methyl-6-phytylquinol\", \"charge\": 0, \"formula\": \"C27H46O2\"}, {\"compartment\": \"c\", \"id\": \"m_dmphquon_c\", \"name\": \"Demethylphylloquinone\", \"charge\": 0, \"formula\": \"C28H48O2\"}, {\"compartment\": \"c\", \"id\": \"m_er4p_c\", \"name\": \"4-Phosphoerythronate\", \"charge\": -3, \"formula\": \"C4H6O8P\"}, {\"compartment\": \"c\", \"id\": \"m_5fthf_c\", \"name\": \"5-Formyltetrahydrofolate\", \"charge\": -2, \"formula\": \"C20H21N7O7\"}, {\"compartment\": \"c\", \"id\": \"m_3am2opropp_c\", \"name\": \"3-Amino-2-oxopropyl_phosphate\", \"charge\": -1, \"formula\": \"C3H7NO5P\"}, {\"compartment\": \"c\", \"id\": \"m_p5p_c\", \"name\": \"Pyridoxine_phosphate\", \"charge\": -2, \"formula\": \"C8H10NO6P\"}, {\"compartment\": \"c\", \"id\": \"m_4phx_thr_c\", \"name\": \"4-Phosphonooxy-threonine\", \"charge\": -2, \"formula\": \"C4H8NO7P\"}, {\"compartment\": \"c\", \"id\": \"m_amophb_c\", \"name\": \"2-Amino-3-oxo-4-phosphonooxybutyrate\", \"charge\": -2, \"formula\": \"C4H6NO7P\"}, {\"compartment\": \"c\", \"id\": \"m_thf_l_glu_c\", \"name\": \"THF-L-glutamate\", \"charge\": -3, \"formula\": \"C24H28N8O9\"}, {\"compartment\": \"c\", \"id\": \"m_thzp_c\", \"name\": \"4-Methyl-5-2-phosphoethyl-thiazole\", \"charge\": -2, \"formula\": \"C6H8NO4PS\"}, {\"compartment\": \"e\", \"id\": \"m_glycogen_e\", \"name\": \"Glycogen[e]\", \"formula\": \"\"}, {\"compartment\": \"e\", \"id\": \"m_cyanophycin_e\", \"name\": \"cyanophycin[e]\", \"formula\": \"\"}, {\"compartment\": \"c\", \"id\": \"m_3cppyr_c\", \"name\": \"3-Phosphonopyruvate\", \"charge\": -3, \"formula\": \"C3H2O6P\"}, {\"compartment\": \"c\", \"id\": \"m_2cpa_c\", \"name\": \"Phosphonoacetaldehyde\", \"charge\": -2, \"formula\": \"C2H3O4P\"}, {\"compartment\": \"c\", \"id\": \"m_2hep_c\", \"name\": \"2-Hydroxyethylphosphonate\", \"charge\": -2, \"formula\": \"C2H5O4P\"}, {\"compartment\": \"c\", \"id\": \"m_mpn_c\", \"name\": \"Methylphosphonate\", \"charge\": -2, \"formula\": \"CH3O3P\"}, {\"compartment\": \"c\", \"id\": \"m_adrmt_c\", \"name\": \"alpha-D-Ribose 1-methylphosphonate 5-triphosphate\", \"charge\": -5, \"formula\": \"C6H11O16P4\"}, {\"compartment\": \"c\", \"id\": \"m_adrmp_c\", \"name\": \"alpha-D-Ribose 1-methylphosphonate 5-phosphate\", \"charge\": -3, \"formula\": \"C6H11O10P2\"}, {\"compartment\": \"c\", \"id\": \"m_methane_c\", \"name\": \"Methane\", \"charge\": 0, \"formula\": \"CH4\"}, {\"compartment\": \"c\", \"id\": \"m_arcpp_c\", \"name\": \"alpha-D-Ribose 1,2-cyclic phosphate 5-phosphate\", \"charge\": -3, \"formula\": \"C5H7O10P2\"}, {\"compartment\": \"c\", \"id\": \"m_hmcp_c\", \"name\": \"Hydroxymethylphosphonate\", \"charge\": -2, \"formula\": \"CH3O4P\"}, {\"compartment\": \"c\", \"id\": \"m_fcp_c\", \"name\": \"Formylphosphonate\", \"charge\": -2, \"formula\": \"CHO4P\"}, {\"compartment\": \"c\", \"id\": \"m_cpf_c\", \"name\": \"Phosphonoformate\", \"charge\": -3, \"formula\": \"CO5P\"}, {\"compartment\": \"c\", \"id\": \"m_cmpfcp_c\", \"name\": \"Phosphonoformyl-CMP\", \"charge\": -2, \"formula\": \"C10H13N3O12P2\"}, {\"compartment\": \"c\", \"id\": \"m_cvcp_c\", \"name\": \"1-Carboxyvinyl carboxyphosphonate\", \"charge\": -3, \"formula\": \"C4H2O7P\"}, {\"compartment\": \"c\", \"id\": \"m_3hhp_pyr_c\", \"name\": \"3-(Hydrohydroxyphosphoryl)pyruvate\", \"charge\": -2, \"formula\": \"C3H3O5P\"}, {\"compartment\": \"c\", \"id\": \"m_2cpcmal_c\", \"name\": \"2-Phosphinomethylmalate\", \"charge\": -3, \"formula\": \"C5H6O7P\"}, {\"compartment\": \"c\", \"id\": \"m_3cpcmal_c\", \"name\": \"3-Phosphinomethylmalate\", \"charge\": -3, \"formula\": \"C5H6O7P\"}, {\"compartment\": \"c\", \"id\": \"m_dmcpc_c\", \"name\": \"Demethylphosphinothricin\", \"charge\": -1, \"formula\": \"C4H9NO4P\"}, {\"compartment\": \"c\", \"id\": \"m_acdcpc_c\", \"name\": \"N-Acetyldemethylphosphinothricin\", \"charge\": -1, \"formula\": \"C6H11NO5P\"}, {\"compartment\": \"c\", \"id\": \"m_metcbl_c\", \"name\": \"Methylcobalamin\", \"charge\": 0, \"formula\": \"C63H91CoN13O14P\"}, {\"compartment\": \"c\", \"id\": \"m_acpc_c\", \"name\": \"N-Acetylphosphinothricin\", \"charge\": -1, \"formula\": \"C7H13NO5P\"}, {\"compartment\": \"c\", \"id\": \"m_pthr_c\", \"name\": \"L-Phosphinothricin\", \"charge\": -1, \"formula\": \"C5H11NO4P\"}, {\"compartment\": \"c\", \"id\": \"m_acpc_tripep_c\", \"name\": \"N-Acetyldemethylphosphinothricin tripeptide\", \"charge\": 1, \"formula\": \"C12H23N3O7P\"}, {\"compartment\": \"c\", \"id\": \"m_acbia_c\", \"name\": \"N-Acetylbialaphos\", \"charge\": 1, \"formula\": \"C13H25N3O7P\"}, {\"compartment\": \"c\", \"id\": \"m_r25p_c\", \"name\": \"D-Ribose 2,5-bisphosphate\", \"charge\": -4, \"formula\": \"C5H8O11P2\"}, {\"compartment\": \"c\", \"id\": \"m_dakcpc_c\", \"name\": \"Deamino-alpha-keto-demethylphosphinothricin\", \"charge\": -2, \"formula\": \"C4H5O5P\"}, {\"compartment\": \"c\", \"id\": \"m_2aep_c\", \"name\": \"2-Aminoethylphosphonate\", \"charge\": -1, \"formula\": \"C2H7NO3P\"}, {\"compartment\": \"e\", \"id\": \"m_methane_e\", \"name\": \"Methane\", \"charge\": 0, \"formula\": \"CH4\"}, {\"compartment\": \"c\", \"id\": \"m_cptr_c\", \"name\": \"N-Carbamoyl putrescine\", \"charge\": 3, \"formula\": \"C5H16N3O\"}, {\"compartment\": \"c\", \"id\": \"m_karg_c\", \"name\": \"alpha-Ketoarginine\", \"charge\": 2, \"formula\": \"C6H13N3O3\"}, {\"compartment\": \"c\", \"id\": \"m_gbut_c\", \"name\": \"4-Guanidinobutyrate\", \"charge\": 2, \"formula\": \"C5H13N3O2\"}, {\"compartment\": \"e\", \"id\": \"m_mpn_e\", \"name\": \"Methylphosphonate\", \"charge\": -2, \"formula\": \"C3H9O3P\"}, {\"compartment\": \"c\", \"id\": \"m_epn_c\", \"name\": \"Ethylphosphonate\", \"charge\": -2, \"formula\": \"C2H5O3P\"}, {\"compartment\": \"e\", \"id\": \"m_epn_e\", \"name\": \"Ethylphosphonate\", \"charge\": -2, \"formula\": \"C2H5O3P\"}, {\"compartment\": \"e\", \"id\": \"m_2aep_e\", \"name\": \"2-Aminoethylphosphonate\", \"charge\": -1, \"formula\": \"C2H6NO4P\"}, {\"compartment\": \"e\", \"id\": \"m_ethane_e\", \"name\": \"Ethane\", \"charge\": 0, \"formula\": \"C2H8\"}, {\"compartment\": \"c\", \"id\": \"m_ethane_c\", \"name\": \"Ethane\", \"charge\": 0, \"formula\": \"C2H8\"}, {\"compartment\": \"c\", \"id\": \"m_adret_c\", \"name\": \"alpha-D-Ribose 1-ethylphosphonate 5-triphosphate\", \"charge\": -5, \"formula\": \"C7H13O16P4\"}, {\"compartment\": \"c\", \"id\": \"m_adrep_c\", \"name\": \"alpha-D-Ribose 1-ethylphosphonate 5-phosphate\", \"charge\": -3, \"formula\": \"C7H13O10P2\"}, {\"compartment\": \"c\", \"id\": \"m_adract_c\", \"name\": \"alpha-D-Ribose 1-phosphonoacetaldehyde 5-triphosphate\", \"charge\": -5, \"formula\": \"C7H11O17P4\"}, {\"compartment\": \"c\", \"id\": \"m_adracp_c\", \"name\": \"alpha-D-Ribose 1-phosphonoacetaldehyde 5-phosphate\", \"charge\": -3, \"formula\": \"C7H11O11P2\"}, {\"compartment\": \"e\", \"id\": \"m_pro_e\", \"name\": \"L-Proline\", \"charge\": 0, \"formula\": \"C5H9NO2\"}, {\"compartment\": \"e\", \"id\": \"m_arg_e\", \"name\": \"L-Arginine\", \"charge\": 0, \"formula\": \"C6H14N4O2\"}, {\"compartment\": \"e\", \"id\": \"m_his_e\", \"name\": \"L-Histidine\", \"charge\": 0, \"formula\": \"C6H9N3O2\"}, {\"compartment\": \"e\", \"id\": \"m_lys_e\", \"name\": \"L-Lysine\", \"charge\": 0, \"formula\": \"C6H14N2O2\"}, {\"compartment\": \"e\", \"id\": \"C4H6NO4_e\", \"name\": \"L-Aspartate\", \"charge\": -1, \"formula\": \"L-Aspartate\"}, {\"compartment\": \"e\", \"id\": \"m_glu_e\", \"name\": \"L-Glutamate\", \"charge\": -1, \"formula\": \"C5H8NO4\"}, {\"compartment\": \"e\", \"id\": \"m_ser_e\", \"name\": \"L-Serine\", \"charge\": 0, \"formula\": \"C3H7NO3\"}, {\"compartment\": \"e\", \"id\": \"m_thr_e\", \"name\": \"L-Threonine\", \"charge\": 0, \"formula\": \"C4H9NO3\"}, {\"compartment\": \"e\", \"id\": \"m_asn_e\", \"name\": \"L-Asparagine\", \"charge\": 0, \"formula\": \"C4H8N2O3\"}, {\"compartment\": \"e\", \"id\": \"m_gln_e\", \"name\": \"L-Glutamine\", \"charge\": 0, \"formula\": \"C5H10N2O3\"}, {\"compartment\": \"e\", \"id\": \"m_cys_e\", \"name\": \"L-Cysteine\", \"charge\": 0, \"formula\": \"C3H7NO2S\"}, {\"compartment\": \"e\", \"id\": \"m_cbl_e\", \"name\": \"Vitamin B12\", \"charge\": 0, \"formula\": \"C63H88CoN14O14P\"}, {\"compartment\": \"e\", \"id\": \"m_ala_e\", \"name\": \"L-Alanine\", \"charge\": 0, \"formula\": \"C3H7NO2\"}, {\"compartment\": \"e\", \"id\": \"m_val_e\", \"name\": \"L-Valine\", \"charge\": 0, \"formula\": \"C5H11NO2\"}, {\"compartment\": \"e\", \"id\": \"m_ile_e\", \"name\": \"Isoleucine\", \"charge\": 0, \"formula\": \"C6H13NO2\"}, {\"compartment\": \"e\", \"id\": \"m_leu_e\", \"name\": \"Leucine\", \"charge\": 0, \"formula\": \"C6H13NO2\"}, {\"compartment\": \"e\", \"id\": \"m_met_e\", \"name\": \"Methionine\", \"charge\": 0, \"formula\": \"C5H11NO2S\"}, {\"compartment\": \"e\", \"id\": \"m_phe_e\", \"name\": \"L-Phenylalanine\", \"charge\": 0, \"formula\": \"C9H11NO2\"}, {\"compartment\": \"e\", \"id\": \"m_tyr_e\", \"name\": \"L-Tyrosine\", \"charge\": 0, \"formula\": \"C9H11NO3\"}, {\"compartment\": \"e\", \"id\": \"m_trp_e\", \"name\": \"L-Tryptophan\", \"charge\": 0, \"formula\": \"C11N12N2O2\"}, {\"compartment\": \"e\", \"id\": \"m_asp_e\", \"name\": \"L-Aspartate\", \"charge\": -1, \"formula\": \"C4H6NO4\"}, {\"compartment\": \"f\", \"id\": \"m_h_f\", \"name\": \"H\", \"charge\": 1, \"formula\": \"H\"}, {\"compartment\": \"f\", \"id\": \"m_bet_f\", \"name\": \"BET\", \"charge\": 0, \"formula\": \"C5H11NO2\"}, {\"compartment\": \"f\", \"id\": \"m_biomass_f\", \"name\": \"biomass\", \"charge\": 0, \"formula\": \"C37H61N6O22\"}, {\"compartment\": \"f\", \"id\": \"m_biot_f\", \"name\": \"BIOT\", \"charge\": -1, \"formula\": \"C10H15N2O3S\"}, {\"compartment\": \"f\", \"id\": \"m_ca2_f\", \"name\": \"Calcium_II\", \"charge\": 2, \"formula\": \"Ca\"}, {\"compartment\": \"f\", \"id\": \"m_cd2_f\", \"name\": \"Cadmium_II\", \"charge\": 2, \"formula\": \"Cd\"}, {\"compartment\": \"f\", \"id\": \"m_cl_ion_f\", \"name\": \"Cl-\", \"charge\": -1, \"formula\": \"Cl\"}, {\"compartment\": \"f\", \"id\": \"m_co_f\", \"name\": \"Carbon-Monoxide\", \"charge\": 0, \"formula\": \"CO\"}, {\"compartment\": \"f\", \"id\": \"m_co2_f\", \"name\": \"Carbon_dioxide\", \"charge\": 0, \"formula\": \"CO2\"}, {\"compartment\": \"f\", \"id\": \"m_cobalt2_f\", \"name\": \"Cobalt_II\", \"charge\": 2, \"formula\": \"Co\"}, {\"compartment\": \"f\", \"id\": \"m_cu2_f\", \"name\": \"Copper_II\", \"charge\": 2, \"formula\": \"Cu\"}, {\"compartment\": \"f\", \"id\": \"m_dulcose_f\", \"name\": \"Dulcose\", \"charge\": 0, \"formula\": \"C6H14O6\"}, {\"compartment\": \"f\", \"id\": \"m_fe2_f\", \"name\": \"Iron_II\", \"charge\": 2, \"formula\": \"Fe\"}, {\"compartment\": \"f\", \"id\": \"m_fe3_f\", \"name\": \"Iron_III\", \"charge\": 3, \"formula\": \"Fe\"}, {\"compartment\": \"f\", \"id\": \"m_fructose_f\", \"name\": \"D-Fructose\", \"charge\": 0, \"formula\": \"C6H12O6\"}, {\"compartment\": \"f\", \"id\": \"m_galactose_f\", \"name\": \"Galactose\", \"charge\": 0, \"formula\": \"C6H12O6\"}, {\"compartment\": \"f\", \"id\": \"m_glucose_f\", \"name\": \"D-Glucose\", \"charge\": 0, \"formula\": \"C6H12O6\"}, {\"compartment\": \"f\", \"id\": \"m_glycogen1_f\", \"name\": \"Glycogen1\", \"charge\": 0, \"formula\": \"R\"}, {\"compartment\": \"f\", \"id\": \"m_h2_f\", \"name\": \"Hydrogen_gas\", \"charge\": 0, \"formula\": \"H2\"}, {\"compartment\": \"f\", \"id\": \"m_h2o_f\", \"name\": \"Water\", \"charge\": 0, \"formula\": \"H2O\"}, {\"compartment\": \"f\", \"id\": \"m_hco3_f\", \"name\": \"Bicarbonate\", \"charge\": -1, \"formula\": \"CHO3\"}, {\"compartment\": \"f\", \"id\": \"m_k_f\", \"name\": \"Potassium\", \"charge\": 1, \"formula\": \"K\"}, {\"compartment\": \"f\", \"id\": \"m_mg_f\", \"name\": \"Mg\", \"charge\": 2, \"formula\": \"Mg\"}, {\"compartment\": \"f\", \"id\": \"m_mn2_f\", \"name\": \"Mn2\", \"charge\": 2, \"formula\": \"Mn\"}, {\"compartment\": \"f\", \"id\": \"m_n2_f\", \"name\": \"Nitrogen_gas\", \"charge\": 0, \"formula\": \"N2\"}, {\"compartment\": \"f\", \"id\": \"m_na_f\", \"name\": \"Sodium\", \"charge\": 1, \"formula\": \"Na\"}, {\"compartment\": \"f\", \"id\": \"m_nh4_f\", \"name\": \"Ammonium\", \"charge\": 1, \"formula\": \"H4N\"}, {\"compartment\": \"f\", \"id\": \"m_no2_f\", \"name\": \"Nitrite\", \"charge\": -1, \"formula\": \"NO2\"}, {\"compartment\": \"f\", \"id\": \"m_no3_f\", \"name\": \"Nitrate\", \"charge\": -1, \"formula\": \"NO3\"}, {\"compartment\": \"f\", \"id\": \"m_o2_f\", \"name\": \"O2\", \"charge\": 0, \"formula\": \"O2\"}, {\"compartment\": \"f\", \"id\": \"m_photon_f\", \"name\": \"photon\", \"charge\": 0, \"formula\": \"\"}, {\"compartment\": \"f\", \"id\": \"m_pi_f\", \"name\": \"Inorganic phosphate\", \"charge\": -2, \"formula\": \"HO4P\"}, {\"compartment\": \"f\", \"id\": \"m_so4_f\", \"name\": \"Sulfate\", \"charge\": -2, \"formula\": \"O4S\"}, {\"compartment\": \"f\", \"id\": \"m_sucrose_f\", \"name\": \"Sucrose\", \"charge\": 0, \"formula\": \"C12H22O11\"}, {\"compartment\": \"f\", \"id\": \"m_thip_f\", \"name\": \"Thiamine_phosphate\", \"charge\": -1, \"formula\": \"C12H16N4O4PS\"}, {\"compartment\": \"f\", \"id\": \"m_thymidine_f\", \"name\": \"Thymidine\", \"charge\": 0, \"formula\": \"C10H14N2O5\"}, {\"compartment\": \"f\", \"id\": \"m_urea_f\", \"name\": \"Urea\", \"charge\": 0, \"formula\": \"CH4N2O\"}, {\"compartment\": \"f\", \"id\": \"m_zn2_f\", \"name\": \"Zinc_II\", \"charge\": 2, \"formula\": \"Zn\"}, {\"compartment\": \"f\", \"id\": \"m_rib_f\", \"name\": \"D-Ribose\", \"charge\": 0, \"formula\": \"C5H10O5\"}, {\"compartment\": \"f\", \"id\": \"m_ac_f\", \"name\": \"Acetate\", \"charge\": -1, \"formula\": \"C2H3O2\"}, {\"compartment\": \"f\", \"id\": \"m_adn_f\", \"name\": \"Adenosine\", \"charge\": 0, \"formula\": \"C10H13N5O4\"}, {\"compartment\": \"f\", \"id\": \"m_arsi_f\", \"name\": \"arsenite\", \"charge\": -1, \"formula\": \"AsH2O3\"}, {\"compartment\": \"f\", \"id\": \"m_cytd_f\", \"name\": \"Cytidine\", \"charge\": 0, \"formula\": \"C9H13N3O5\"}, {\"compartment\": \"f\", \"id\": \"m_da_f\", \"name\": \"2-Deoxyadenosine\", \"charge\": 0, \"formula\": \"C10H13N5O3\"}, {\"compartment\": \"f\", \"id\": \"m_dc_f\", \"name\": \"Deoxycytidine\", \"charge\": 0, \"formula\": \"C9H13N3O4\"}, {\"compartment\": \"f\", \"id\": \"m_dgsn_f\", \"name\": \"Deoxyguanosine\", \"charge\": 0, \"formula\": \"C10H13N5O4\"}, {\"compartment\": \"f\", \"id\": \"m_din_f\", \"name\": \"Deoxyinosine\", \"charge\": 0, \"formula\": \"C10H12N4O4\"}, {\"compartment\": \"f\", \"id\": \"m_du_f\", \"name\": \"Deoxyuridine\", \"charge\": 0, \"formula\": \"C9H12N2O5\"}, {\"compartment\": \"f\", \"id\": \"m_glum_f\", \"name\": \"GLUM\", \"charge\": 1, \"formula\": \"C6H14NO5\"}, {\"compartment\": \"f\", \"id\": \"m_gly_f\", \"name\": \"Glycine\", \"charge\": 0, \"formula\": \"C2H5NO2\"}, {\"compartment\": \"f\", \"id\": \"m_hg2_f\", \"name\": \"Mercury_II\", \"charge\": 2, \"formula\": \"Hg\"}, {\"compartment\": \"f\", \"id\": \"m_hyxn_f\", \"name\": \"Hypoxanthine\", \"charge\": 0, \"formula\": \"C5H4N4O\"}, {\"compartment\": \"f\", \"id\": \"m_ins_f\", \"name\": \"Inosine\", \"charge\": 0, \"formula\": \"C10H12N4O5\"}, {\"compartment\": \"f\", \"id\": \"m_llac_f\", \"name\": \"L-Lactate\", \"charge\": -1, \"formula\": \"C3H5O3\"}, {\"compartment\": \"f\", \"id\": \"m_d_mannose_f\", \"name\": \"D-Mannose\", \"charge\": 0, \"formula\": \"C6H12O6\"}, {\"compartment\": \"f\", \"id\": \"m_mlt_f\", \"name\": \"Maltose\", \"charge\": 0, \"formula\": \"C12H22O11\"}, {\"compartment\": \"f\", \"id\": \"m_mnt_f\", \"name\": \"D-Mannitol\", \"charge\": 0, \"formula\": \"C6H14O6\"}, {\"compartment\": \"f\", \"id\": \"m_nag_f\", \"name\": \"N-Acetyl-D-glucosamine\", \"charge\": 0, \"formula\": \"C8H15NO6\"}, {\"compartment\": \"f\", \"id\": \"m_pb_f\", \"name\": \"Lead\", \"charge\": 2, \"formula\": \"Pb\"}, {\"compartment\": \"f\", \"id\": \"m_ptrc_f\", \"name\": \"Putrescine\", \"charge\": 2, \"formula\": \"C4H14N2\"}, {\"compartment\": \"f\", \"id\": \"m_salicin_f\", \"name\": \"Salicin\", \"charge\": 0, \"formula\": \"C13H18O7\"}, {\"compartment\": \"f\", \"id\": \"m_sot_f\", \"name\": \"Sorbitol\", \"charge\": 0, \"formula\": \"C6H14O6\"}, {\"compartment\": \"f\", \"id\": \"m_spmd_f\", \"name\": \"Spermidine\", \"charge\": 3, \"formula\": \"C7H22N3\"}, {\"compartment\": \"f\", \"id\": \"m_thyminose_f\", \"name\": \"Thyminose\", \"charge\": 0, \"formula\": \"C5H10O4\"}, {\"compartment\": \"f\", \"id\": \"m_trhl_f\", \"name\": \"Trehalose\", \"charge\": 0, \"formula\": \"C12H22O11\"}, {\"compartment\": \"f\", \"id\": \"m_uri_f\", \"name\": \"Uridine\", \"charge\": 0, \"formula\": \"C9H12N2O6\"}, {\"compartment\": \"f\", \"id\": \"m_ursin_f\", \"name\": \"Ursin\", \"charge\": 0, \"formula\": \"C12H16O7\"}, {\"compartment\": \"f\", \"id\": \"m_glycogen_f\", \"name\": \"Glycogen[e]\", \"formula\": \"\"}, {\"compartment\": \"f\", \"id\": \"m_cyanophycin_f\", \"name\": \"cyanophycin[e]\", \"formula\": \"\"}, {\"compartment\": \"f\", \"id\": \"m_methane_f\", \"name\": \"Methane\", \"charge\": 0, \"formula\": \"CH4\"}, {\"compartment\": \"f\", \"id\": \"m_mpn_f\", \"name\": \"Methylphosphonate\", \"charge\": -2, \"formula\": \"C3H9O3P\"}, {\"compartment\": \"f\", \"id\": \"m_2aep_f\", \"name\": \"2-Aminoethylphosphonate\", \"charge\": -1, \"formula\": \"C2H6NO4P\"}, {\"compartment\": \"f\", \"id\": \"m_pro_f\", \"name\": \"L-Proline\", \"charge\": 0, \"formula\": \"C5H9NO2\"}, {\"compartment\": \"f\", \"id\": \"m_arg_f\", \"name\": \"L-Arginine\", \"charge\": 0, \"formula\": \"C6H14N4O2\"}, {\"compartment\": \"f\", \"id\": \"m_his_f\", \"name\": \"L-Histidine\", \"charge\": 0, \"formula\": \"C6H9N3O2\"}, {\"compartment\": \"f\", \"id\": \"m_lys_f\", \"name\": \"L-Lysine\", \"charge\": 0, \"formula\": \"C6H14N2O2\"}, {\"compartment\": \"f\", \"id\": \"m_glu_f\", \"name\": \"L-Glutamate\", \"charge\": -1, \"formula\": \"C5H8NO4\"}, {\"compartment\": \"f\", \"id\": \"m_ser_f\", \"name\": \"L-Serine\", \"charge\": 0, \"formula\": \"C3H7NO3\"}, {\"compartment\": \"f\", \"id\": \"m_thr_f\", \"name\": \"L-Threonine\", \"charge\": 0, \"formula\": \"C4H9NO3\"}, {\"compartment\": \"f\", \"id\": \"m_asn_f\", \"name\": \"L-Asparagine\", \"charge\": 0, \"formula\": \"C4H8N2O3\"}, {\"compartment\": \"f\", \"id\": \"m_gln_f\", \"name\": \"L-Glutamine\", \"charge\": 0, \"formula\": \"C5H10N2O3\"}, {\"compartment\": \"f\", \"id\": \"m_cys_f\", \"name\": \"L-Cysteine\", \"charge\": 0, \"formula\": \"C3H7NO2S\"}, {\"compartment\": \"f\", \"id\": \"m_cbl_f\", \"name\": \"Vitamin B12\", \"charge\": 0, \"formula\": \"C63H88CoN14O14P\"}, {\"compartment\": \"f\", \"id\": \"m_ala_f\", \"name\": \"L-Alanine\", \"charge\": 0, \"formula\": \"C3H7NO2\"}, {\"compartment\": \"f\", \"id\": \"m_val_f\", \"name\": \"L-Valine\", \"charge\": 0, \"formula\": \"C5H11NO2\"}, {\"compartment\": \"f\", \"id\": \"m_ile_f\", \"name\": \"Isoleucine\", \"charge\": 0, \"formula\": \"C6H13NO2\"}, {\"compartment\": \"f\", \"id\": \"m_leu_f\", \"name\": \"Leucine\", \"charge\": 0, \"formula\": \"C6H13NO2\"}, {\"compartment\": \"f\", \"id\": \"m_met_f\", \"name\": \"Methionine\", \"charge\": 0, \"formula\": \"C5H11NO2S\"}, {\"compartment\": \"f\", \"id\": \"m_phe_f\", \"name\": \"L-Phenylalanine\", \"charge\": 0, \"formula\": \"C9H11NO2\"}, {\"compartment\": \"f\", \"id\": \"m_tyr_f\", \"name\": \"L-Tyrosine\", \"charge\": 0, \"formula\": \"C9H11NO3\"}, {\"compartment\": \"f\", \"id\": \"m_trp_f\", \"name\": \"L-Tryptophan\", \"charge\": 0, \"formula\": \"C11N12N2O2\"}, {\"compartment\": \"f\", \"id\": \"m_asp_f\", \"name\": \"L-Aspartate\", \"charge\": -1, \"formula\": \"C4H6NO4\"}, {\"compartment\": \"f\", \"id\": \"m_ethane_f\", \"name\": \"Ethane\", \"charge\": 0, \"formula\": \"C2H8\"}, {\"compartment\": \"f\", \"id\": \"m_epn_f\", \"name\": \"Ethylphosphonate\", \"charge\": -2, \"formula\": \"C2H5O3P\"}, {\"compartment\": \"b\", \"id\": \"m_cyanophycin_b\", \"name\": \"beta-Aspartylarginine biomass constituting\", \"charge\": 0, \"formula\": \"C10H19N5O5\"}, {\"compartment\": \"b\", \"id\": \"m_glycogen_b\", \"name\": \"Glycogen biomass constituting\", \"charge\": 0, \"formula\": \"C12H22O11\"}, {\"compartment\": \"c\", \"id\": \"m_2ahep_c\", \"name\": \"1-Hydroxy-2-aminoethylphosphonate\", \"charge\": \"-1\", \"formula\": \"C2H7NO4P\"}], \"genes\": [{\"id\": \"BIOMASS\", \"name\": \"\"}, {\"id\": \"Tery_4403\", \"name\": \"\"}, {\"id\": \"Tery_0362\", \"name\": \"\"}, {\"id\": \"Tery_1291\", \"name\": \"\"}, {\"id\": \"Tery_1811\", \"name\": \"\"}, {\"id\": \"Tery_3849\", \"name\": \"\"}, {\"id\": \"Tery_4099\", \"name\": \"\"}, {\"id\": \"Tery_0948\", \"name\": \"\"}, {\"id\": \"Tery_0836\", \"name\": \"\"}, {\"id\": \"Tery_2528\", \"name\": \"\"}, {\"id\": \"Tery_4408\", \"name\": \"\"}, {\"id\": \"Tery_4410\", \"name\": \"\"}, {\"id\": \"Tery_1574\", \"name\": \"\"}, {\"id\": \"Tery_2606\", \"name\": \"\"}, {\"id\": \"Tery_3654\", \"name\": \"\"}, {\"id\": \"Tery_1845\", \"name\": \"\"}, {\"id\": \"Tery_0519\", \"name\": \"\"}, {\"id\": \"Tery_0283\", \"name\": \"\"}, {\"id\": \"Tery_0683\", \"name\": \"\"}, {\"id\": \"Tery_0450\", \"name\": \"\"}, {\"id\": \"Tery_0721\", \"name\": \"\"}, {\"id\": \"Tery_2840\", \"name\": \"\"}, {\"id\": \"Tery_0687\", \"name\": \"\"}, {\"id\": \"Tery_1861\", \"name\": \"\"}, {\"id\": \"Tery_4685\", \"name\": \"\"}, {\"id\": \"Tery_2088\", \"name\": \"\"}, {\"id\": \"Tery_0786\", \"name\": \"\"}, {\"id\": \"Tery_3957\", \"name\": \"\"}, {\"id\": \"Tery_0517\", \"name\": \"\"}, {\"id\": \"Tery_0143\", \"name\": \"\"}, {\"id\": \"Tery_3745\", \"name\": \"\"}, {\"id\": \"Tery_1670\", \"name\": \"\"}, {\"id\": \"Tery_4741\", \"name\": \"\"}, {\"id\": \"Tery_4366\", \"name\": \"\"}, {\"id\": \"Tery_0905\", \"name\": \"\"}, {\"id\": \"Tery_1288\", \"name\": \"\"}, {\"id\": \"Tery_0210\", \"name\": \"\"}, {\"id\": \"Tery_1519\", \"name\": \"\"}, {\"id\": \"Tery_0699\", \"name\": \"\"}, {\"id\": \"Tery_1381\", \"name\": \"\"}, {\"id\": \"Tery_0697\", \"name\": \"\"}, {\"id\": \"Tery_0688\", \"name\": \"\"}, {\"id\": \"Tery_0173\", \"name\": \"\"}, {\"id\": \"Tery_2116\", \"name\": \"\"}, {\"id\": \"Tery_4067\", \"name\": \"\"}, {\"id\": \"Tery_1572\", \"name\": \"\"}, {\"id\": \"Tery_2643\", \"name\": \"\"}, {\"id\": \"Tery_4785\", \"name\": \"\"}, {\"id\": \"Tery_4069\", \"name\": \"\"}, {\"id\": \"Tery_3325\", \"name\": \"\"}, {\"id\": \"Tery_4742\", \"name\": \"\"}, {\"id\": \"Tery_1235\", \"name\": \"\"}, {\"id\": \"Tery_2993\", \"name\": \"\"}, {\"id\": \"Tery_2554\", \"name\": \"\"}, {\"id\": \"Tery_2199\", \"name\": \"\"}, {\"id\": \"Tery_2205\", \"name\": \"\"}, {\"id\": \"Tery_2203\", \"name\": \"\"}, {\"id\": \"Tery_2202\", \"name\": \"\"}, {\"id\": \"Tery_2201\", \"name\": \"\"}, {\"id\": \"Tery_2198\", \"name\": \"\"}, {\"id\": \"Tery_2204\", \"name\": \"\"}, {\"id\": \"Tery_2200\", \"name\": \"\"}, {\"id\": \"Tery_2731\", \"name\": \"\"}, {\"id\": \"Tery_3999\", \"name\": \"\"}, {\"id\": \"Tery_3155\", \"name\": \"\"}, {\"id\": \"Tery_4585\", \"name\": \"\"}, {\"id\": \"Tery_2857\", \"name\": \"\"}, {\"id\": \"Tery_0400\", \"name\": \"\"}, {\"id\": \"Tery_1986\", \"name\": \"\"}, {\"id\": \"Tery_0647\", \"name\": \"\"}, {\"id\": \"Tery_4461\", \"name\": \"\"}, {\"id\": \"Tery_2587\", \"name\": \"\"}, {\"id\": \"Tery_3369\", \"name\": \"\"}, {\"id\": \"Tery_3368\", \"name\": \"\"}, {\"id\": \"Tery_3252\", \"name\": \"\"}, {\"id\": \"Tery_4703\", \"name\": \"\"}, {\"id\": \"Tery_4705\", \"name\": \"\"}, {\"id\": \"Tery_4704\", \"name\": \"\"}, {\"id\": \"Tery_4096\", \"name\": \"\"}, {\"id\": \"Tery_2062\", \"name\": \"\"}, {\"id\": \"Tery_3661\", \"name\": \"\"}, {\"id\": \"Tery_2007\", \"name\": \"\"}, {\"id\": \"Tery_3163\", \"name\": \"\"}, {\"id\": \"Tery_1770\", \"name\": \"\"}, {\"id\": \"Tery_1774\", \"name\": \"\"}, {\"id\": \"Tery_3481\", \"name\": \"\"}, {\"id\": \"Tery_2384\", \"name\": \"\"}, {\"id\": \"Tery_4908\", \"name\": \"\"}, {\"id\": \"Tery_1699\", \"name\": \"\"}, {\"id\": \"Tery_1949\", \"name\": \"\"}, {\"id\": \"Tery_1567\", \"name\": \"\"}, {\"id\": \"Tery_4064\", \"name\": \"\"}, {\"id\": \"Tery_4088\", \"name\": \"\"}, {\"id\": \"Tery_2664\", \"name\": \"\"}, {\"id\": \"Tery_4376\", \"name\": \"\"}, {\"id\": \"Tery_2977\", \"name\": \"\"}, {\"id\": \"Tery_5008\", \"name\": \"\"}, {\"id\": \"Tery_1661\", \"name\": \"\"}, {\"id\": \"Tery_2866\", \"name\": \"\"}, {\"id\": \"Tery_0768\", \"name\": \"\"}, {\"id\": \"Tery_1552\", \"name\": \"\"}, {\"id\": \"Tery_2739\", \"name\": \"\"}, {\"id\": \"Tery_1864\", \"name\": \"\"}, {\"id\": \"Tery_0969\", \"name\": \"\"}, {\"id\": \"Tery_4616\", \"name\": \"\"}, {\"id\": \"Tery_3318\", \"name\": \"\"}, {\"id\": \"Tery_4747\", \"name\": \"\"}, {\"id\": \"Tery_2440\", \"name\": \"\"}, {\"id\": \"Tery_4462\", \"name\": \"\"}, {\"id\": \"Tery_1856\", \"name\": \"\"}, {\"id\": \"Tery_4172\", \"name\": \"\"}, {\"id\": \"Tery_1984\", \"name\": \"\"}, {\"id\": \"Tery_1350\", \"name\": \"\"}, {\"id\": \"Tery_0318\", \"name\": \"\"}, {\"id\": \"Tery_4352\", \"name\": \"\"}, {\"id\": \"Tery_0597\", \"name\": \"\"}, {\"id\": \"Tery_2569\", \"name\": \"\"}, {\"id\": \"Tery_1435\", \"name\": \"\"}, {\"id\": \"Tery_2838\", \"name\": \"\"}, {\"id\": \"ubiE\", \"name\": \"\"}, {\"id\": \"Tery_3758\", \"name\": \"\"}, {\"id\": \"Tery_3438\", \"name\": \"\"}, {\"id\": \"Tery_3319\", \"name\": \"\"}, {\"id\": \"Tery_1817\", \"name\": \"\"}, {\"id\": \"Tery_0451\", \"name\": \"\"}, {\"id\": \"Tery_3017\", \"name\": \"\"}, {\"id\": \"Tery_4132\", \"name\": \"\"}, {\"id\": \"Tery_2652\", \"name\": \"\"}, {\"id\": \"Tery_1926\", \"name\": \"\"}, {\"id\": \"Tery_0352\", \"name\": \"\"}, {\"id\": \"Tery_1973\", \"name\": \"\"}, {\"id\": \"Tery_4432\", \"name\": \"\"}, {\"id\": \"Tery_0142\", \"name\": \"\"}, {\"id\": \"Tery_1437\", \"name\": \"\"}, {\"id\": \"Tery_2024\", \"name\": \"\"}, {\"id\": \"Tery_0560\", \"name\": \"\"}, {\"id\": \"Tery_1816\", \"name\": \"\"}, {\"id\": \"Tery_3707\", \"name\": \"\"}, {\"id\": \"Tery_2684\", \"name\": \"\"}, {\"id\": \"Tery_0968\", \"name\": \"\"}, {\"id\": \"Tery_1687\", \"name\": \"\"}, {\"id\": \"Tery_0490\", \"name\": \"\"}, {\"id\": \"Tery_0491\", \"name\": \"\"}, {\"id\": \"Tery_3188\", \"name\": \"\"}, {\"id\": \"Tery_4760\", \"name\": \"\"}, {\"id\": \"Tery_0471\", \"name\": \"\"}, {\"id\": \"Tery_5028\", \"name\": \"\"}, {\"id\": \"Tery_1819\", \"name\": \"\"}, {\"id\": \"Tery_3050\", \"name\": \"\"}, {\"id\": \"Tery_3320\", \"name\": \"\"}, {\"id\": \"Tery_3991\", \"name\": \"\"}, {\"id\": \"Tery_1019\", \"name\": \"\"}, {\"id\": \"Tery_2788\", \"name\": \"\"}, {\"id\": \"Tery_0043\", \"name\": \"\"}, {\"id\": \"Tery_2275\", \"name\": \"\"}, {\"id\": \"Tery_0242\", \"name\": \"\"}, {\"id\": \"Tery_0161\", \"name\": \"\"}, {\"id\": \"Tery_0466\", \"name\": \"\"}, {\"id\": \"Tery_3799\", \"name\": \"\"}, {\"id\": \"Tery_4949\", \"name\": \"\"}, {\"id\": \"Tery_0293\", \"name\": \"\"}, {\"id\": \"Tery_4268\", \"name\": \"\"}, {\"id\": \"Tery_3167\", \"name\": \"\"}, {\"id\": \"Tery_3171\", \"name\": \"\"}, {\"id\": \"Tery_0404\", \"name\": \"\"}, {\"id\": \"Tery_2910\", \"name\": \"\"}, {\"id\": \"Tery_0561\", \"name\": \"\"}, {\"id\": \"Tery_1832\", \"name\": \"\"}, {\"id\": \"Tery_0562\", \"name\": \"\"}, {\"id\": \"Tery_2449\", \"name\": \"\"}, {\"id\": \"Tery_3810\", \"name\": \"\"}, {\"id\": \"Tery_1022\", \"name\": \"\"}, {\"id\": \"Tery_2599\", \"name\": \"\"}, {\"id\": \"Tery_2054\", \"name\": \"\"}, {\"id\": \"Tery_4091\", \"name\": \"\"}, {\"id\": \"Tery_0827\", \"name\": \"\"}, {\"id\": \"Tery_2371\", \"name\": \"\"}, {\"id\": \"Tery_0368\", \"name\": \"\"}, {\"id\": \"Tery_2127\", \"name\": \"\"}, {\"id\": \"Tery_1011\", \"name\": \"\"}, {\"id\": \"Tery_2181\", \"name\": \"\"}, {\"id\": \"Tery_2793\", \"name\": \"\"}, {\"id\": \"Tery_3274\", \"name\": \"\"}, {\"id\": \"Tery_2881\", \"name\": \"\"}, {\"id\": \"Tery_4030\", \"name\": \"\"}, {\"id\": \"Tery_1095\", \"name\": \"\"}, {\"id\": \"Tery_0970\", \"name\": \"\"}, {\"id\": \"Tery_1084\", \"name\": \"\"}, {\"id\": \"Tery_0682\", \"name\": \"\"}, {\"id\": \"Tery_4206\", \"name\": \"\"}, {\"id\": \"Tery_0774\", \"name\": \"\"}, {\"id\": \"Tery_2875\", \"name\": \"\"}, {\"id\": \"Tery_3105\", \"name\": \"\"}, {\"id\": \"Tery_3440\", \"name\": \"\"}, {\"id\": \"Tery_4024\", \"name\": \"\"}, {\"id\": \"Tery_3376\", \"name\": \"\"}, {\"id\": \"Tery_2926\", \"name\": \"\"}, {\"id\": \"Tery_1380\", \"name\": \"\"}, {\"id\": \"Tery_2028\", \"name\": \"\"}, {\"id\": \"hisB\", \"name\": \"\"}, {\"id\": \"Tery_2942\", \"name\": \"\"}, {\"id\": \"Tery_2143\", \"name\": \"\"}, {\"id\": \"Tery_1766\", \"name\": \"\"}, {\"id\": \"Tery_2490\", \"name\": \"\"}, {\"id\": \"Tery_2740\", \"name\": \"\"}, {\"id\": \"Tery_4690\", \"name\": \"\"}, {\"id\": \"Tery_3731\", \"name\": \"\"}, {\"id\": \"Tery_0577\", \"name\": \"\"}, {\"id\": \"Tery_0578\", \"name\": \"\"}, {\"id\": \"Tery_0001\", \"name\": \"\"}, {\"id\": \"Tery_0889\", \"name\": \"\"}, {\"id\": \"Tery_4094\", \"name\": \"\"}, {\"id\": \"Tery_0019\", \"name\": \"\"}, {\"id\": \"Spontaneous\", \"name\": \"\"}, {\"id\": \"Tery_1928\", \"name\": \"\"}, {\"id\": \"Tery_2843\", \"name\": \"\"}, {\"id\": \"Tery_1850\", \"name\": \"\"}, {\"id\": \"Tery_2728\", \"name\": \"\"}, {\"id\": \"Tery_1041\", \"name\": \"\"}, {\"id\": \"Tery_4029\", \"name\": \"\"}, {\"id\": \"Tery_4482\", \"name\": \"\"}, {\"id\": \"Tery_3422\", \"name\": \"\"}, {\"id\": \"Tery_1344\", \"name\": \"\"}, {\"id\": \"Tery_0455\", \"name\": \"\"}, {\"id\": \"Tery_3322\", \"name\": \"\"}, {\"id\": \"Tery_3228\", \"name\": \"\"}, {\"id\": \"Tery_4589\", \"name\": \"\"}, {\"id\": \"Tery_4151\", \"name\": \"\"}, {\"id\": \"Tery_1417\", \"name\": \"\"}, {\"id\": \"Tery_4028\", \"name\": \"\"}, {\"id\": \"Tery_0398\", \"name\": \"\"}, {\"id\": \"Tery_0495\", \"name\": \"\"}, {\"id\": \"Tery_3177\", \"name\": \"\"}, {\"id\": \"Tery_0207\", \"name\": \"\"}, {\"id\": \"Tery_4825\", \"name\": \"\"}, {\"id\": \"Tery_4798\", \"name\": \"\"}, {\"id\": \"Tery_2401\", \"name\": \"\"}, {\"id\": \"Tery_0339\", \"name\": \"\"}, {\"id\": \"Tery_4474\", \"name\": \"\"}, {\"id\": \"Tery_2777\", \"name\": \"\"}, {\"id\": \"Tery_1053\", \"name\": \"\"}, {\"id\": \"Tery_2627\", \"name\": \"\"}, {\"id\": \"Tery_2435\", \"name\": \"\"}, {\"id\": \"Tery_1173\", \"name\": \"\"}, {\"id\": \"Tery_0487\", \"name\": \"\"}, {\"id\": \"Tery_3293\", \"name\": \"\"}, {\"id\": \"Tery_1023\", \"name\": \"\"}, {\"id\": \"Tery_0069\", \"name\": \"\"}, {\"id\": \"Tery_0295\", \"name\": \"\"}, {\"id\": \"Tery_0588\", \"name\": \"\"}, {\"id\": \"Tery_2096\", \"name\": \"\"}, {\"id\": \"Tery_3688\", \"name\": \"\"}, {\"id\": \"Tery_1438\", \"name\": \"\"}, {\"id\": \"Tery_4459\", \"name\": \"\"}, {\"id\": \"Tery_2492\", \"name\": \"\"}, {\"id\": \"Tery_1073\", \"name\": \"\"}, {\"id\": \"Tery_4305\", \"name\": \"\"}, {\"id\": \"Tery_3780\", \"name\": \"\"}, {\"id\": \"Tery_4136\", \"name\": \"\"}, {\"id\": \"Tery_4137\", \"name\": \"\"}, {\"id\": \"Tery_4138\", \"name\": \"\"}, {\"id\": \"Tery_4139\", \"name\": \"\"}, {\"id\": \"Tery_1532\", \"name\": \"\"}, {\"id\": \"Tery_4681\", \"name\": \"\"}, {\"id\": \"Tery_3834\", \"name\": \"\"}, {\"id\": \"Tery_4311\", \"name\": \"\"}, {\"id\": \"Tery_1068\", \"name\": \"\"}, {\"id\": \"Tery_1070\", \"name\": \"\"}, {\"id\": \"Tery_2319\", \"name\": \"\"}, {\"id\": \"Tery_2986\", \"name\": \"\"}, {\"id\": \"Tery_0752\", \"name\": \"\"}, {\"id\": \"Tery_0746\", \"name\": \"\"}, {\"id\": \"Tery_0747\", \"name\": \"\"}, {\"id\": \"Tery_4544\", \"name\": \"\"}, {\"id\": \"Tery_2446\", \"name\": \"\"}, {\"id\": \"Tery_0435\", \"name\": \"\"}, {\"id\": \"Tery_3465\", \"name\": \"\"}, {\"id\": \"Tery_3282\", \"name\": \"\"}, {\"id\": \"Tery_4169\", \"name\": \"\"}, {\"id\": \"Tery_1473\", \"name\": \"\"}, {\"id\": \"Tery_2801\", \"name\": \"\"}, {\"id\": \"Tery_3699\", \"name\": \"\"}, {\"id\": \"Tery_2668\", \"name\": \"\"}, {\"id\": \"Tery_4368\", \"name\": \"\"}, {\"id\": \"Tery_2872\", \"name\": \"\"}, {\"id\": \"Tery_1141\", \"name\": \"\"}, {\"id\": \"Tery_1005\", \"name\": \"\"}, {\"id\": \"Tery_5034\", \"name\": \"\"}, {\"id\": \"Tery_0865\", \"name\": \"\"}, {\"id\": \"Tery_3432\", \"name\": \"\"}, {\"id\": \"Tery_1346\", \"name\": \"\"}, {\"id\": \"Tery_0957\", \"name\": \"\"}, {\"id\": \"Tery_1128\", \"name\": \"\"}, {\"id\": \"Tery_4633\", \"name\": \"\"}, {\"id\": \"Tery_1537\", \"name\": \"\"}, {\"id\": \"Tery_1471\", \"name\": \"\"}, {\"id\": \"Tery_2834\", \"name\": \"\"}, {\"id\": \"Tery_0907\", \"name\": \"\"}, {\"id\": \"Tery_3304\", \"name\": \"\"}, {\"id\": \"Tery_3306\", \"name\": \"\"}, {\"id\": \"Tery_3779\", \"name\": \"\"}, {\"id\": \"Tery_2799\", \"name\": \"\"}, {\"id\": \"Tery_2462\", \"name\": \"\"}, {\"id\": \"Tery_0376\", \"name\": \"\"}, {\"id\": \"Tery_4722\", \"name\": \"\"}, {\"id\": \"Tery_4476\", \"name\": \"\"}, {\"id\": \"Tery_4655\", \"name\": \"\"}, {\"id\": \"Tery_4604\", \"name\": \"\"}, {\"id\": \"Tery_0644\", \"name\": \"\"}, {\"id\": \"Tery_0956\", \"name\": \"\"}, {\"id\": \"Tery_2667\", \"name\": \"\"}, {\"id\": \"Tery_3281\", \"name\": \"\"}, {\"id\": \"Tery_4603\", \"name\": \"\"}, {\"id\": \"Tery_3686\", \"name\": \"\"}, {\"id\": \"Tery_0319\", \"name\": \"\"}, {\"id\": \"Tery_1858\", \"name\": \"\"}, {\"id\": \"Tery_2191\", \"name\": \"\"}, {\"id\": \"Tery_1577\", \"name\": \"\"}, {\"id\": \"Tery_1576\", \"name\": \"\"}, {\"id\": \"Tery_3013\", \"name\": \"\"}, {\"id\": \"Tery_3501\", \"name\": \"\"}, {\"id\": \"Tery_1578\", \"name\": \"\"}, {\"id\": \"Tery_3499\", \"name\": \"\"}, {\"id\": \"Tery_0349\", \"name\": \"\"}, {\"id\": \"Tery_3500\", \"name\": \"\"}, {\"id\": \"Tery_4815\", \"name\": \"\"}, {\"id\": \"Tery_1579\", \"name\": \"\"}, {\"id\": \"Tery_2883\", \"name\": \"\"}, {\"id\": \"Tery_1114\", \"name\": \"\"}, {\"id\": \"Tery_4756\", \"name\": \"\"}, {\"id\": \"Tery_0756\", \"name\": \"\"}, {\"id\": \"Tery_0298\", \"name\": \"\"}, {\"id\": \"Tery_2141\", \"name\": \"\"}, {\"id\": \"Tery_2561\", \"name\": \"\"}, {\"id\": \"Tery_1799\", \"name\": \"\"}, {\"id\": \"Tery_4618\", \"name\": \"\"}, {\"id\": \"Tery_3658\", \"name\": \"\"}, {\"id\": \"Tery_4539\", \"name\": \"\"}, {\"id\": \"Tery_1136\", \"name\": \"\"}, {\"id\": \"Tery_0914\", \"name\": \"\"}, {\"id\": \"Tery_0915\", \"name\": \"\"}, {\"id\": \"Tery_1798\", \"name\": \"\"}, {\"id\": \"Tery_0916\", \"name\": \"\"}, {\"id\": \"Tery_2563\", \"name\": \"\"}, {\"id\": \"Tery_0754\", \"name\": \"\"}, {\"id\": \"Tery_1137\", \"name\": \"\"}, {\"id\": \"Tery_3791\", \"name\": \"\"}, {\"id\": \"Tery_3921\", \"name\": \"\"}, {\"id\": \"Tery_1633\", \"name\": \"\"}, {\"id\": \"Tery_4669\", \"name\": \"\"}, {\"id\": \"Tery_1204\", \"name\": \"\"}, {\"id\": \"Tery_1634\", \"name\": \"\"}, {\"id\": \"Tery_1014\", \"name\": \"\"}, {\"id\": \"Tery_0454\", \"name\": \"\"}, {\"id\": \"Tery_4668\", \"name\": \"\"}, {\"id\": \"Tery_4846\", \"name\": \"\"}, {\"id\": \"Tery_1205\", \"name\": \"\"}, {\"id\": \"Tery_2686\", \"name\": \"\"}, {\"id\": \"Tery_4485\", \"name\": \"\"}, {\"id\": \"Tery_4665\", \"name\": \"\"}, {\"id\": \"Tery_3194\", \"name\": \"\"}, {\"id\": \"Tery_4796\", \"name\": \"\"}, {\"id\": \"Tery_4763\", \"name\": \"\"}, {\"id\": \"Tery_3505\", \"name\": \"\"}, {\"id\": \"Tery_2687\", \"name\": \"\"}, {\"id\": \"Tery_3917\", \"name\": \"\"}, {\"id\": \"Tery_2485\", \"name\": \"\"}, {\"id\": \"Tery_3892\", \"name\": \"\"}, {\"id\": \"Tery_4666\", \"name\": \"\"}, {\"id\": \"Tery_2408\", \"name\": \"\"}, {\"id\": \"Tery_2868\", \"name\": \"\"}, {\"id\": \"Tery_0183\", \"name\": \"\"}, {\"id\": \"Tery_2484\", \"name\": \"\"}, {\"id\": \"Tery_3506\", \"name\": \"\"}, {\"id\": \"Tery_3504\", \"name\": \"\"}, {\"id\": \"Tery_1230\", \"name\": \"\"}, {\"id\": \"Tery_0513\", \"name\": \"\"}, {\"id\": \"Tery_0164\", \"name\": \"\"}, {\"id\": \"Tery_1740\", \"name\": \"\"}, {\"id\": \"Tery_0182\", \"name\": \"\"}, {\"id\": \"Tery_1434\", \"name\": \"\"}, {\"id\": \"Tery_3507\", \"name\": \"\"}, {\"id\": \"Tery_4077\", \"name\": \"\"}, {\"id\": \"Tery_4895\", \"name\": \"\"}, {\"id\": \"Tery_4608\", \"name\": \"\"}, {\"id\": \"Tery_1506\", \"name\": \"\"}, {\"id\": \"Tery_0913\", \"name\": \"\"}, {\"id\": \"Tery_0876\", \"name\": \"\"}, {\"id\": \"Tery_0109\", \"name\": \"\"}, {\"id\": \"Tery_3563\", \"name\": \"\"}, {\"id\": \"Tery_1166\", \"name\": \"\"}, {\"id\": \"Tery_1988\", \"name\": \"\"}, {\"id\": \"Tery_1194\", \"name\": \"\"}, {\"id\": \"Tery_2906\", \"name\": \"\"}, {\"id\": \"Tery_2928\", \"name\": \"\"}, {\"id\": \"Tery_0485\", \"name\": \"\"}, {\"id\": \"Tery_3512\", \"name\": \"\"}, {\"id\": \"Tery_4389\", \"name\": \"\"}, {\"id\": \"Tery_0220\", \"name\": \"\"}, {\"id\": \"Tery_4990\", \"name\": \"\"}, {\"id\": \"Tery_4964\", \"name\": \"\"}, {\"id\": \"Tery_1724\", \"name\": \"\"}, {\"id\": \"Tery_0171\", \"name\": \"\"}, {\"id\": \"Tery_4537\", \"name\": \"\"}, {\"id\": \"Tery_4165\", \"name\": \"\"}, {\"id\": \"Tery_5051\", \"name\": \"\"}, {\"id\": \"Tery_5050\", \"name\": \"\"}, {\"id\": \"Tery_2041\", \"name\": \"\"}, {\"id\": \"Tery_1823\", \"name\": \"\"}, {\"id\": \"Tery_3777\", \"name\": \"\"}, {\"id\": \"Tery_0879\", \"name\": \"\"}, {\"id\": \"Tery_2741\", \"name\": \"\"}, {\"id\": \"Tery_4621\", \"name\": \"\"}, {\"id\": \"Tery_1714\", \"name\": \"\"}, {\"id\": \"Tery_4313\", \"name\": \"\"}, {\"id\": \"Tery_0602\", \"name\": \"\"}, {\"id\": \"Tery_1781\", \"name\": \"\"}, {\"id\": \"Tery_4492\", \"name\": \"\"}, {\"id\": \"Tery_0335\", \"name\": \"\"}, {\"id\": \"Tery_4072\", \"name\": \"\"}, {\"id\": \"Tery_3812\", \"name\": \"\"}, {\"id\": \"Tery_1530\", \"name\": \"\"}, {\"id\": \"Tery_0728\", \"name\": \"\"}, {\"id\": \"Tery_4469\", \"name\": \"\"}, {\"id\": \"Tery_0847\", \"name\": \"\"}, {\"id\": \"Tery_4068\", \"name\": \"\"}, {\"id\": \"Tery_0866\", \"name\": \"\"}, {\"id\": \"Tery_3224\", \"name\": \"\"}, {\"id\": \"Tery_4967\", \"name\": \"\"}, {\"id\": \"Tery_3622\", \"name\": \"\"}, {\"id\": \"Tery_2218\", \"name\": \"\"}, {\"id\": \"Tery_2187\", \"name\": \"\"}, {\"id\": \"Tery_1175\", \"name\": \"\"}, {\"id\": \"Tery_0535\", \"name\": \"\"}, {\"id\": \"Tery_2969\", \"name\": \"\"}, {\"id\": \"Tery_1834\", \"name\": \"\"}, {\"id\": \"Tery_0684\", \"name\": \"\"}, {\"id\": \"Tery_2732\", \"name\": \"\"}, {\"id\": \"Tery_3446\", \"name\": \"\"}, {\"id\": \"Tery_1913\", \"name\": \"\"}, {\"id\": \"Tery_4570\", \"name\": \"\"}, {\"id\": \"Tery_0531\", \"name\": \"\"}, {\"id\": \"Tery_4652\", \"name\": \"\"}, {\"id\": \"Tery_4525\", \"name\": \"\"}, {\"id\": \"Tery_4678\", \"name\": \"\"}, {\"id\": \"Tery_4810\", \"name\": \"\"}, {\"id\": \"Tery_2084\", \"name\": \"\"}, {\"id\": \"Tery_0661\", \"name\": \"\"}, {\"id\": \"Tery_3412\", \"name\": \"\"}, {\"id\": \"Tery_2729\", \"name\": \"\"}, {\"id\": \"Tery_0662\", \"name\": \"\"}, {\"id\": \"Tery_3993\", \"name\": \"\"}, {\"id\": \"Tery_2177\", \"name\": \"\"}, {\"id\": \"Tery_2179\", \"name\": \"\"}, {\"id\": \"Tery_2596\", \"name\": \"\"}, {\"id\": \"Tery_1954\", \"name\": \"\"}, {\"id\": \"Tery_1955\", \"name\": \"\"}, {\"id\": \"Tery_2417\", \"name\": \"\"}, {\"id\": \"Tery_2083\", \"name\": \"\"}, {\"id\": \"Tery_1124\", \"name\": \"\"}, {\"id\": \"Tery_0446\", \"name\": \"\"}, {\"id\": \"Tery_3765\", \"name\": \"\"}, {\"id\": \"Tery_1564\", \"name\": \"\"}, {\"id\": \"Tery_2080\", \"name\": \"\"}, {\"id\": \"Tery_2082\", \"name\": \"\"}, {\"id\": \"Tery_4031\", \"name\": \"\"}, {\"id\": \"Tery_3786\", \"name\": \"\"}, {\"id\": \"Tery_2253\", \"name\": \"\"}, {\"id\": \"Tery_3757\", \"name\": \"\"}, {\"id\": \"Tery_0286\", \"name\": \"\"}, {\"id\": \"Tery_3491\", \"name\": \"\"}, {\"id\": \"Tery_2488\", \"name\": \"\"}, {\"id\": \"Tery_3983\", \"name\": \"\"}, {\"id\": \"Tery_3593\", \"name\": \"\"}, {\"id\": \"Tery_0910\", \"name\": \"\"}, {\"id\": \"Tery_4209\", \"name\": \"\"}, {\"id\": \"Tery_1964\", \"name\": \"\"}, {\"id\": \"Tery_3725\", \"name\": \"\"}, {\"id\": \"Tery_0808\", \"name\": \"\"}, {\"id\": \"Tery_5060\", \"name\": \"\"}, {\"id\": \"Tery_4196\", \"name\": \"\"}, {\"id\": \"Tery_3623\", \"name\": \"\"}, {\"id\": \"Tery_4661\", \"name\": \"\"}, {\"id\": \"Tery_0944\", \"name\": \"\"}, {\"id\": \"Tery_0696\", \"name\": \"\"}, {\"id\": \"Tery_2078\", \"name\": \"\"}, {\"id\": \"Tery_4423\", \"name\": \"\"}, {\"id\": \"Tery_2807\", \"name\": \"\"}, {\"id\": \"Tery_1232\", \"name\": \"\"}, {\"id\": \"Tery_2623\", \"name\": \"\"}, {\"id\": \"Tery_3439\", \"name\": \"\"}, {\"id\": \"Tery_1611\", \"name\": \"\"}, {\"id\": \"Tery_1366\", \"name\": \"\"}, {\"id\": \"Tery_1383\", \"name\": \"\"}, {\"id\": \"Tery_5031\", \"name\": \"\"}, {\"id\": \"Tery_2660\", \"name\": \"\"}, {\"id\": \"Tery_4649\", \"name\": \"\"}, {\"id\": \"Tery_2970\", \"name\": \"\"}, {\"id\": \"Tery_4217\", \"name\": \"\"}, {\"id\": \"Tery_2971\", \"name\": \"\"}, {\"id\": \"Tery_3174\", \"name\": \"\"}, {\"id\": \"Tery_1583\", \"name\": \"\"}, {\"id\": \"Tery_0692\", \"name\": \"\"}, {\"id\": \"UNKNOWN\", \"name\": \"\"}, {\"id\": \"Tery_1153\", \"name\": \"\"}, {\"id\": \"Tery_2649\", \"name\": \"\"}, {\"id\": \"Tery_4936\", \"name\": \"\"}, {\"id\": \"Tery_1142\", \"name\": \"\"}, {\"id\": \"Tery_1276\", \"name\": \"\"}, {\"id\": \"Tery_0882\", \"name\": \"\"}, {\"id\": \"Tery_0740\", \"name\": \"\"}, {\"id\": \"Tery_2310\", \"name\": \"\"}, {\"id\": \"Tery_2877\", \"name\": \"\"}, {\"id\": \"Tery_1323\", \"name\": \"\"}, {\"id\": \"Tery_0886\", \"name\": \"\"}, {\"id\": \"Tery_0248\", \"name\": \"\"}, {\"id\": \"Tery_0722\", \"name\": \"\"}, {\"id\": \"Tery_0641\", \"name\": \"\"}, {\"id\": \"Tery_0258\", \"name\": \"\"}, {\"id\": \"Tery_2515\", \"name\": \"\"}, {\"id\": \"Tery_4278\", \"name\": \"\"}, {\"id\": \"Tery_0087\", \"name\": \"\"}, {\"id\": \"Tery_2454\", \"name\": \"\"}, {\"id\": \"Tery_2445\", \"name\": \"\"}, {\"id\": \"Tery_0587\", \"name\": \"\"}, {\"id\": \"Tery_3533\", \"name\": \"\"}, {\"id\": \"Tery_1842\", \"name\": \"\"}, {\"id\": \"Tery_0231\", \"name\": \"\"}, {\"id\": \"Tery_2653\", \"name\": \"\"}, {\"id\": \"Tery_2499\", \"name\": \"\"}, {\"id\": \"Tery_5022\", \"name\": \"\"}, {\"id\": \"Tery_1792\", \"name\": \"\"}, {\"id\": \"Tery_1923\", \"name\": \"\"}, {\"id\": \"Tery_3968\", \"name\": \"\"}, {\"id\": \"Tery_3544\", \"name\": \"\"}, {\"id\": \"Tery_2837\", \"name\": \"\"}, {\"id\": \"Tery_4070\", \"name\": \"\"}, {\"id\": \"Tery_2625\", \"name\": \"\"}, {\"id\": \"Tery_3110\", \"name\": \"\"}, {\"id\": \"Tery_4567\", \"name\": \"\"}, {\"id\": \"Tery_0921\", \"name\": \"\"}, {\"id\": \"Tery_0739\", \"name\": \"\"}, {\"id\": \"Tery_0108\", \"name\": \"\"}, {\"id\": \"Tery_0909\", \"name\": \"\"}, {\"id\": \"Tery_2633\", \"name\": \"\"}, {\"id\": \"Tery_4315\", \"name\": \"\"}, {\"id\": \"Tery_1760\", \"name\": \"\"}, {\"id\": \"Tery_1759\", \"name\": \"\"}, {\"id\": \"Tery_1761\", \"name\": \"\"}, {\"id\": \"Tery_4533\", \"name\": \"\"}, {\"id\": \"Tery_0891\", \"name\": \"\"}, {\"id\": \"Tery_2260\", \"name\": \"\"}, {\"id\": \"Tery_2734\", \"name\": \"\"}, {\"id\": \"Tery_4395\", \"name\": \"\"}, {\"id\": \"Tery_2147\", \"name\": \"\"}, {\"id\": \"Tery_0218\", \"name\": \"\"}, {\"id\": \"Tery_3694\", \"name\": \"\"}, {\"id\": \"Tery_2112\", \"name\": \"\"}, {\"id\": \"Tery_2514\", \"name\": \"\"}, {\"id\": \"Tery_4279\", \"name\": \"\"}, {\"id\": \"Tery_2267\", \"name\": \"\"}, {\"id\": \"Tery_2477\", \"name\": \"\"}, {\"id\": \"Tery_2043\", \"name\": \"\"}, {\"id\": \"Tery_5066\", \"name\": \"\"}, {\"id\": \"Tery_3726\", \"name\": \"\"}, {\"id\": \"Tery_2474\", \"name\": \"\"}, {\"id\": \"Tery_2455\", \"name\": \"\"}, {\"id\": \"Tery_0453\", \"name\": \"\"}, {\"id\": \"Tery_1328\", \"name\": \"\"}, {\"id\": \"Tery_0071\", \"name\": \"\"}, {\"id\": \"Tery_0664\", \"name\": \"\"}, {\"id\": \"Tery_1580\", \"name\": \"\"}, {\"id\": \"Tery_2751\", \"name\": \"\"}, {\"id\": \"Tery_2750\", \"name\": \"\"}, {\"id\": \"Tery_4071\", \"name\": \"\"}, {\"id\": \"Tery_1508\", \"name\": \"\"}, {\"id\": \"Tery_4700\", \"name\": \"\"}, {\"id\": \"Tery_3700\", \"name\": \"\"}, {\"id\": \"Tery_0609\", \"name\": \"\"}, {\"id\": \"Tery_0416\", \"name\": \"\"}, {\"id\": \"Tery_4173\", \"name\": \"\"}, {\"id\": \"Tery_0232\", \"name\": \"\"}, {\"id\": \"Tery_3881\", \"name\": \"\"}, {\"id\": \"Tery_4479\", \"name\": \"\"}, {\"id\": \"Tery_0157\", \"name\": \"\"}, {\"id\": \"Tery_1589\", \"name\": \"\"}, {\"id\": \"Tery_4716\", \"name\": \"\"}, {\"id\": \"Tery_4522\", \"name\": \"\"}, {\"id\": \"Tery_3954\", \"name\": \"\"}, {\"id\": \"Tery_4010\", \"name\": \"\"}, {\"id\": \"Tery_4182\", \"name\": \"\"}, {\"id\": \"Tery_2173\", \"name\": \"\"}, {\"id\": \"Tery_2432\", \"name\": \"\"}, {\"id\": \"Tery_4011\", \"name\": \"\"}, {\"id\": \"Tery_1018\", \"name\": \"\"}, {\"id\": \"Tery_1646\", \"name\": \"\"}, {\"id\": \"Tery_4348\", \"name\": \"\"}, {\"id\": \"Tery_0140\", \"name\": \"\"}, {\"id\": \"Tery_4806\", \"name\": \"\"}, {\"id\": \"Tery_3985\", \"name\": \"\"}, {\"id\": \"Tery_2246\", \"name\": \"\"}, {\"id\": \"Tery_2354\", \"name\": \"\"}, {\"id\": \"Tery_4002\", \"name\": \"\"}, {\"id\": \"Tery_1769\", \"name\": \"\"}, {\"id\": \"Tery_4579\", \"name\": \"\"}, {\"id\": \"Tery_3843\", \"name\": \"\"}, {\"id\": \"Tery_2065\", \"name\": \"\"}, {\"id\": \"Tery_0188\", \"name\": \"\"}, {\"id\": \"Tery_3866\", \"name\": \"\"}, {\"id\": \"Tery_4481\", \"name\": \"\"}, {\"id\": \"Tery_0949\", \"name\": \"\"}, {\"id\": \"Tery_0758\", \"name\": \"\"}, {\"id\": \"Tery_3586\", \"name\": \"\"}, {\"id\": \"Tery_1704\", \"name\": \"\"}, {\"id\": \"Tery_2366\", \"name\": \"\"}, {\"id\": \"Tery_1806\", \"name\": \"\"}, {\"id\": \"Tery_2063\", \"name\": \"\"}, {\"id\": \"Tery_3482\", \"name\": \"\"}, {\"id\": \"Tery_1318\", \"name\": \"\"}, {\"id\": \"Tery_3523\", \"name\": \"\"}, {\"id\": \"Tery_1457\", \"name\": \"\"}, {\"id\": \"Tery_4693\", \"name\": \"\"}, {\"id\": \"Tery_0445\", \"name\": \"\"}, {\"id\": \"Tery_3441\", \"name\": \"\"}, {\"id\": \"Tery_5029\", \"name\": \"\"}, {\"id\": \"Tery_3792\", \"name\": \"\"}, {\"id\": \"Tery_3169\", \"name\": \"\"}, {\"id\": \"Tery_3920\", \"name\": \"\"}, {\"id\": \"Tery_2308\", \"name\": \"\"}, {\"id\": \"Tery_4493\", \"name\": \"\"}, {\"id\": \"Tery_0581\", \"name\": \"\"}, {\"id\": \"Tery_2701\", \"name\": \"\"}, {\"id\": \"Tery_2493\", \"name\": \"\"}, {\"id\": \"Tery_2717\", \"name\": \"\"}, {\"id\": \"Tery_0480\", \"name\": \"\"}, {\"id\": \"Tery_4435\", \"name\": \"\"}, {\"id\": \"Tery_4335\", \"name\": \"\"}, {\"id\": \"Tery_3884\", \"name\": \"\"}, {\"id\": \"Tery_3352\", \"name\": \"\"}, {\"id\": \"Tery_2458\", \"name\": \"\"}, {\"id\": \"Tery_1603\", \"name\": \"\"}, {\"id\": \"Tery_3042\", \"name\": \"\"}, {\"id\": \"Tery_1802\", \"name\": \"\"}, {\"id\": \"Tery_0284\", \"name\": \"\"}, {\"id\": \"Tery_1879\", \"name\": \"\"}, {\"id\": \"Tery_4692\", \"name\": \"\"}, {\"id\": \"Tery_4177\", \"name\": \"\"}, {\"id\": \"Tery_3161\", \"name\": \"\"}, {\"id\": \"Tery_2583\", \"name\": \"\"}, {\"id\": \"Tery_4997\", \"name\": \"\"}, {\"id\": \"Tery_5003\", \"name\": \"\"}, {\"id\": \"Tery_5000\", \"name\": \"\"}, {\"id\": \"Tery_1638\", \"name\": \"\"}, {\"id\": \"Tery_3567\", \"name\": \"\"}, {\"id\": \"Tery_2968\", \"name\": \"\"}, {\"id\": \"Tery_0720\", \"name\": \"\"}, {\"id\": \"Tery_0835\", \"name\": \"\"}, {\"id\": \"Tery_3223\", \"name\": \"\"}, {\"id\": \"Tery_3377\", \"name\": \"\"}, {\"id\": \"Tery_3222\", \"name\": \"\"}, {\"id\": \"Tery_1458\", \"name\": \"\"}, {\"id\": \"Tery_4110\", \"name\": \"\"}, {\"id\": \"Tery_4109\", \"name\": \"\"}, {\"id\": \"Tery_0128\", \"name\": \"\"}, {\"id\": \"Tery_0130\", \"name\": \"\"}, {\"id\": \"Tery_0127\", \"name\": \"\"}, {\"id\": \"Tery_0125\", \"name\": \"\"}, {\"id\": \"Tery_0129\", \"name\": \"\"}, {\"id\": \"Tery_2780\", \"name\": \"\"}, {\"id\": \"Tery_2781\", \"name\": \"\"}, {\"id\": \"Tery_2782\", \"name\": \"\"}, {\"id\": \"Tery_0331\", \"name\": \"\"}, {\"id\": \"Tery_0365\", \"name\": \"\"}, {\"id\": \"Tery_0367\", \"name\": \"\"}, {\"id\": \"Tery_0366\", \"name\": \"\"}, {\"id\": \"Tery_1228\", \"name\": \"\"}, {\"id\": \"Tery_4901\", \"name\": \"\"}, {\"id\": \"Tery_3532\", \"name\": \"\"}, {\"id\": \"Tery_3746\", \"name\": \"\"}, {\"id\": \"Tery_3539\", \"name\": \"\"}, {\"id\": \"Tery_3540\", \"name\": \"\"}, {\"id\": \"Tery_3538\", \"name\": \"\"}, {\"id\": \"Tery_1967\", \"name\": \"\"}, {\"id\": \"Tery_2001\", \"name\": \"\"}, {\"id\": \"Tery_2000\", \"name\": \"\"}, {\"id\": \"Tery_1998\", \"name\": \"\"}, {\"id\": \"Tery_1999\", \"name\": \"\"}], \"id\": \"iTri101\", \"version\": 1}"}
```
