## Supplementary material for "Investigating the unique ability of *Trichodesmium* to fix carbon and nitrogen simultaneously using MiMoSA": iTery101_adj_test_eqn.json

```
{"DZ":"{\"EX_biomass_f\":0.06,\"EX_cyanophycin_f\":0.9400000000000001}","PA":"{\"EX_glycogen_f\":0.92,\"EX_biomass_f\":0.08}"}
```
