## Supplementary material for "Investigating the unique ability of *Trichodesmium* to fix carbon and nitrogen simultaneously using MiMoSA": iTery101_adj_test_model.json (part 3 of 3)

```
 \"C9H12N5O7P\"}, {\"name\": \"7_8-Dihydroneopterin_3-triphosphate\", \"compartment\": \"c\", \"id\": \"m_78_dhp3ppp_c\", \"charge\": -4, \"formula\": \"C9H12N5O13P3\"}, {\"name\": \"4-aminobenzoate\", \"compartment\": \"c\", \"id\": \"m_abee_c\", \"charge\": -1, \"formula\": \"C7H6NO2\"}, {\"name\": \"2-amino-4-hydroxy-7_8-dihydropteridin-6-yl_methyl_diphosphate\", \"compartment\": \"c\", \"id\": \"m_6hxdhp_pp_c\", \"charge\": -3, \"formula\": \"C7H8N5O8P2\"}, {\"name\": \"Dihydropteroate\", \"compartment\": \"c\", \"id\": \"m_dihydropteroate_c\", \"charge\": -1, \"formula\": \"C14H13N6O3\"}, {\"name\": \"4-1-D-Ribitylamino-5-aminouracil\", \"compartment\": \"c\", \"id\": \"m_raau_c\", \"charge\": 0, \"formula\": \"C9H16N4O6\"}, {\"name\": \"p-hydroxyphenylpyruvate\", \"compartment\": \"c\", \"id\": \"m_p_hxphpyr_c\", \"charge\": -1, \"formula\": \"C9H7O4\"}, {\"name\": \"7_8-didemethyl-8-hydroxy-5-deazariboflavin\", \"compartment\": \"c\", \"id\": \"m_fo_c\", \"charge\": -1, \"formula\": \"C16H16N3O7\"}, {\"name\": \"5-Deoxyadenosine\", \"compartment\": \"c\", \"id\": \"m_5dadn_c\", \"charge\": 0, \"formula\": \"C10H13N5O3\"}, {\"name\": \"L-Methionine\", \"compartment\": \"c\", \"id\": \"m_met_c\", \"charge\": 0, \"formula\": \"C5H11NO2S\"}, {\"name\": \"Oxalate\", \"compartment\": \"c\", \"id\": \"m_oxalate_c\", \"charge\": -2, \"formula\": \"C2O4\"}, {\"name\": \"Ammonium\", \"compartment\": \"c\", \"id\": \"m_nh4_c\", \"charge\": 1, \"formula\": \"H4N\"}, {\"name\": \"Precorrin_8\", \"compartment\": \"c\", \"id\": \"m_precor8_c\", \"charge\": -7, \"formula\": \"C45H53N4O14\"}, {\"name\": \"Hydrogenobyrinate\", \"compartment\": \"c\", \"id\": \"m_h_byr_c\", \"charge\": -6, \"formula\": \"C45H54N4O14\"}, {\"name\": \"Succinylbenzoate\", \"compartment\": \"c\", \"id\": \"m_sucbenz_c\", \"charge\": -2, \"formula\": \"C11H8O5\"}, {\"name\": \"Succinylbenzoyl-CoA\", \"compartment\": \"c\", \"id\": \"m_sucbenz_coa_c\", \"charge\": -5, \"formula\": \"C32H39N7O20P3S\"}, {\"name\": \"Nicotinate_ribonucleotide\", \"compartment\": \"c\", \"id\": \"m_namn_c\", \"charge\": -2, \"formula\": \"C11H12NO9P\"}, {\"name\": \"Dimethylbenzimidazole\", \"compartment\": \"c\", \"id\": \"m_dmbenzim_c\", \"charge\": 0, \"formula\": \"C9H10N2\"}, {\"name\": \"Niacin\", \"compartment\": \"c\", \"id\": \"m_niacin_c\", \"charge\": -1, \"formula\": \"C6H4NO2\"}, {\"name\": \"alpha-Ribazole_5-phosphate\", \"compartment\": \"c\", \"id\": \"m_rz5p_c\", \"charge\": -2, \"formula\": \"C14H17N2O7P\"}, {\"name\": \"Phosphopantetheine\", \"compartment\": \"c\", \"id\": \"m_ppnte_c\", \"charge\": -2, \"formula\": \"C11H21N2O7PS\"}, {\"name\": \"R-4-Phosphopantothenoyl-L-cysteine\", \"compartment\": \"c\", \"id\": \"m_4ppncys_c\", \"charge\": -3, \"formula\": \"C12H20N2O9PS\"}, {\"name\": \"alpha-Ribazole\", \"compartment\": \"c\", \"id\": \"m_a_ribazole_c\", \"charge\": 0, \"formula\": \"C14H18N2O4\"}, {\"name\": \"Selenide\", \"compartment\": \"c\", \"id\": \"m_selenide_c\", \"charge\": -2, \"formula\": \"Se\"}, {\"name\": \"Selenophosphate\", \"compartment\": \"c\", \"id\": \"m_selp_c\", \"charge\": -2, \"formula\": \"HO3PSe\"}, {\"name\": \"2-Succinyl-5-enolpyruvyl-6-hydroxy-3-cyclohexene-1-carboxylate\", \"compartment\": \"c\", \"id\": \"m_2_suc5epyr6ho3ch1cx_c\", \"charge\": -3, \"formula\": \"C14H13O9\"}, {\"name\": \"Pyruvate\", \"compartment\": \"c\", \"id\": \"m_pyr_c\", \"charge\": -1, \"formula\": \"C3H3O3\"}, {\"name\": \"SHCHC\", \"compartment\": \"c\", \"id\": \"m_shchc_c\", \"charge\": -2, \"formula\": \"C11H10O6\"}, {\"name\": \"Hydroxymethylbilane\", \"compartment\": \"c\", \"id\": \"m_hmb_c\", \"charge\": -8, \"formula\": \"C40H38N4O17\"}, {\"name\": \"UroporphyrinogenIII\", \"compartment\": \"c\", \"id\": \"m_uprg_c\", \"charge\": -8, \"formula\": \"C40H36N4O16\"}, {\"name\": \"O-Acetyl-L-serine\", \"compartment\": \"c\", \"id\": \"m_acser_c\", \"charge\": 0, \"formula\": \"C5H9NO4\"}, {\"name\": \"Hydrogen_sulfide\", \"compartment\": \"c\", \"id\": \"m_h2s_c\", \"charge\": 0, \"formula\": \"H2S\"}, {\"name\": \"Acetate\", \"compartment\": \"c\", \"id\": \"m_ac_c\", \"charge\": -1, \"formula\": \"C2H3O2\"}, {\"name\": \"L-Cysteine\", \"compartment\": \"c\", \"id\": \"m_cys_c\", \"charge\": 0, \"formula\": \"C3H7NO2S\"}, {\"name\": \"H\", \"compartment\": \"e\", \"id\": \"m_h_e\", \"charge\": 1, \"formula\": \"H\"}, {\"name\": \"cyclic-AMP\", \"compartment\": \"c\", \"id\": \"m_camp_c\", \"charge\": -1, \"formula\": \"C10H11N5O6P\"}, {\"name\": \"FMNH2\", \"compartment\": \"c\", \"id\": \"m_fmnh2_c\", \"charge\": -2, \"formula\": \"C17H21N4O9P\"}, {\"name\": \"FMN\", \"compartment\": \"c\", \"id\": \"m_fmn_c\", \"charge\": -3, \"formula\": \"C17H18N4O9P\"}, {\"name\": \"Diatomic oxygen\", \"compartment\": \"c\", \"id\": \"m_o2_c\", \"charge\": 0, \"formula\": \"O2\"}, {\"name\": \"2-Octaprenyl-3-methyl-6-methoxy-1_4-benzoquinone\", \"compartment\": \"c\", \"id\": \"m_2opre3m6mx14benzquon_c\", \"charge\": 0, \"formula\": \"C53H82O3\"}, {\"name\": \"2-Octaprenyl-3-methyl-5-hydroxy-6-methoxy-1_4-benzoquinone\", \"compartment\": \"c\", \"id\": \"m_2op3m5h6mbq_c\", \"charge\": 0, \"formula\": \"C53H80O4\"}, {\"name\": \"FADH2\", \"compartment\": \"c\", \"id\": \"m_fadh2_c\", \"charge\": -2, \"formula\": \"C27H33N9O15P2\"}, {\"name\": \"Oxidized_ferredoxin\", \"compartment\": \"c\", \"id\": \"m_ox_fedox_c\", \"charge\": 6, \"formula\": \"H\"}, {\"name\": \"Hydrogen_gas\", \"compartment\": \"c\", \"id\": \"m_h2_c\", \"charge\": 0, \"formula\": \"H2\"}, {\"name\": \"Reduced_ferredoxin\", \"compartment\": \"c\", \"id\": \"m_red_fedox_c\", \"charge\": 4, \"formula\": \"H\"}, {\"name\": \"S-Dihydroorotate\", \"compartment\": \"c\", \"id\": \"m_doroa_c\", \"charge\": -1, \"formula\": \"C5H5N2O4\"}, {\"name\": \"Orotate\", \"compartment\": \"c\", \"id\": \"m_orotate_c\", \"charge\": -1, \"formula\": \"C5H3N2O4\"}, {\"name\": \"L-Proline\", \"compartment\": \"c\", \"id\": \"m_pro_c\", \"charge\": 0, \"formula\": \"C5H9NO2\"}, {\"name\": \"1-Pyrroline-5-carboxylate\", \"compartment\": \"c\", \"id\": \"m_p5c_c\", \"charge\": -1, \"formula\": \"C5H6NO2\"}, {\"name\": \"beta-nicotinamide_mononucleotide\", \"compartment\": \"c\", \"id\": \"m_nmn_c\", \"charge\": -1, \"formula\": \"C11H14N2O8P\"}, {\"name\": \"N_Ribosylnicotinamide\", \"compartment\": \"c\", \"id\": \"m_rnam_c\", \"charge\": 1, \"formula\": \"C11H15N2O5\"}, {\"name\": \"Thioredoxin_oxidized\", \"compartment\": \"c\", \"id\": \"m_trdox_c\", \"charge\": 0, \"formula\": \"C6H7NO2R2S2\"}, {\"name\": \"Thioredoxin_reduced\", \"compartment\": \"c\", \"id\": \"m_trdrd_c\", \"charge\": 0, \"formula\": \"C6H9NO2R2S2\"}, {\"name\": \"1_4-Dihydroxy-2-naphthoyl-CoA\", \"compartment\": \"c\", \"id\": \"m_14dhnap_c\", \"charge\": -4, \"formula\": \"C32H38N7O19P3S\"}, {\"name\": \"1-4-Dihydroxy-2-naphthoate\", \"compartment\": \"c\", \"id\": \"m_14dhx_nth_c\", \"charge\": -1, \"formula\": \"C11H7O4\"}, {\"name\": \"5-Dehydroquinate\", \"compartment\": \"c\", \"id\": \"m_5dqt_c\", \"charge\": -1, \"formula\": \"C7H9O6\"}, {\"name\": \"3-Dehydroshikimate\", \"compartment\": \"c\", \"id\": \"m_3dhshk_c\", \"charge\": -1, \"formula\": \"C7H7O5\"}, {\"name\": \"ADC\", \"compartment\": \"c\", \"id\": \"m_adc_c\", \"charge\": -1, \"formula\": \"C10H10NO5\"}, {\"name\": \"DAHP\", \"compartment\": \"c\", \"id\": \"m_dahp_c\", \"charge\": -3, \"formula\": \"C7H10O10P\"}, {\"name\": \"5-Amino-6-5-phosphoribosylaminouracil\", \"compartment\": \"c\", \"id\": \"m_a6rp5p_c\", \"charge\": -2, \"formula\": \"C9H13N4O9P\"}, {\"name\": \"5-Amino-6-5-phosphoribitylaminouracil\", \"compartment\": \"c\", \"id\": \"m_a6rp5p2_c\", \"charge\": -2, \"formula\": \"C9H15N4O9P\"}, {\"name\": \"5-O-1-Carboxyvinyl-3-phosphoshikimate\", \"compartment\": \"c\", \"id\": \"m_3psme_c\", \"charge\": -4, \"formula\": \"C10H9O10P\"}, {\"name\": \"Chorismate\", \"compartment\": \"c\", \"id\": \"m_chor_c\", \"charge\": -2, \"formula\": \"C10H8O6\"}, {\"name\": \"Cobalt-precorrin_3\", \"compartment\": \"c\", \"id\": \"m_co_precor3_c\", \"charge\": -6, \"formula\": \"C43H40CoN4O16\"}, {\"name\": \"Cobalt-precorrin_4\", \"compartment\": \"c\", \"id\": \"m_co_precor4_c\", \"charge\": -5, \"formula\": \"C44H43CoN4O16\"}, {\"name\": \"Formate\", \"compartment\": \"c\", \"id\": \"m_for_c\", \"charge\": -1, \"formula\": \"CHO2\"}, {\"name\": \"Tetrahydrofolate\", \"compartment\": \"c\", \"id\": \"m_thf_c\", \"charge\": -2, \"formula\": \"C19H21N7O6\"}, {\"name\": \"glutathione_oxidized\", \"compartment\": \"c\", \"id\": \"m_gssg_c\", \"charge\": 0, \"formula\": \"C20H32N6O12S2\"}, {\"name\": \"glutathione_reduced\", \"compartment\": \"c\", \"id\": \"m_gth_c\", \"charge\": 0, \"formula\": \"C10H17N3O6S\"}, {\"name\": \"Oxidized_glutaredoxin\", \"compartment\": \"c\", \"id\": \"m_ogt_c\", \"charge\": 0, \"formula\": \"R\"}, {\"name\": \"Reduced_glutaredoxin\", \"compartment\": \"c\", \"id\": \"m_rgt_c\", \"charge\": 0, \"formula\": \"H2R\"}, {\"name\": \"2_5-Diamino-6-5-phosphoribosylamino-4-pyrimidineone\", \"compartment\": \"c\", \"id\": \"m_darp_c\", \"charge\": -2, \"formula\": \"C9H14N5O8P\"}, {\"name\": \"D-Mannose1-phosphate\", \"compartment\": \"c\", \"id\": \"m_man1p_c\", \"charge\": -2, \"formula\": \"C6H11O9P\"}, {\"name\": \"GDP-mannose\", \"compartment\": \"c\", \"id\": \"m_gdpman_c\", \"charge\": -2, \"formula\": \"C16H23N5O16P2\"}, {\"name\": \"5-10-Methenyltetrahydrofolate\", \"compartment\": \"c\", \"id\": \"m_methf_c\", \"charge\": -1, \"formula\": \"C20H20N7O6\"}, {\"name\": \"Deamido-NAD\", \"compartment\": \"c\", \"id\": \"m_deamido_nad_c\", \"charge\": -2, \"formula\": \"C21H24N6O15P2\"}, {\"name\": \"Nicotinamide\", \"compartment\": \"c\", \"id\": \"m_ncam_c\", \"charge\": 0, \"formula\": \"C6H6N2O\"}, {\"name\": \"Phosphoribosyl_pyrophosphate\", \"compartment\": \"c\", \"id\": \"m_prpp_c\", \"charge\": -5, \"formula\": \"C5H8O14P3\"}, {\"name\": \"Quinolinate\", \"compartment\": \"c\", \"id\": \"m_quolate_c\", \"charge\": -2, \"formula\": \"C7H3NO4\"}, {\"name\": \"Menaquinone_8\", \"compartment\": \"c\", \"id\": \"m_mk8_c\", \"charge\": 0, \"formula\": \"C51H72O2\"}, {\"name\": \"Menaquinol_8\", \"compartment\": \"c\", \"id\": \"m_mq8_c\", \"charge\": 0, \"formula\": \"C51H74O2\"}, {\"name\": \"Ubiquinone-8\", \"compartment\": \"c\", \"id\": \"m_ubiquon8_c\", \"charge\": 0, \"formula\": \"C54H82O4\"}, {\"name\": \"Ubiquinol-8\", \"compartment\": \"c\", \"id\": \"m_uquol8_c\", \"charge\": 0, \"formula\": \"C54H84O4\"}, {\"name\": \"Precorrin_2\", \"compartment\": \"c\", \"id\": \"m_precor2_c\", \"charge\": -7, \"formula\": \"C42H41N4O16\"}, {\"name\": \"Precorrin_3A\", \"compartment\": \"c\", \"id\": \"m_precor3a_c\", \"charge\": -7, \"formula\": \"C43H43N4O16\"}, {\"name\": \"Precorrin_3B\", \"compartment\": \"c\", \"id\": \"m_precor_3b_c\", \"charge\": -6, \"formula\": \"C43H43N4O17\"}, {\"name\": \"Precorrin_4\", \"compartment\": \"c\", \"id\": \"m_precor4_c\", \"charge\": -8, \"formula\": \"C44H44N4O17\"}, {\"name\": \"Precorrin_5\", \"compartment\": \"c\", \"id\": \"m_precor5_c\", \"charge\": -7, \"formula\": \"C45H46N4O17\"}, {\"name\": \"Precorrin_6A\", \"compartment\": \"c\", \"id\": \"m_precor6a_c\", \"charge\": -8, \"formula\": \"C44H46N4O16\"}, {\"name\": \"Precorrin_6B\", \"compartment\": \"c\", \"id\": \"m_precor6b_c\", \"charge\": -8, \"formula\": \"C44H48N4O16\"}, {\"name\": \"Riboflavin\", \"compartment\": \"c\", \"id\": \"m_riboflav_c\", \"charge\": -1, \"formula\": \"C17H19N4O6\"}, {\"name\": \"6-7-Dimethyl-8-1-D-ribityllumazine\", \"compartment\": \"c\", \"id\": \"m_d8rl_c\", \"charge\": -1, \"formula\": \"C13H17N4O6\"}, {\"name\": \"Dihydrofolate\", \"compartment\": \"c\", \"id\": \"m_dhf_c\", \"charge\": -2, \"formula\": \"C19H19N7O6\"}, {\"name\": \"2-Demethylmenaquinol_8\", \"compartment\": \"c\", \"id\": \"m_2_demmqui8_c\", \"charge\": 0, \"formula\": \"C50H72O2\"}, {\"name\": \"BET\", \"compartment\": \"e\", \"id\": \"m_bet_e\", \"charge\": 0, \"formula\": \"C5H11NO2\"}, {\"name\": \"biomass\", \"compartment\": \"e\", \"id\": \"m_biomass_e\", \"charge\": 0, \"formula\": \"C37H61N6O22\"}, {\"name\": \"BIOT\", \"compartment\": \"e\", \"id\": \"m_biot_e\", \"charge\": -1, \"formula\": \"C10H15N2O3S\"}, {\"name\": \"Calcium_II\", \"compartment\": \"e\", \"id\": \"m_ca2_e\", \"charge\": 2, \"formula\": \"Ca\"}, {\"name\": \"Cadmium_II\", \"compartment\": \"e\", \"id\": \"m_cd2_e\", \"charge\": 2, \"formula\": \"Cd\"}, {\"name\": \"Cl-\", \"compartment\": \"e\", \"id\": \"m_cl_ion_e\", \"charge\": -1, \"formula\": \"Cl\"}, {\"name\": \"Carbon-Monoxide\", \"compartment\": \"e\", \"id\": \"m_co_e\", \"charge\": 0, \"formula\": \"CO\"}, {\"name\": \"Carbon_dioxide\", \"compartment\": \"e\", \"id\": \"m_co2_e\", \"charge\": 0, \"formula\": \"CO2\"}, {\"name\": \"Cobalt_II\", \"compartment\": \"e\", \"id\": \"m_cobalt2_e\", \"charge\": 2, \"formula\": \"Co\"}, {\"name\": \"Copper_II\", \"compartment\": \"e\", \"id\": \"m_cu2_e\", \"charge\": 2, \"formula\": \"Cu\"}, {\"name\": \"Dulcose\", \"compartment\": \"e\", \"id\": \"m_dulcose_e\", \"charge\": 0, \"formula\": \"C6H14O6\"}, {\"name\": \"Iron_II\", \"compartment\": \"e\", \"id\": \"m_fe2_e\", \"charge\": 2, \"formula\": \"Fe\"}, {\"name\": \"Iron_III\", \"compartment\": \"e\", \"id\": \"m_fe3_e\", \"charge\": 3, \"formula\": \"Fe\"}, {\"name\": \"D-Fructose\", \"compartment\": \"e\", \"id\": \"m_fructose_e\", \"charge\": 0, \"formula\": \"C6H12O6\"}, {\"name\": \"Galactose\", \"compartment\": \"e\", \"id\": \"m_galactose_e\", \"charge\": 0, \"formula\": \"C6H12O6\"}, {\"name\": \"D-Glucose\", \"compartment\": \"e\", \"id\": \"m_glucose_e\", \"charge\": 0, \"formula\": \"C6H12O6\"}, {\"name\": \"Glycogen1\", \"compartment\": \"e\", \"id\": \"m_glycogen1_e\", \"charge\": 0, \"formula\": \"R\"}, {\"name\": \"Hydrogen_gas\", \"compartment\": \"e\", \"id\": \"m_h2_e\", \"charge\": 0, \"formula\": \"H2\"}, {\"name\": \"Water\", \"compartment\": \"e\", \"id\": \"m_h2o_e\", \"charge\": 0, \"formula\": \"H2O\"}, {\"name\": \"Bicarbonate\", \"compartment\": \"e\", \"id\": \"m_hco3_e\", \"charge\": -1, \"formula\": \"CHO3\"}, {\"name\": \"Potassium\", \"compartment\": \"e\", \"id\": \"m_k_e\", \"charge\": 1, \"formula\": \"K\"}, {\"name\": \"Mg\", \"compartment\": \"e\", \"id\": \"m_mg_e\", \"charge\": 2, \"formula\": \"Mg\"}, {\"name\": \"Mn2\", \"compartment\": \"e\", \"id\": \"m_mn2_e\", \"charge\": 2, \"formula\": \"Mn\"}, {\"name\": \"Nitrogen_gas\", \"compartment\": \"e\", \"id\": \"m_n2_e\", \"charge\": 0, \"formula\": \"N2\"}, {\"name\": \"Sodium\", \"compartment\": \"e\", \"id\": \"m_na_e\", \"charge\": 1, \"formula\": \"Na\"}, {\"name\": \"Ammonium\", \"compartment\": \"e\", \"id\": \"m_nh4_e\", \"charge\": 1, \"formula\": \"H4N\"}, {\"name\": \"Nitrite\", \"compartment\": \"e\", \"id\": \"m_no2_e\", \"charge\": -1, \"formula\": \"NO2\"}, {\"name\": \"Nitrate\", \"compartment\": \"e\", \"id\": \"m_no3_e\", \"charge\": -1, \"formula\": \"NO3\"}, {\"name\": \"O2\", \"compartment\": \"e\", \"id\": \"m_o2_e\", \"charge\": 0, \"formula\": \"O2\"}, {\"name\": \"photon\", \"compartment\": \"e\", \"id\": \"m_photon_e\", \"charge\": 0, \"formula\": \"\"}, {\"name\": \"Inorganic phosphate\", \"compartment\": \"e\", \"id\": \"m_pi_e\", \"charge\": -2, \"formula\": \"HO4P\"}, {\"name\": \"Sulfate\", \"compartment\": \"e\", \"id\": \"m_so4_e\", \"charge\": -2, \"formula\": \"O4S\"}, {\"name\": \"Sucrose\", \"compartment\": \"e\", \"id\": \"m_sucrose_e\", \"charge\": 0, \"formula\": \"C12H22O11\"}, {\"name\": \"Thiamine_phosphate\", \"compartment\": \"e\", \"id\": \"m_thip_e\", \"charge\": -1, \"formula\": \"C12H16N4O4PS\"}, {\"name\": \"Thymidine\", \"compartment\": \"e\", \"id\": \"m_thymidine_e\", \"charge\": 0, \"formula\": \"C10H14N2O5\"}, {\"name\": \"Urea\", \"compartment\": \"e\", \"id\": \"m_urea_e\", \"charge\": 0, \"formula\": \"CH4N2O\"}, {\"name\": \"Zinc_II\", \"compartment\": \"e\", \"id\": \"m_zn2_e\", \"charge\": 2, \"formula\": \"Zn\"}, {\"name\": \"Calcium2+\", \"compartment\": \"e\", \"id\": \"m_ca2_c_e\", \"charge\": 2, \"formula\": \"Ca\"}, {\"name\": \"Cadmium2+\", \"compartment\": \"e\", \"id\": \"m_cd2_c_e\", \"charge\": 2, \"formula\": \"Cd\"}, {\"name\": \"Copper_II\", \"compartment\": \"c\", \"id\": \"m_cu2_c\", \"charge\": 2, \"formula\": \"Cu\"}, {\"name\": \"Potassium\", \"compartment\": \"c\", \"id\": \"m_k_c\", \"charge\": 1, \"formula\": \"K\"}, {\"name\": \"D-Ribose\", \"compartment\": \"c\", \"id\": \"m_rib_c\", \"charge\": 0, \"formula\": \"C5H10O5\"}, {\"name\": \"D-Ribose\", \"compartment\": \"e\", \"id\": \"m_rib_e\", \"charge\": 0, \"formula\": \"C5H10O5\"}, {\"name\": \"10-methyl-3-oxo-dodecanoyl-ACP\", \"compartment\": \"c\", \"id\": \"m_mode_acp_c\", \"charge\": -1, \"formula\": \"C13H23O2RS\"}, {\"name\": \"10-methyl-3-hydroxy-dodecanoyl-ACP\", \"compartment\": \"c\", \"id\": \"m_10m3hxdd_acp_c\", \"charge\": -1, \"formula\": \"C13H25O2RS\"}, {\"name\": \"10-methyl-3-oxo-undecanoyl-ACP\", \"compartment\": \"c\", \"id\": \"m_10m3oud_acp_c\", \"charge\": -1, \"formula\": \"C12H21O2RS\"}, {\"name\": \"10-methyl-3-hydroxy-undecanoyl-ACP\", \"compartment\": \"c\", \"id\": \"m_10m3hxud_acp_c\", \"charge\": -1, \"formula\": \"C12H23O2RS\"}, {\"name\": \"10-methyl-trans-dodec-2-enoyl-ACP\", \"compartment\": \"c\", \"id\": \"m_mtdd2e_acp_c\", \"charge\": -1, \"formula\": \"C13H23ORS\"}, {\"name\": \"10-methyl-dodecanoyl-ACP\", \"compartment\": \"c\", \"id\": \"m_10mdd_acp_c\", \"charge\": -1, \"formula\": \"C13H25ORS\"}, {\"name\": \"10-methyl-trans-undec-2-enoyl-ACP\", \"compartment\": \"c\", \"id\": \"m_10mtu2e_acp_c\", \"charge\": -1, \"formula\": \"C12H21ORS\"}, {\"name\": \"10-methyl-undecanoyl-ACP\", \"compartment\": \"c\", \"id\": \"m_10mud_acp_c\", \"charge\": -1, \"formula\": \"C12H23ORS\"}, {\"name\": \"11-methyl-3-oxo-dodecanoyl-ACP\", \"compartment\": \"c\", \"id\": \"m_11m3od_acp_c\", \"charge\": -1, \"formula\": \"C13H23O2RS\"}, {\"name\": \"11-methyl-3-hydroxy-dodecanoyl-ACP\", \"compartment\": \"c\", \"id\": \"m_11m3hodd_acp_c\", \"charge\": -1, \"formula\": \"C13H25O2RS\"}, {\"name\": \"11-methyl-trans-dodec-2-enoyl-ACP\", \"compartment\": \"c\", \"id\": \"m_11mtd2e_acp_c\", \"charge\": -1, \"formula\": \"C13H23ORS\"}, {\"name\": \"11-methyl-dodecanoyl-ACP\", \"compartment\": \"c\", \"id\": \"m_11mc12_acp_c\", \"charge\": -1, \"formula\": \"C13H26ORS\"}, {\"name\": \"12-methyl-3-oxo-tetra-decanoyl-ACP\", \"compartment\": \"c\", \"id\": \"m_12m3otd_acp_c\", \"charge\": -1, \"formula\": \"C15H27O2RS\"}, {\"name\": \"12-methyl-3-hydroxy-tetra-decanoyl-ACP\", \"compartment\": \"c\", \"id\": \"m_12m3htd_acp_c\", \"charge\": -1, \"formula\": \"C15H29O2RS\"}, {\"name\": \"12-methyl-3-oxo-tridecanoyl-ACP\", \"compartment\": \"c\", \"id\": \"m_12m3oddd_acp_c\", \"charge\": -1, \"formula\": \"C14H25O2RS\"}, {\"name\": \"12-methyl-3-hydroxy-tridecanoyl-ACP\", \"compartment\": \"c\", \"id\": \"m_12m3hxtrid_acp_c\", \"charge\": -1, \"formula\": \"C14H27O2RS\"}, {\"name\": \"12-methyl-trans-tetra-dec-2-enoyl-ACP\", \"compartment\": \"c\", \"id\": \"m_12mttd2e_acp_c\", \"charge\": -1, \"formula\": \"C15H27ORS\"}, {\"name\": \"12-methyl-tetra-decanoyl-ACP\", \"compartment\": \"c\", \"id\": \"m_12mtd_acp_c\", \"charge\": -1, \"formula\": \"C15H29ORS\"}, {\"name\": \"12-methyl-trans-tridec-2-enoyl-ACP\", \"compartment\": \"c\", \"id\": \"m_12mttrid2e_acp_c\", \"charge\": -1, \"formula\": \"C14H25ORS\"}, {\"name\": \"12-methyl-tridecanoyl-ACP\", \"compartment\": \"c\", \"id\": \"m_12mtrid_acp_c\", \"charge\": -1, \"formula\": \"C14H27ORS\"}, {\"name\": \"13-methyl-3-oxo-tetra-decanoyl-ACP\", \"compartment\": \"c\", \"id\": \"m_13m3otd_acp_c\", \"charge\": -1, \"formula\": \"C15H27O2RS\"}, {\"name\": \"13-methyl-3-hydroxy-tetra-decanoyl-ACP\", \"compartment\": \"c\", \"id\": \"m_13m3hxtd_acp_c\", \"charge\": -1, \"formula\": \"C15H29O2RS\"}, {\"name\": \"13-methyl-trans-tetra-dec-2-enoyl-ACP\", \"compartment\": \"c\", \"id\": \"m_13mttd2e_acp_c\", \"charge\": -1, \"formula\": \"C15H27ORS\"}, {\"name\": \"13-methyl-tetra-decanoyl-ACP\", \"compartment\": \"c\", \"id\": \"m_13mtd_acp_c\", \"charge\": -1, \"formula\": \"C15H29ORS\"}, {\"name\": \"14-methyl-3-oxo-hexa-decanoyl-ACP\", \"compartment\": \"c\", \"id\": \"m_14m3ohd_acp_c\", \"charge\": -1, \"formula\": \"C17H31O2RS\"}, {\"name\": \"14-methyl-3-hydroxy-hexa-decanoyl-ACP\", \"compartment\": \"c\", \"id\": \"m_14m3hxhd_acp_c\", \"charge\": -1, \"formula\": \"C17H33O2RS\"}, {\"name\": \"14-methyl-3-oxo-pentadecanoyl-ACP\", \"compartment\": \"c\", \"id\": \"m_14m3o_pd_acp_c\", \"charge\": -1, \"formula\": \"C16H29O2RS\"}, {\"name\": \"14-methyl-3-hydroxy-pentadecanoyl-ACP\", \"compartment\": \"c\", \"id\": \"m_14m3hxpd_acp_c\", \"charge\": -1, \"formula\": \"C16H31O2RS\"}, {\"name\": \"14-methyl-trans-hexa-dec-2-enoyl-ACP\", \"compartment\": \"c\", \"id\": \"m_14mthd2e_acp_c\", \"charge\": -1, \"formula\": \"C17H31ORS\"}, {\"name\": \"14-methyl-hexa-decanoyl-ACP\", \"compartment\": \"c\", \"id\": \"m_14mhd_acp_c\", \"charge\": -1, \"formula\": \"C17H33ORS\"}, {\"name\": \"14-methyl-trans-pentadec-2-enoyl-ACP\", \"compartment\": \"c\", \"id\": \"m_14mtpd2e_acp_c\", \"charge\": -1, \"formula\": \"C16H29ORS\"}, {\"name\": \"14-methyl-pentadecanoyl-ACP\", \"compartment\": \"c\", \"id\": \"m_14mpd_acp_c\", \"charge\": -1, \"formula\": \"C16H31ORS\"}, {\"name\": \"15-methyl-3-oxo-hexa-decanoyl-ACP\", \"compartment\": \"c\", \"id\": \"m_15m3ohd_acp_c\", \"charge\": -1, \"formula\": \"C17H31O2RS\"}, {\"name\": \"15-methyl-3-hydroxy-hexa-decanoyl-ACP\", \"compartment\": \"c\", \"id\": \"m_15m3hxhd_acp_c\", \"charge\": -1, \"formula\": \"C17H33O2RS\"}, {\"name\": \"15-methyl-trans-hexa-dec-2-enoyl-ACP\", \"compartment\": \"c\", \"id\": \"m_15mthd2e_acp_c\", \"charge\": -1, \"formula\": \"C17H31ORS\"}, {\"name\": \"15-methyl-hexa-decanoyl-ACP\", \"compartment\": \"c\", \"id\": \"m_15mhd_acp_c\", \"charge\": -1, \"formula\": \"C17H33ORS\"}, {\"name\": \"D-3-Hydroxydodecanoyl-acp\", \"compartment\": \"c\", \"id\": \"m_3hxdd_acp_c\", \"charge\": -1, \"formula\": \"C12H23O2RS\"}, {\"name\": \"2E-Dodecenoyl-acp\", \"compartment\": \"c\", \"id\": \"m_2edd_acp_c\", \"charge\": -1, \"formula\": \"C12H21ORS\"}, {\"name\": \"R-3-hydroxypalmitoyl-acyl-carrierprotein\", \"compartment\": \"c\", \"id\": \"m_3hpacp_c\", \"charge\": -1, \"formula\": \"C16H32O2RS\"}, {\"name\": \"2E-Hexadecenoyl-acp\", \"compartment\": \"c\", \"id\": \"m_2hdacp_c\", \"charge\": -1, \"formula\": \"C16H29ORS\"}, {\"name\": \"(R)-3-hydroxy-cis-vacc-11-enoyl-ACP\", \"compartment\": \"c\", \"id\": \"m_3hxv_acp_c\", \"charge\": -1, \"formula\": \"C18H33O2RS\"}, {\"name\": \"(2-trans-11-cis)-vaccen-2-enoyl-ACP\", \"compartment\": \"c\", \"id\": \"m_2tcve_acp_c\", \"charge\": 0, \"formula\": \"C18H32ORS\"}, {\"name\": \"3-Oxooctodecanoyl-ACP\", \"compartment\": \"c\", \"id\": \"m_3ood_acp_c\", \"charge\": -1, \"formula\": \"C18H33O2SR\"}, {\"name\": \"3-Hydroxyoctodecanoyl-ACP\", \"compartment\": \"c\", \"id\": \"m_3hxc18_acp_c\", \"charge\": -1, \"formula\": \"C18H35O2RS\"}, {\"name\": \"3-oxo-cis-delta9-hexadecenoyl-ACP\", \"compartment\": \"c\", \"id\": \"m_3ohd_acp_c\", \"charge\": 0, \"formula\": \"C16H28O2RS\"}, {\"name\": \"(3R)-3-hydroxy-cis-delta9-hexadecenoyl-ACP\", \"compartment\": \"c\", \"id\": \"m_3hxhd_acp_c\", \"charge\": -1, \"formula\": \"C16H29O2RS\"}, {\"name\": \"3-oxo-cis-delta7-tetradecenoyl-ACP\", \"compartment\": \"c\", \"id\": \"m_3otd_acp_c\", \"charge\": 0, \"formula\": \"C14H24O2RS\"}, {\"name\": \"(3R)-3-hydroxy-cis-delta7-tetradecenoyl-ACP\", \"compartment\": \"c\", \"id\": \"m_3hxtd_acp_c\", \"charge\": -1, \"formula\": \"C14H25O2RS\"}, {\"name\": \"3-oxo-cis-vacc-11-enoyl-ACP\", \"compartment\": \"c\", \"id\": \"m_3ove_acp_c\", \"charge\": 0, \"formula\": \"C18H32O2RS\"}, {\"name\": \"3-oxotetradecanoyl-acp\", \"compartment\": \"c\", \"id\": \"m_3oc14_acp_c\", \"charge\": -1, \"formula\": \"C14H25O2RS\"}, {\"name\": \"HMA\", \"compartment\": \"c\", \"id\": \"m_hma_c\", \"charge\": -1, \"formula\": \"C14H27O2RS\"}, {\"name\": \"Dodecanoyl-ACP\", \"compartment\": \"c\", \"id\": \"m_dd_acp_c\", \"charge\": -1, \"formula\": \"C12H23ORS\"}, {\"name\": \"Malonyl-acyl-carrierprotein\", \"compartment\": \"c\", \"id\": \"m_mal_acp_c\", \"charge\": -2, \"formula\": \"C3H2O3RS\"}, {\"name\": \"ACP\", \"compartment\": \"c\", \"id\": \"m_acp_c\", \"charge\": 0, \"formula\": \"HSR\"}, {\"name\": \"3-oxodecanoyl-acp\", \"compartment\": \"c\", \"id\": \"m_3od_acp_c\", \"charge\": -1, \"formula\": \"C10H17O2RS\"}, {\"name\": \"R-3-Hydroxydecanoyl-acyl-carrier_protein\", \"compartment\": \"c\", \"id\": \"m_3hxd_acp_c\", \"charge\": -1, \"formula\": \"C10H19O2RS\"}, {\"name\": \"Octanoyl-ACP\", \"compartment\": \"c\", \"id\": \"m_o_acp_c\", \"charge\": -1, \"formula\": \"C8H15ORS\"}, {\"name\": \"3-oxododecanoyl-acp\", \"compartment\": \"c\", \"id\": \"m_3odd_acp_c\", \"charge\": -1, \"formula\": \"C12H21O2RS\"}, {\"name\": \"Decanoyl-ACP\", \"compartment\": \"c\", \"id\": \"m_dec_acp_c\", \"charge\": -1, \"formula\": \"C10H19ORS\"}, {\"name\": \"Tetradecenoyl-ACP\", \"compartment\": \"c\", \"id\": \"m_td_acp_c\", \"charge\": -1, \"formula\": \"C14H25ORS\"}, {\"name\": \"3-oxohexadecanoyl-acp\", \"compartment\": \"c\", \"id\": \"m_3_ohexd_acp_c\", \"charge\": -1, \"formula\": \"C16H30O2RS\"}, {\"name\": \"Myristoyl-ACP\", \"compartment\": \"c\", \"id\": \"m_myr_acp_c\", \"charge\": -1, \"formula\": \"C14H27ORS\"}, {\"name\": \"3-oxooctanoyl-acp\", \"compartment\": \"c\", \"id\": \"m_3oo_acp_c\", \"charge\": -1, \"formula\": \"C8H13O2RS\"}, {\"name\": \"R-3-Hydroxyoctanoyl-acyl-carrier_protein\", \"compartment\": \"c\", \"id\": \"m_3hxo_acp_c\", \"charge\": -1, \"formula\": \"C8H15O2RS\"}, {\"name\": \"Hexanoyl-ACP\", \"compartment\": \"c\", \"id\": \"m_h_acp_c\", \"charge\": -1, \"formula\": \"C6H11ORS\"}, {\"name\": \"Hexadecenoyl-ACP\", \"compartment\": \"c\", \"id\": \"m_hdacp_c\", \"charge\": -1, \"formula\": \"C16H29ORS\"}, {\"name\": \"3-Oxohexanoyl-acp\", \"compartment\": \"c\", \"id\": \"m_3_oxohex_acp_c\", \"charge\": -1, \"formula\": \"C6H9O2RS\"}, {\"name\": \"D-3-Hydroxyhexanoyl-acp\", \"compartment\": \"c\", \"id\": \"m_3hxc6_acp_c\", \"charge\": -1, \"formula\": \"C6H11O2RS\"}, {\"name\": \"Butyryl-ACP\", \"compartment\": \"c\", \"id\": \"m_but_acp_c\", \"charge\": -1, \"formula\": \"C4H7ORS\"}, {\"name\": \"4-methyl-3-oxo-hexanoyl-ACP\", \"compartment\": \"c\", \"id\": \"m_4m3oh_acp_c\", \"charge\": -1, \"formula\": \"C7H11O2RS\"}, {\"name\": \"4-methyl-3-hydroxy-hexanoyl-ACP\", \"compartment\": \"c\", \"id\": \"m_4m3hh_acp_c\", \"charge\": -1, \"formula\": \"C7H13O2RS\"}, {\"name\": \"4-methyl-3-oxo-pentanoyl-ACP\", \"compartment\": \"c\", \"id\": \"m_4m3op_acp_c\", \"charge\": -1, \"formula\": \"C6H9O2RS\"}, {\"name\": \"4-methyl-3-hydroxy-pentanoyl-ACP\", \"compartment\": \"c\", \"id\": \"m_4m3hxp_acp_c\", \"charge\": -1, \"formula\": \"C6H11O2RS\"}, {\"name\": \"4-methyl-trans-hex-2-enoyl-ACP\", \"compartment\": \"c\", \"id\": \"m_4mth2e_acp_c\", \"charge\": -1, \"formula\": \"C7H11ORS\"}, {\"name\": \"4-methyl-hexanoyl-ACP\", \"compartment\": \"c\", \"id\": \"m_4mh_acp_c\", \"charge\": -1, \"formula\": \"C7H13ORS\"}, {\"name\": \"4-methyl-trans-pent-2-enoyl-ACP\", \"compartment\": \"c\", \"id\": \"m_4mtp2e_acp_c\", \"charge\": -1, \"formula\": \"C6H9ORS\"}, {\"name\": \"4-methyl-pentanoyl-ACP\", \"compartment\": \"c\", \"id\": \"m_4mp_acp_c\", \"charge\": -1, \"formula\": \"C6H11ORS\"}, {\"name\": \"5-methyl-3-oxo-hexanoyl-ACP\", \"compartment\": \"c\", \"id\": \"m_5m3oh_acp_c\", \"charge\": -1, \"formula\": \"C7H11O2RS\"}, {\"name\": \"5-methyl-3-hydroxy-hexanoyl-ACP\", \"compartment\": \"c\", \"id\": \"m_5m3hxh_acp_c\", \"charge\": -1, \"formula\": \"C7H13O2RS\"}, {\"name\": \"5-methyl-trans-hex-2-enoyl-ACP\", \"compartment\": \"c\", \"id\": \"m_5mth2e_acp_c\", \"charge\": -1, \"formula\": \"C7H11ORS\"}, {\"name\": \"5-methyl-hexanoyl-ACP\", \"compartment\": \"c\", \"id\": \"m_5mh_acp_c\", \"charge\": -1, \"formula\": \"C7H13ORS\"}, {\"name\": \"6-methyl-trans-oct-2-enoyl-ACP\", \"compartment\": \"c\", \"id\": \"m_6mto2e_acp_c\", \"charge\": -1, \"formula\": \"C9H15ORS\"}, {\"name\": \"6-methyl-octanoyl-ACP\", \"compartment\": \"c\", \"id\": \"m_5mo_acp_c\", \"charge\": -1, \"formula\": \"C9H17ORS\"}, {\"name\": \"6-methyl-3-oxo-heptanoyl-ACP\", \"compartment\": \"c\", \"id\": \"m_6m3oh_acp_c\", \"charge\": -1, \"formula\": \"C8H13O2RS\"}, {\"name\": \"6-methyl-3-hydroxy-heptanoyl-ACP\", \"compartment\": \"c\", \"id\": \"m_6m3hohep_acp_c\", \"charge\": -1, \"formula\": \"C8H15O2RS\"}, {\"name\": \"6-methyl-3-oxo-octanoyl-ACP\", \"compartment\": \"c\", \"id\": \"m_6m3oo_acp_c\", \"charge\": -1, \"formula\": \"C9H15O2RS\"}, {\"name\": \"6-methyl-3-hydroxy-octanoyl-ACP\", \"compartment\": \"c\", \"id\": \"m_6m3hxo_acp_c\", \"charge\": -1, \"formula\": \"C9H17O2RS\"}, {\"name\": \"6-methyl-trans-hept-2-enoyl-ACP\", \"compartment\": \"c\", \"id\": \"m_6mth2e_acp_c\", \"charge\": -1, \"formula\": \"C8H13ORS\"}, {\"name\": \"6-methyl-heptanoyl-ACP\", \"compartment\": \"c\", \"id\": \"m_6mh_acp_c\", \"charge\": -1, \"formula\": \"C8H15ORS\"}, {\"name\": \"7-methyl-3-oxo-octanoyl-ACP\", \"compartment\": \"c\", \"id\": \"m_7m3oo_acp_c\", \"charge\": -1, \"formula\": \"C9H15O2RS\"}, {\"name\": \"7-methyl-3-hydroxy-octanoyl-ACP\", \"compartment\": \"c\", \"id\": \"m_7m3hoo_acp_c\", \"charge\": -1, \"formula\": \"C9H17O2RS\"}, {\"name\": \"7-methyl-trans-oct-2-enoyl-ACP\", \"compartment\": \"c\", \"id\": \"m_7mto2e_acp_c\", \"charge\": -1, \"formula\": \"C9H15ORS\"}, {\"name\": \"7-methyl-octanoyl-ACP\", \"compartment\": \"c\", \"id\": \"m_7mo_acp_c\", \"charge\": -1, \"formula\": \"C9H17ORS\"}, {\"name\": \"8-methyl-3-oxo-decanoyl-ACP\", \"compartment\": \"c\", \"id\": \"m_8m3od_acp_c\", \"charge\": -1, \"formula\": \"C11H19O2RS\"}, {\"name\": \"8-methyl-3-hydroxy-decanoyl-ACP\", \"compartment\": \"c\", \"id\": \"m_8m3hd_acp_c\", \"charge\": -1, \"formula\": \"C11H21O2RS\"}, {\"name\": \"8-methyl-3-oxo-nonanoyl-ACP\", \"compartment\": \"c\", \"id\": \"m_8m3on_acp_c\", \"charge\": -1, \"formula\": \"C10H17O2RS\"}, {\"name\": \"8-methyl-3-hydroxy-nonanoyl-ACP\", \"compartment\": \"c\", \"id\": \"m_8m3hxn_acp_c\", \"charge\": -1, \"formula\": \"C10H19O2RS\"}, {\"name\": \"8-methyl-trans-dec-2-enoyl-ACP\", \"compartment\": \"c\", \"id\": \"m_8mtd2e_acp_c\", \"charge\": -1, \"formula\": \"C11H19ORS\"}, {\"name\": \"8-methyl-decanoyl-ACP\", \"compartment\": \"c\", \"id\": \"m_8md_acp_c\", \"charge\": -1, \"formula\": \"C11H21ORS\"}, {\"name\": \"8-methyl-trans-non-2-enoyl-ACP\", \"compartment\": \"c\", \"id\": \"m_8mtnon2e_acp_c\", \"charge\": -1, \"formula\": \"C10H17ORS\"}, {\"name\": \"8-methyl-nonanoyl-ACP\", \"compartment\": \"c\", \"id\": \"m_8mn_acp_c\", \"charge\": -1, \"formula\": \"C10H19ORS\"}, {\"name\": \"9-methyl-3-oxo-decanoyl-ACP\", \"compartment\": \"c\", \"id\": \"m_9m3od_acp_c\", \"charge\": -1, \"formula\": \"C11H19O2RS\"}, {\"name\": \"9-methyl-3-hydroxy-decanoyl-ACP\", \"compartment\": \"c\", \"id\": \"m_9m3hxd_acp_c\", \"charge\": -1, \"formula\": \"C11H21O2RS\"}, {\"name\": \"9-methyl-trans-dec-2-enoyl-ACP\", \"compartment\": \"c\", \"id\": \"m_9mtd2e_acp_c\", \"charge\": -1, \"formula\": \"C11H19ORS\"}, {\"name\": \"9-methyl-decanoyl-ACP\", \"compartment\": \"c\", \"id\": \"m_9md_acp_c\", \"charge\": -1, \"formula\": \"C11H21ORS\"}, {\"name\": \"Acetyl-ACP\", \"compartment\": \"c\", \"id\": \"m_ac_acp_c\", \"charge\": -1, \"formula\": \"C2H3ORS\"}, {\"name\": \"Acetoacetyl-ACP\", \"compartment\": \"c\", \"id\": \"m_acac_acp_c\", \"charge\": -1, \"formula\": \"C4H5O2RS\"}, {\"name\": \"R-3-Hydroxybutanoyl-acyl-carrier_protein\", \"compartment\": \"c\", \"id\": \"m_3_hb_acp_c\", \"charge\": -1, \"formula\": \"C4H7O2RS\"}, {\"name\": \"L-Serine\", \"compartment\": \"c\", \"id\": \"m_ser_c\", \"charge\": 0, \"formula\": \"C3H7NO3\"}, {\"name\": \"octanal_c0\", \"compartment\": \"c\", \"id\": \"m_oal_c\", \"charge\": 0, \"formula\": \"C8H16O\"}, {\"name\": \"octanoate\", \"compartment\": \"c\", \"id\": \"m_oate_c\", \"charge\": -1, \"formula\": \"C8H15O2\"}, {\"name\": \"L-Alanine\", \"compartment\": \"c\", \"id\": \"m_ala_c\", \"charge\": 0, \"formula\": \"C3H7NO2\"}, {\"name\": \"Pimeloyl-CoA\", \"compartment\": \"c\", \"id\": \"m_pim_coa_c\", \"charge\": -5, \"formula\": \"C28H41N7O19P3S\"}, {\"name\": \"8-Amino-7-oxononanoate\", \"compartment\": \"c\", \"id\": \"m_aona_c\", \"charge\": 0, \"formula\": \"C9H17NO3\"}, {\"name\": \"But-2-enoyl-acyl-carrier_protein\", \"compartment\": \"c\", \"id\": \"m_but2e_acp_c\", \"charge\": -1, \"formula\": \"C4H5ORS\"}, {\"name\": \"2E-Tetradecenoyl-acp\", \"compartment\": \"c\", \"id\": \"m_c141acp_c\", \"charge\": -1, \"formula\": \"C14H25ORS\"}, {\"name\": \"trans-delta3-cis-delta7-tetradecenoyl-ACP\", \"compartment\": \"c\", \"id\": \"m_ctd_acp_c\", \"charge\": 0, \"formula\": \"C14H24ORS\"}, {\"name\": \"2E-Decenoyl-acp\", \"compartment\": \"c\", \"id\": \"m_dece_acp_c\", \"charge\": -1, \"formula\": \"C10H17ORS\"}, {\"name\": \"Octadecynoyl_ACP\", \"compartment\": \"c\", \"id\": \"m_ocdcya_acp_c\", \"charge\": -1, \"formula\": \"C18H31ORS\"}, {\"name\": \"Linoleoyl_acp\", \"compartment\": \"c\", \"id\": \"m_lin_acp_c\", \"charge\": -1, \"formula\": \"C18H29ORS\"}, {\"name\": \"octadecenoyl_acp\", \"compartment\": \"c\", \"id\": \"m_octeacp_c\", \"charge\": 0, \"formula\": \"C18H33ORS\"}, {\"name\": \"hexadecanoyl-acp\", \"compartment\": \"c\", \"id\": \"m_palm_acp_c\", \"charge\": -1, \"formula\": \"C16H31ORS\"}, {\"name\": \"Octodecanoyl-ACP\", \"compartment\": \"c\", \"id\": \"m_od_acp_c\", \"charge\": -1, \"formula\": \"C18H35ORS\"}, {\"name\": \"2E-Hexenoyl-acp\", \"compartment\": \"c\", \"id\": \"m_hexe_acp_c\", \"charge\": -1, \"formula\": \"C6H9ORS\"}, {\"name\": \"2E-Octenoyl-acp\", \"compartment\": \"c\", \"id\": \"m_oct_acp_c\", \"charge\": -1, \"formula\": \"C8H13ORS\"}, {\"name\": \"trans-delta3-cis-delta9-hexadecenoyl-ACP\", \"compartment\": \"c\", \"id\": \"m_tchd_acp_c\", \"charge\": 0, \"formula\": \"C16H28ORS\"}, {\"name\": \"D-Glucosamine1-phosphate\", \"compartment\": \"c\", \"id\": \"m_ga1p_c\", \"charge\": -1, \"formula\": \"C6H13NO8P\"}, {\"name\": \"N-Acetyl-D-glucosamine1-phosphate\", \"compartment\": \"c\", \"id\": \"m_naga1p_c\", \"charge\": -2, \"formula\": \"C8H14NO9P\"}, {\"name\": \"N-Acetylornithine\", \"compartment\": \"c\", \"id\": \"m_naorn_c\", \"charge\": 0, \"formula\": \"C7H14N2O3\"}, {\"name\": \"Ornithine\", \"compartment\": \"c\", \"id\": \"m_orn_c\", \"charge\": 1, \"formula\": \"C5H13N2O2\"}, {\"name\": \"N-Acetyl-L-glutamate\", \"compartment\": \"c\", \"id\": \"m_naglu_c\", \"charge\": -2, \"formula\": \"C7H9NO5\"}, {\"name\": \"trans-Octodec-2-enoyl-ACP\", \"compartment\": \"c\", \"id\": \"m_tod2e_acp_c\", \"charge\": -1, \"formula\": \"C18H33ORS\"}, {\"name\": \"Palmitoyl-CoA\", \"compartment\": \"c\", \"id\": \"m_palcoa_c\", \"charge\": -3, \"formula\": \"C37H63N7O17P3S\"}, {\"name\": \"strcoa\", \"compartment\": \"c\", \"id\": \"m_strcoa_c\", \"charge\": -3, \"formula\": \"C39H66N7O17P3S\"}, {\"name\": \"cis-vaccenoyl-acp\", \"compartment\": \"c\", \"id\": \"m_vacc_acp_c\", \"charge\": 0, \"formula\": \"C18H32ORS\"}, {\"name\": \"Malonyl-CoA\", \"compartment\": \"c\", \"id\": \"m_malcoa_c\", \"charge\": -5, \"formula\": \"C24H33N7O19P3S\"}, {\"name\": \"3-4-dihydroxy-2-butanone4-phosphate\", \"compartment\": \"c\", \"id\": \"m_db4p_c\", \"charge\": -2, \"formula\": \"C4H7O6P\"}, {\"name\": \"D-fructose-1-phosphate\", \"compartment\": \"c\", \"id\": \"m_f1p_c\", \"charge\": -2, \"formula\": \"C6H11O9P\"}, {\"name\": \"D-Glyceraldehyde\", \"compartment\": \"c\", \"id\": \"m_gral_c\", \"charge\": 0, \"formula\": \"C3H6O3\"}, {\"name\": \"GDP-4-dehydro-alpha-D-rhamnose\", \"compartment\": \"c\", \"id\": \"m_gdpdman_c\", \"charge\": -1, \"formula\": \"C16H21N5O15P2\"}, {\"name\": \"GDP-L-fucose\", \"compartment\": \"c\", \"id\": \"m_gdpf_c\", \"charge\": -2, \"formula\": \"C16H23N5O15P2\"}, {\"name\": \"D-mannose-6-phosphate\", \"compartment\": \"c\", \"id\": \"m_man6p_c\", \"charge\": -2, \"formula\": \"C6H11O9P\"}, {\"name\": \"1_2-Diacyl-sn-glycerol_didodecanoyl\", \"compartment\": \"c\", \"id\": \"m_12dac_gly_ddd_c\", \"charge\": 0, \"formula\": \"C27H52O5\"}, {\"name\": \"1-dodecanoyl-sn-glycerol_3-phosphate\", \"compartment\": \"c\", \"id\": \"m_1ddg3p_c\", \"charge\": -1, \"formula\": \"C15H30O7P\"}, {\"name\": \"1-hexadecanoyl-sn-glycerol_3-phosphate\", \"compartment\": \"c\", \"id\": \"m_1c16g3p_c\", \"charge\": -1, \"formula\": \"C19H38O7P\"}, {\"name\": \"1-hexadec-9-enoyl-sn-glycerol_3-phosphate\", \"compartment\": \"c\", \"id\": \"m_1hd9e_gly3p_c\", \"charge\": -1, \"formula\": \"C19H36O7P\"}, {\"name\": \"1_2-Diacyl-sn-glycerol_dihexadec-9-enoyl\", \"compartment\": \"c\", \"id\": \"m_12diac_gly_dh9e_c\", \"charge\": 0, \"formula\": \"C35H64O5\"}, {\"name\": \"1_2-Diacyl-sn-glycerol_dihexadecanoyl\", \"compartment\": \"c\", \"id\": \"m_12diac_gly_dhd_c\", \"charge\": 0, \"formula\": \"C35H68O5\"}, {\"name\": \"fa6coa\", \"compartment\": \"c\", \"id\": \"m_fa6coa_c\", \"charge\": -3, \"formula\": \"C37H63N7O17P3S\"}, {\"name\": \"1-isohexadecanoyl-sn-glycerol_3-phosphate\", \"compartment\": \"c\", \"id\": \"m_1isohexd_g3p_c\", \"charge\": -1, \"formula\": \"C19H38O7P\"}, {\"name\": \"1_2-diisohexadecanoyl-sn-glycerol_3-phosphate\", \"compartment\": \"c\", \"id\": \"m_12disohxd_g3p_c\", \"charge\": -1, \"formula\": \"C35H68O8P\"}, {\"name\": \"fa11coa\", \"compartment\": \"c\", \"id\": \"m_fa11coa_c\", \"charge\": -3, \"formula\": \"C38H65N7O17P3S\"}, {\"name\": \"1-isoheptadecanoyl-sn-glycerol_3-phosphate\", \"compartment\": \"c\", \"id\": \"m_1isohd_g3p_c\", \"charge\": -1, \"formula\": \"C20H40O7P\"}, {\"name\": \"1_2-Diisoheptadecanoyl-sn-glycerol\", \"compartment\": \"c\", \"id\": \"m_1_2_disohd_gly_c\", \"charge\": 0, \"formula\": \"C37H72O5\"}, {\"name\": \"fa4coa\", \"compartment\": \"c\", \"id\": \"m_fa4coa_c\", \"charge\": -3, \"formula\": \"C36H61N7O17P3S\"}, {\"name\": \"1-anteisopentadecanoyl-sn-glycerol_3-phosphate\", \"compartment\": \"c\", \"id\": \"m_1aisopd_gly3p_c\", \"charge\": -1, \"formula\": \"C18H36O7P\"}, {\"name\": \"1_2-Dianteisopentadecanoyl-sn-glycerol\", \"compartment\": \"c\", \"id\": \"m_12_dipd_gly_c\", \"charge\": 0, \"formula\": \"C33H64O5\"}, {\"name\": \"fa12coa\", \"compartment\": \"c\", \"id\": \"m_fa12coa_c\", \"charge\": -3, \"formula\": \"C38H65N7O17P3S\"}, {\"name\": \"1-anteisoheptadecanoyl-sn-glycerol_3-phosphate\", \"compartment\": \"c\", \"id\": \"m_1aihd_gl3p_c\", \"charge\": -1, \"formula\": \"C20H40O7P\"}, {\"name\": \"1_2-Diisohexadecanoyl-sn-glycerol\", \"compartment\": \"c\", \"id\": \"m_1_2_disohexd_gly_c\", \"charge\": 0, \"formula\": \"C37H72O5\"}, {\"name\": \"1_2-Dianteisoheptadecanoyl-sn-glycerol\", \"compartment\": \"c\", \"id\": \"m_1_2_dihd_gly_c\", \"charge\": 0, \"formula\": \"C37H72O5\"}, {\"name\": \"1_2-Diisopentadecanoyl-sn-glycerol\", \"compartment\": \"c\", \"id\": \"m_1_2_disopd_gly_c\", \"charge\": 0, \"formula\": \"C33H64O5\"}, {\"name\": \"fa1coa\", \"compartment\": \"c\", \"id\": \"m_fa1coa_c\", \"charge\": -3, \"formula\": \"C35H59N7O17P3S\"}, {\"name\": \"1-isotetradecanoyl-sn-glycerol_3-phosphate\", \"compartment\": \"c\", \"id\": \"m_1itd_g3p_c\", \"charge\": -1, \"formula\": \"C17H34O7P\"}, {\"name\": \"1_2-Diisotetradecanoyl-sn-glycerol\", \"compartment\": \"c\", \"id\": \"m_12disotd_gly_c\", \"charge\": 0, \"formula\": \"C31H60O5\"}, {\"name\": \"1-octadec-11-enoyl-sn-glycerol_3-phosphate\", \"compartment\": \"c\", \"id\": \"m_1o11eg3p_c\", \"charge\": -1, \"formula\": \"C21H40O7P\"}, {\"name\": \"1_2-Diacyl-sn-glycerol_dioctadec-11-enoyl\", \"compartment\": \"c\", \"id\": \"m_12diac_gly_dod11e_c\", \"charge\": 0, \"formula\": \"C39H72O5\"}, {\"name\": \"fa3coa\", \"compartment\": \"c\", \"id\": \"m_fa3coa_c\", \"charge\": -3, \"formula\": \"C36H61N7O17P3S\"}, {\"name\": \"1-isopentadecanoyl-sn-glycerol_3-phosphate\", \"compartment\": \"c\", \"id\": \"m_1isod_g3p_c\", \"charge\": -1, \"formula\": \"C18H36O7P\"}, {\"name\": \"Myristoyl-CoA\", \"compartment\": \"c\", \"id\": \"m_c140coa_c\", \"charge\": -3, \"formula\": \"C35H59N7O17P3S\"}, {\"name\": \"Myristoleoyl-CoA\", \"compartment\": \"c\", \"id\": \"m_c141coa_c\", \"charge\": -3, \"formula\": \"C35H57N7O17P3S\"}, {\"name\": \"1-tetradecanoyl-sn-glycerol_3-phosphate\", \"compartment\": \"c\", \"id\": \"m_1td_g3p_c\", \"charge\": -1, \"formula\": \"C17H34O7P\"}, {\"name\": \"1-tetradecenoyl-glycerol-3-phosphate\", \"compartment\": \"c\", \"id\": \"m_1tde_g3p_c\", \"charge\": -1, \"formula\": \"C17H32O7P\"}, {\"name\": \"1-tetradec-7-enoyl-sn-glycerol_3-phosphate\", \"compartment\": \"c\", \"id\": \"m_1td7e_gly3p_c\", \"charge\": -1, \"formula\": \"C17H32O7P\"}, {\"name\": \"1_2-Diacyl-sn-glycerol_ditetradec-7-enoyl\", \"compartment\": \"c\", \"id\": \"m_12dacglydtd7e_c\", \"charge\": 0, \"formula\": \"C31H56O5\"}, {\"name\": \"1_2-Diacyl-sn-glycerol_ditetradecanoyl\", \"compartment\": \"c\", \"id\": \"m_12dagdtd_c\", \"charge\": 0, \"formula\": \"C31H60O5\"}, {\"name\": \"1_2-Diacyl-sn-glycerol_ditetradecenoyl\", \"compartment\": \"c\", \"id\": \"m_12dagdtde_c\", \"charge\": 0, \"formula\": \"C31H58O5\"}, {\"name\": \"1-octadecanoyl-sn-glycerol_3-phosphate\", \"compartment\": \"c\", \"id\": \"m_1od_g3p_c\", \"charge\": -1, \"formula\": \"C21H42O7P\"}, {\"name\": \"1_2-Diacyl-sn-glycerol_dioctadecanoyl\", \"compartment\": \"c\", \"id\": \"m_12dacgly_c36_c\", \"charge\": 0, \"formula\": \"C39H76O5\"}, {\"name\": \"UDP-N-acetylglucosamine\", \"compartment\": \"c\", \"id\": \"m_udp_n_acglu_c\", \"charge\": -2, \"formula\": \"C17H25N3O17P2\"}, {\"name\": \"UDP-3-O-beta-hydroxymyristoyl-N-acetylglucosamine\", \"compartment\": \"c\", \"id\": \"m_udphxmyr_nag_c\", \"charge\": -2, \"formula\": \"C31H51N3O19P2\"}, {\"name\": \"5-oxoproline\", \"compartment\": \"c\", \"id\": \"m_5opro_c\", \"charge\": -1, \"formula\": \"C5H6NO3\"}, {\"name\": \"n-acetylglutamyl-phosphate\", \"compartment\": \"c\", \"id\": \"m_n_acglu_pi_c\", \"charge\": -3, \"formula\": \"C7H9NO8P\"}, {\"name\": \"2-Acetamido-5-oxopentanoate\", \"compartment\": \"c\", \"id\": \"m_2acad5op_c\", \"charge\": -1, \"formula\": \"C7H10NO4\"}, {\"name\": \"L-Glutamyl_5-phosphate\", \"compartment\": \"c\", \"id\": \"m_l_glu5p_c\", \"charge\": -1, \"formula\": \"C5H8NO7P\"}, {\"name\": \"L-Glutamate5-semialdehyde\", \"compartment\": \"c\", \"id\": \"m_glugsal_c\", \"charge\": 0, \"formula\": \"C5H10NO3\"}, {\"name\": \"gamma-Glutamylcysteine\", \"compartment\": \"c\", \"id\": \"m_gc_c\", \"charge\": -1, \"formula\": \"C8H13N2O5S\"}, {\"name\": \"D-Glutamate\", \"compartment\": \"c\", \"id\": \"m_dglu_c\", \"charge\": -1, \"formula\": \"C5H8NO4\"}, {\"name\": \"2-Oxoglutarate\", \"compartment\": \"c\", \"id\": \"m_akg_c\", \"charge\": -2, \"formula\": \"C5H4O5\"}, {\"name\": \"Glycerate\", \"compartment\": \"c\", \"id\": \"m_gla_c\", \"charge\": -1, \"formula\": \"C3H5O4\"}, {\"name\": \"Glyoxalate\", \"compartment\": \"c\", \"id\": \"m_glx_c\", \"charge\": -1, \"formula\": \"C2HO3\"}, {\"name\": \"4-Hydroxy-2-oxoglutarate\", \"compartment\": \"c\", \"id\": \"m_4hxakg_c\", \"charge\": -2, \"formula\": \"C5H4O6\"}, {\"name\": \"4-Hydroxy-L-glutamate\", \"compartment\": \"c\", \"id\": \"m_4hxglu_c\", \"charge\": -1, \"formula\": \"C5H8NO5\"}, {\"name\": \"Imidazole_acetaldehyde\", \"compartment\": \"c\", \"id\": \"m_izacal_c\", \"charge\": 0, \"formula\": \"C5H6N2O\"}, {\"name\": \"4-Imidazoleacetate\", \"compartment\": \"c\", \"id\": \"m_4imzac_c\", \"charge\": -1, \"formula\": \"C5H5N2O2\"}, {\"name\": \"Glycine\", \"compartment\": \"c\", \"id\": \"m_gly_c\", \"charge\": 0, \"formula\": \"C2H5NO2\"}, {\"name\": \"Dihydrolipoamide\", \"compartment\": \"c\", \"id\": \"m_dhlipam_c\", \"charge\": 0, \"formula\": \"C8H17NOS2\"}, {\"name\": \"Lipoamide\", \"compartment\": \"c\", \"id\": \"m_lipam_c\", \"charge\": 0, \"formula\": \"C8H15NOS2\"}, {\"name\": \"Dihydrolipolprotein\", \"compartment\": \"c\", \"id\": \"m_dhlippro_c\", \"charge\": 0, \"formula\": \"CH3RS2\"}, {\"name\": \"Lipoylprotein\", \"compartment\": \"c\", \"id\": \"m_lipoylprotein_c\", \"charge\": 0, \"formula\": \"CHRS2\"}, {\"name\": \"Glycerol\", \"compartment\": \"c\", \"id\": \"m_gl_c\", \"charge\": 0, \"formula\": \"C3H8O3\"}, {\"name\": \"Glycerone\", \"compartment\": \"c\", \"id\": \"m_glyn_c\", \"charge\": 0, \"formula\": \"C3H6O3\"}, {\"name\": \"Glycolate\", \"compartment\": \"c\", \"id\": \"m_glo_c\", \"charge\": -1, \"formula\": \"C2H3O3\"}, {\"name\": \"Hydrogen peroxide\", \"compartment\": \"c\", \"id\": \"m_h2o2_c\", \"charge\": 0, \"formula\": \"H2O2\"}, {\"name\": \"L-Malate\", \"compartment\": \"c\", \"id\": \"m_mal_c\", \"charge\": -2, \"formula\": \"C4H4O5\"}, {\"name\": \"Methylglyoxal\", \"compartment\": \"c\", \"id\": \"m_mglx_c\", \"charge\": 0, \"formula\": \"C3H4O2\"}, {\"name\": \"Propionyladenylate\", \"compartment\": \"c\", \"id\": \"m_propadn_c\", \"charge\": -1, \"formula\": \"C13H17N5O8P\"}, {\"name\": \"Propionyl-CoA\", \"compartment\": \"c\", \"id\": \"m_propionyl_coa_c\", \"charge\": -3, \"formula\": \"C24H37N7O17P3S\"}, {\"name\": \"2-phosphoglycolate\", \"compartment\": \"c\", \"id\": \"m_2pgol_c\", \"charge\": -3, \"formula\": \"C2H2O6P\"}, {\"name\": \"Propionate\", \"compartment\": \"c\", \"id\": \"m_propionate_c\", \"charge\": -1, \"formula\": \"C3H5O2\"}, {\"name\": \"hydroxypyruvate\", \"compartment\": \"c\", \"id\": \"m_hpyr_c\", \"charge\": -1, \"formula\": \"C3H3O4\"}, {\"name\": \"2-Phospho-D-glycerate\", \"compartment\": \"c\", \"id\": \"m_2pg_c\", \"charge\": -3, \"formula\": \"C3H4O7P\"}, {\"name\": \"Ethanol\", \"compartment\": \"c\", \"id\": \"m_etoh_c\", \"charge\": 0, \"formula\": \"C2H6O\"}, {\"name\": \"D-fructose-1_6-bisphosphate\", \"compartment\": \"c\", \"id\": \"m_fdp_c\", \"charge\": -4, \"formula\": \"C6H10O12P2\"}, {\"name\": \"1_3-Bisphospho-D-glycerate\", \"compartment\": \"c\", \"id\": \"m_13pdg_c\", \"charge\": -4, \"formula\": \"C3H4O10P2\"}, {\"name\": \"D-Glucosamine_phosphate\", \"compartment\": \"c\", \"id\": \"m_ga6p_c\", \"charge\": -1, \"formula\": \"C6H13NO8P\"}, {\"name\": \"D-Glucose\", \"compartment\": \"c\", \"id\": \"m_glucose_c\", \"charge\": 0, \"formula\": \"C6H12O6\"}, {\"name\": \"alpha-D-glucose-6-phosphate\", \"compartment\": \"c\", \"id\": \"m_g6p_c\", \"charge\": -2, \"formula\": \"C6H11O9P\"}, {\"name\": \"D-Arabinose5-phosphate\", \"compartment\": \"c\", \"id\": \"m_arab5p_c\", \"charge\": -2, \"formula\": \"C5H9O8P\"}, {\"name\": \"Glucose-1-phosphate\", \"compartment\": \"c\", \"id\": \"m_g1p_c\", \"charge\": -2, \"formula\": \"C6H11O9P\"}, {\"name\": \"D-erythro-imidazole-glycerol-phosphate\", \"compartment\": \"c\", \"id\": \"m_eig_c\", \"charge\": -2, \"formula\": \"C6H9N2O6P\"}, {\"name\": \"imidazole_acetol-phosphate\", \"compartment\": \"c\", \"id\": \"m_izaclp_c\", \"charge\": -2, \"formula\": \"C6H7N2O5P\"}, {\"name\": \"L-histidinol-phosphate\", \"compartment\": \"c\", \"id\": \"m_hisolp_c\", \"charge\": -1, \"formula\": \"C6H11N3O4P\"}, {\"name\": \"L-Histidinol\", \"compartment\": \"c\", \"id\": \"m_hisol_c\", \"charge\": 1, \"formula\": \"C6H12N3O\"}, {\"name\": \"L-Histidinal\", \"compartment\": \"c\", \"id\": \"m_hisal_c\", \"charge\": 1, \"formula\": \"C6H10N3O\"}, {\"name\": \"L-Histidine\", \"compartment\": \"c\", \"id\": \"m_his_c\", \"charge\": 0, \"formula\": \"C6H9N3O2\"}, {\"name\": \"phosphoribulosylformimino-AICAR-phosphate\", \"compartment\": \"c\", \"id\": \"m_prfaicarp_c\", \"charge\": -4, \"formula\": \"C15H21N5O15P2\"}, {\"name\": \"AICAR\", \"compartment\": \"c\", \"id\": \"m_aicar_c\", \"charge\": -2, \"formula\": \"C9H13N4O8P\"}, {\"name\": \"Phosphoribosyl-AMP\", \"compartment\": \"c\", \"id\": \"m_pramp_c\", \"charge\": -4, \"formula\": \"C15H19N5O14P2\"}, {\"name\": \"phosphoribosylformiminoaicar-phosphate\", \"compartment\": \"c\", \"id\": \"m_prf_pi_c\", \"charge\": -4, \"formula\": \"C15H21N5O15P2\"}, {\"name\": \"Phosphoribosyl-ATP\", \"compartment\": \"c\", \"id\": \"m_prbatp_c\", \"charge\": -5, \"formula\": \"C15H20N5O20P4\"}, {\"name\": \"L-Threonine\", \"compartment\": \"c\", \"id\": \"m_thr_c\", \"charge\": 0, \"formula\": \"C4H9NO3\"}, {\"name\": \"(2Z)-2-aminobut-2-enoate\", \"compartment\": \"c\", \"id\": \"m_aben_c\", \"charge\": -1, \"formula\": \"C4H6NO2\"}, {\"name\": \"2-iminobutanoate\", \"compartment\": \"c\", \"id\": \"m_iben_c\", \"charge\": -1, \"formula\": \"C4H6NO2\"}, {\"name\": \"3-methyl-2-oxopentanoate\", \"compartment\": \"c\", \"id\": \"m_3mop_c\", \"charge\": -1, \"formula\": \"C6H9O3\"}, {\"name\": \"L-Isoleucine\", \"compartment\": \"c\", \"id\": \"m_ile_c\", \"charge\": 0, \"formula\": \"C6H13NO2\"}, {\"name\": \"2_3-Dihydroxy-3-methylvalerate\", \"compartment\": \"c\", \"id\": \"m_dhxmval_c\", \"charge\": -1, \"formula\": \"C6H11O4\"}, {\"name\": \"2_3-Dihydroxy-isovalerate\", \"compartment\": \"c\", \"id\": \"m_23dhival_c\", \"charge\": -1, \"formula\": \"C5H9O4\"}, {\"name\": \"3-Methyl-2-oxobutanoate\", \"compartment\": \"c\", \"id\": \"m_omval_c\", \"charge\": -1, \"formula\": \"C5H7O3\"}, {\"name\": \"2-Aceto-2-hydroxybutanoate\", \"compartment\": \"c\", \"id\": \"m_2ac2hxbut_c\", \"charge\": -1, \"formula\": \"C6H9O4\"}, {\"name\": \"4-methyl-2-oxopentanoate\", \"compartment\": \"c\", \"id\": \"m_4mop_c\", \"charge\": -1, \"formula\": \"C6H9O3\"}, {\"name\": \"L-Leucine\", \"compartment\": \"c\", \"id\": \"m_leu_c\", \"charge\": 0, \"formula\": \"C6H13NO2\"}, {\"name\": \"2-Isopropylmalate\", \"compartment\": \"c\", \"id\": \"m_ippmal_c\", \"charge\": -2, \"formula\": \"C7H10O5\"}, {\"name\": \"2-Isopropylmaleate\", \"compartment\": \"c\", \"id\": \"m_ppmal_c\", \"charge\": -2, \"formula\": \"C7H8O4\"}, {\"name\": \"3-Isopropylmalate\", \"compartment\": \"c\", \"id\": \"m_cbhcap_c\", \"charge\": -2, \"formula\": \"C7H10O5\"}, {\"name\": \"UDP-galactose\", \"compartment\": \"c\", \"id\": \"m_udpgal_c\", \"charge\": -2, \"formula\": \"C15H22N2O17P2\"}, {\"name\": \"UDP\", \"compartment\": \"c\", \"id\": \"m_udp_c\", \"charge\": -3, \"formula\": \"C9H11N2O12P2\"}, {\"name\": \"1_2-Diacyl-sn-glycerol_(dioctadec-9-12-dienoyl_n-C18_2)\", \"compartment\": \"c\", \"id\": \"m_12dag_do912e_c\", \"charge\": 0, \"formula\": \"C39H68O5\"}, {\"name\": \"1_2-Diacyl-sn-glycerol_(dioctadec-9-12-15-trienoyl_n-C18_3)\", \"compartment\": \"c\", \"id\": \"m_12dag_dote_c\", \"charge\": 0, \"formula\": \"C39H64O5\"}, {\"name\": \"2-Methylbutyryl-CoA\", \"compartment\": \"c\", \"id\": \"m_2mbcoa_c\", \"charge\": -3, \"formula\": \"C26H41N7O17P3S\"}, {\"name\": \"2-methylbutyryl-ACP\", \"compartment\": \"c\", \"id\": \"m_2mb_acp_c\", \"charge\": -1, \"formula\": \"C5H9ORS\"}, {\"name\": \"isobutyryl-ACP\", \"compartment\": \"c\", \"id\": \"m_ibacp_c\", \"charge\": -1, \"formula\": \"C4H7ORS\"}, {\"name\": \"isovaleryl-ACP\", \"compartment\": \"c\", \"id\": \"m_isoval_acp_c\", \"charge\": -1, \"formula\": \"C5H11ORS\"}, {\"name\": \"UDP-MurNAc\", \"compartment\": \"c\", \"id\": \"m_udpmurnac_c\", \"charge\": -3, \"formula\": \"C20H28N3O19P2\"}, {\"name\": \"UDP-N-acetylmuramoyl-L-alanine\", \"compartment\": \"c\", \"id\": \"m_udp_acmala_c\", \"charge\": -3, \"formula\": \"C23H33N4O20P2\"}, {\"name\": \"Dianteisoheptadecanoylphosphatidylglycerol\", \"compartment\": \"c\", \"id\": \"m_dihdpgly_c\", \"charge\": -1, \"formula\": \"C40H78O10P\"}, {\"name\": \"UDP-N-acetylmuramoyl-L-alanyl-D-glutamate\", \"compartment\": \"c\", \"id\": \"m_udp_acmur_alaglu_c\", \"charge\": -4, \"formula\": \"C28H39N5O23P2\"}, {\"name\": \"UDP-N-acetyl-D-mannosamine\", \"compartment\": \"c\", \"id\": \"m_udp_nacmanam_c\", \"charge\": -2, \"formula\": \"C17H25N3O17P2\"}, {\"name\": \"Undecaprenyl_diphospho_N-acetyl-glucosamine\", \"compartment\": \"c\", \"id\": \"m_udpp_naglu_c\", \"charge\": -2, \"formula\": \"C63H103NO12P2\"}, {\"name\": \"N-Acetyl-beta-D-mannosaminyl-1_4-N-acetyl-D-_glucosaminyldiphosphoundecaprenol\", \"compartment\": \"c\", \"id\": \"m_acmanamac_glcamppudpre_c\", \"charge\": -2, \"formula\": \"C71H116N2O17P2\"}, {\"name\": \"1_2-dioctadec-9-12-dienoyl-sn-glycerol-3-phosphate\", \"compartment\": \"c\", \"id\": \"m_12dodeg3p_c\", \"charge\": 0, \"formula\": \"C39H69O8P\"}, {\"name\": \"CDP-1_2-dioctadec-9-12-dienoylglycerol\", \"compartment\": \"c\", \"id\": \"m_cdpdode_c\", \"charge\": 0, \"formula\": \"C48H85O15N3P2\"}, {\"name\": \"1_2-dioctadec-9-12-15-trienoyl-sn-glycerol_3-phosphate\", \"compartment\": \"c\", \"id\": \"m_12doteg3p_c\", \"charge\": 0, \"formula\": \"C39H65O8P\"}, {\"name\": \"CDP-1_2-dioctadec-9-12-15-trienoylglycerol\", \"compartment\": \"c\", \"id\": \"m_cdpdote_c\", \"charge\": 0, \"formula\": \"C48H81N3O15P2\"}, {\"name\": \"1_2-octadec-9-12-dienoyl-sn-glycerol_3-phosphate\", \"compartment\": \"c\", \"id\": \"m_12o912dg3p_c\", \"charge\": 0, \"formula\": \"C21H39O7P\"}, {\"name\": \"1_2-octadec-9-12-15-trienoyl-sn-glycerol_3-phosphate\", \"compartment\": \"c\", \"id\": \"m_12o91215tg3p_c\", \"charge\": 0, \"formula\": \"C21H37O7P\"}, {\"name\": \"dTDP-4-oxo-L-rhamnose\", \"compartment\": \"c\", \"id\": \"m_dtdpormn_c\", \"charge\": -2, \"formula\": \"C16H22N2O15P2\"}, {\"name\": \"dTDP-rhamnose\", \"compartment\": \"c\", \"id\": \"m_dtdp_rham_c\", \"charge\": -2, \"formula\": \"C16H24N2O15P2\"}, {\"name\": \"Diisoheptadecanoylphosphatidylglycerol\", \"compartment\": \"c\", \"id\": \"m_disohdpgly_c\", \"charge\": -1, \"formula\": \"C40H78O10P\"}, {\"name\": \"Isobutyryl-CoA\", \"compartment\": \"c\", \"id\": \"m_ibcoa_c\", \"charge\": -4, \"formula\": \"C25H38N7O17P3S\"}, {\"name\": \"Isovaleryl-CoA\", \"compartment\": \"c\", \"id\": \"m_ival_coa_c\", \"charge\": -3, \"formula\": \"C26H41N7O17P3S\"}, {\"name\": \"Lipid_A_disaccharide\", \"compartment\": \"c\", \"id\": \"m_lip_a_disac_c\", \"charge\": -2, \"formula\": \"C68H127N2O20P\"}, {\"name\": \"UDP-2_3-bis3-hydroxytetradecanoylglucosamine\", \"compartment\": \"c\", \"id\": \"m_udpg23a_c\", \"charge\": -2, \"formula\": \"C43H75N3O20P2\"}, {\"name\": \"Lipid_X\", \"compartment\": \"c\", \"id\": \"m_lipx_c\", \"charge\": -2, \"formula\": \"C34H64NO12P\"}, {\"name\": \"UMP\", \"compartment\": \"c\", \"id\": \"m_ump_c\", \"charge\": -2, \"formula\": \"C9H11N2O9P\"}, {\"name\": \"Undecaprenylphosphate\", \"compartment\": \"c\", \"id\": \"m_udprep_c\", \"charge\": -2, \"formula\": \"C55H89O4P\"}, {\"name\": \"UDPMurAcoyl-L-Ala-D-gamma-Glu-L-Lys-D-Ala-D-Ala\", \"compartment\": \"c\", \"id\": \"m_udpma_ala_glu_lys_ala_ala_c\", \"charge\": -3, \"formula\": \"C40H62N9O26P2\"}, {\"name\": \"MurAcoyl-L-Ala-D-gamma-Glu-L-Lys-D-Ala-D-Ala-diphospho-_undecaprenol\", \"compartment\": \"c\", \"id\": \"m_udppma_ala_glu_lys_ala_ala_c\", \"charge\": -3, \"formula\": \"C86H140N7O21P2\"}, {\"name\": \"UDP-N-acetylmuramoyl-L-alanyl-D-glutamyl-6-carboxy-L-lysyl-D-alanyl-_D-alanine\", \"compartment\": \"c\", \"id\": \"m_udpma_ala_glu_6cox_lys_ala_ala_c\", \"charge\": -4, \"formula\": \"C41H61N9O28P2\"}, {\"name\": \"Undecaprenyl-diphospho-N-acetylmuramoyl-L-alanyl-D-glutamyl-meso-2-6-diaminopimeloyl-D-alanyl-D-alanine\", \"compartment\": \"c\", \"id\": \"m_udpp_nacmur_ala_glu_etc_c\", \"charge\": -4, \"formula\": \"C87H139N7O23P2\"}, {\"name\": \"meso-2_6-Diaminopimelate\", \"compartment\": \"c\", \"id\": \"m_mdap_c\", \"charge\": 0, \"formula\": \"C7H14N2O4\"}, {\"name\": \"UDP-N-acetylmuramoyl-L-alanyl-D-gamma-glutamyl-meso-2-6-diaminopimelate\", \"compartment\": \"c\", \"id\": \"m_udp_acmur_l_ala_glu_mes26diampim_c\", \"charge\": -4, \"formula\": \"C35H51N7O26P2\"}, {\"name\": \"UDP-3-O-beta-hydroxymyristoyl-D-glucosamine\", \"compartment\": \"c\", \"id\": \"m_udp_bhxmyr_gluc_c\", \"charge\": -1, \"formula\": \"C29H50N3O18P2\"}, {\"name\": \"N-Acetylmannosamine_6-phosphate\", \"compartment\": \"c\", \"id\": \"m_acmanam6p_c\", \"charge\": -2, \"formula\": \"C8H14NO9P\"}, {\"name\": \"N-Acetyl-D-glucosamine_6-phosphate\", \"compartment\": \"c\", \"id\": \"m_naga6p_c\", \"charge\": -2, \"formula\": \"C8H14NO9P\"}, {\"name\": \"CMP\", \"compartment\": \"c\", \"id\": \"m_cmp_c\", \"charge\": -2, \"formula\": \"C9H12N3O8P\"}, {\"name\": \"Phosphatidylglycerophosphate_(dioctadec-9-12-15-trienoyl_n-C18_3)\", \"compartment\": \"c\", \"id\": \"m_pgp_dote_c\", \"charge\": 0, \"formula\": \"C42H77O13P2\"}, {\"name\": \"Peptidoglycan_dimer\", \"compartment\": \"c\", \"id\": \"m_pepgly_dim_c\", \"charge\": -6, \"formula\": \"C135H215N16O49P2\"}, {\"name\": \"Bactoprenyl_diphosphate\", \"compartment\": \"c\", \"id\": \"m_bacpre_ppi_c\", \"charge\": -3, \"formula\": \"C55H89O7P2\"}, {\"name\": \"Phosphatidylglycerophosphate_dioctadecanoyl\", \"compartment\": \"c\", \"id\": \"m_pgp_dod_c\", \"charge\": -2, \"formula\": \"C42H82O13P2\"}, {\"name\": \"Phosphatidylglycerophosphate_dihexadecanoyl\", \"compartment\": \"c\", \"id\": \"m_pgp_dhd_c\", \"charge\": -2, \"formula\": \"C38H74O13P2\"}, {\"name\": \"Phosphatidylglycerophosphate_dihexadec-9-enoyl\", \"compartment\": \"c\", \"id\": \"m_pgp_dh9e_c\", \"charge\": -2, \"formula\": \"C38H70O13P2\"}, {\"name\": \"Phosphatidylglycerophosphate_dioctadec-11-enoyl\", \"compartment\": \"c\", \"id\": \"m_pgp_do11e_c\", \"charge\": -2, \"formula\": \"C42H78O13P2\"}, {\"name\": \"Phosphatidylglycerophosphate_(dioctadec-9-12-dienoyl_n-C18_2)\", \"compartment\": \"c\", \"id\": \"m_pgp_dode_c\", \"charge\": 0, \"formula\": \"C42H81O13P2\"}, {\"name\": \"Phosphatidylglycerophosphate_ditetradecanoyl\", \"compartment\": \"c\", \"id\": \"m_pgp_ttd_c\", \"charge\": -2, \"formula\": \"C34H66O13P2\"}, {\"name\": \"Phosphatidylglycerophosphate_ditetradecenoyl\", \"compartment\": \"c\", \"id\": \"m_pgp_ttde_c\", \"charge\": -2, \"formula\": \"C34H64O13P2\"}, {\"name\": \"UDP-6-sulfoquinovose\", \"compartment\": \"c\", \"id\": \"m_udpsq_c\", \"charge\": -3, \"formula\": \"C15H21N2O19P2S\"}, {\"name\": \"UDP-N-acetylglucosamine_enolpyruvate\", \"compartment\": \"c\", \"id\": \"m_udp_ag_epyr_c\", \"charge\": -3, \"formula\": \"C20H26N3O19P2\"}, {\"name\": \"Sulfite\", \"compartment\": \"c\", \"id\": \"m_so3_c\", \"charge\": -1, \"formula\": \"HO3S\"}, {\"name\": \"Ala-Ala\", \"compartment\": \"c\", \"id\": \"m_ala_ala_c\", \"charge\": 0, \"formula\": \"C6H12N2O3\"}, {\"name\": \"Undecaprenyl-diphospho-N-acetylmuramoyl-N-acetylglucosamine-L-ala-D-glu-meso-2-6-diaminopimeloyl-D-ala-D-ala\", \"compartment\": \"c\", \"id\": \"m_udpp_acmur_acglu_etc_c\", \"charge\": -4, \"formula\": \"C95H152N8O28P2\"}, {\"name\": \"Undecaprenyl-diphospho-N-acetylmuramoyl-N-acetylglucosamine-L-alanyl-gamma-D-glutamyl-L-lysyl-D-alanyl-D-alanine\", \"compartment\": \"c\", \"id\": \"m_udpp_acmur_acglu_ala_etc_c\", \"charge\": -3, \"formula\": \"C94H153N8O26P2\"}, {\"name\": \"N-Acetylmuramoyl-Ala\", \"compartment\": \"c\", \"id\": \"m_acmur_ala_c\", \"charge\": -1, \"formula\": \"C14H23N2O9\"}, {\"name\": \"N-Acetyl-D-muramoate\", \"compartment\": \"c\", \"id\": \"m_ac_mura_c\", \"charge\": -1, \"formula\": \"C11H18NO8\"}, {\"name\": \"Glycerophosphoethanolamine\", \"compartment\": \"c\", \"id\": \"m_glypetham_c\", \"charge\": 0, \"formula\": \"C5H14NO6P\"}, {\"name\": \"Aminoethanol\", \"compartment\": \"c\", \"id\": \"m_ameth_c\", \"charge\": 1, \"formula\": \"C2H8NO\"}, {\"name\": \"Glycerophosphoglycerol\", \"compartment\": \"c\", \"id\": \"m_gpg_c\", \"charge\": -1, \"formula\": \"C6H14O8P\"}, {\"name\": \"L-Lysine\", \"compartment\": \"c\", \"id\": \"m_lys_c\", \"charge\": 1, \"formula\": \"C6H15N2O2\"}, {\"name\": \"LL-2_6-Diaminopimelate\", \"compartment\": \"c\", \"id\": \"m_dap_c\", \"charge\": 0, \"formula\": \"C7H14N2O4\"}, {\"name\": \"tetrahydrodipicolinate\", \"compartment\": \"c\", \"id\": \"m_thdpico_c\", \"charge\": -2, \"formula\": \"C7H7NO4\"}, {\"name\": \"L-2-Amino-6-oxopimelate\", \"compartment\": \"c\", \"id\": \"m_2am6opim_c\", \"charge\": -1, \"formula\": \"C7H10NO5\"}, {\"name\": \"Cys-Gly\", \"compartment\": \"c\", \"id\": \"m_cys_gly_c\", \"charge\": 0, \"formula\": \"C5H10N2O3S\"}, {\"name\": \"L-Aspartate4-semialdehyde\", \"compartment\": \"c\", \"id\": \"m_aspsa_c\", \"charge\": 0, \"formula\": \"C4H7NO3\"}, {\"name\": \"Dihydrodipicolinate\", \"compartment\": \"c\", \"id\": \"m_dhdpico_c\", \"charge\": -2, \"formula\": \"C7H7NO5\"}, {\"name\": \"S-Adenosylmethioninamine\", \"compartment\": \"c\", \"id\": \"m_dsam_c\", \"charge\": 2, \"formula\": \"C14H24N6O3S\"}, {\"name\": \"O-succinyl-L-homoserine\", \"compartment\": \"c\", \"id\": \"m_suchser_c\", \"charge\": -2, \"formula\": \"C8H12NO6\"}, {\"name\": \"Succinate\", \"compartment\": \"c\", \"id\": \"m_succ_c\", \"charge\": -2, \"formula\": \"C4H4O4\"}, {\"name\": \"cystathionine\", \"compartment\": \"c\", \"id\": \"m_cysth_c\", \"charge\": 0, \"formula\": \"C7H14N2O4S\"}, {\"name\": \"2-aminoprop-2-enoate\", \"compartment\": \"c\", \"id\": \"m_aprop_c\", \"charge\": -1, \"formula\": \"C3H4NO2\"}, {\"name\": \"Homocysteine\", \"compartment\": \"c\", \"id\": \"m_hcys_c\", \"charge\": 0, \"formula\": \"C4H9NO2S\"}, {\"name\": \"5-Methyltetrahydrofolate\", \"compartment\": \"c\", \"id\": \"m_5mthf_c\", \"charge\": -2, \"formula\": \"C20H23N7O6\"}, {\"name\": \"methylthioribulose-1-phosphate\", \"compartment\": \"c\", \"id\": \"m_mr1p_c\", \"charge\": -2, \"formula\": \"C6H11O7PS\"}, {\"name\": \"2_3-diketo5-methylthio-1-phosphopentane\", \"compartment\": \"c\", \"id\": \"m_23dk5mth1pp_c\", \"charge\": -2, \"formula\": \"C6H9O6PS\"}, {\"name\": \"L-Homoserine\", \"compartment\": \"c\", \"id\": \"m_hser_c\", \"charge\": 0, \"formula\": \"C4H9NO3\"}, {\"name\": \"Agmatine\", \"compartment\": \"c\", \"id\": \"m_agmatine_c\", \"charge\": 2, \"formula\": \"C5H16N4\"}, {\"name\": \"Urea\", \"compartment\": \"c\", \"id\": \"m_urea_c\", \"charge\": 0, \"formula\": \"CH4N2O\"}, {\"name\": \"Putrescine\", \"compartment\": \"c\", \"id\": \"m_ptrc_c\", \"charge\": 2, \"formula\": \"C4H14N2\"}, {\"name\": \"arsenate\", \"compartment\": \"c\", \"id\": \"m_ars_c\", \"charge\": -2, \"formula\": \"AsHO4\"}, {\"name\": \"arsenite\", \"compartment\": \"c\", \"id\": \"m_arsi_c\", \"charge\": -1, \"formula\": \"AsH2O3\"}, {\"name\": \"Nitrogen_gas\", \"compartment\": \"c\", \"id\": \"m_n2_c\", \"charge\": 0, \"formula\": \"N2\"}, {\"name\": \"Nitrite\", \"compartment\": \"c\", \"id\": \"m_no2_c\", \"charge\": -1, \"formula\": \"NO2\"}, {\"name\": \"Nitrate\", \"compartment\": \"c\", \"id\": \"m_no3_c\", \"charge\": -1, \"formula\": \"NO3\"}, {\"name\": \"Uracil\", \"compartment\": \"c\", \"id\": \"m_ura_c\", \"charge\": 0, \"formula\": \"C4H4N2O2\"}, {\"name\": \"Pseudouridine_5-phosphate\", \"compartment\": \"c\", \"id\": \"m_puri5p_c\", \"charge\": -2, \"formula\": \"C9H11N2O9P\"}, {\"name\": \"Iminoaspartate\", \"compartment\": \"c\", \"id\": \"m_imasp_c\", \"charge\": -2, \"formula\": \"C4H3NO4\"}, {\"name\": \"Adenine\", \"compartment\": \"c\", \"id\": \"m_adenine_c\", \"charge\": 0, \"formula\": \"C5H5N5\"}, {\"name\": \"Adenosine\", \"compartment\": \"c\", \"id\": \"m_adn_c\", \"charge\": 0, \"formula\": \"C10H13N5O4\"}, {\"name\": \"L-Aspartate\", \"compartment\": \"c\", \"id\": \"m_asp_c\", \"charge\": -1, \"formula\": \"C4H6NO4\"}, {\"name\": \"IMP\", \"compartment\": \"c\", \"id\": \"m_imp_c\", \"charge\": -2, \"formula\": \"C10H11N4O8P\"}, {\"name\": \"Adenylosuccinate\", \"compartment\": \"c\", \"id\": \"m_adnsucc_c\", \"charge\": -4, \"formula\": \"C14H14N5O11P\"}, {\"name\": \"SAICAR\", \"compartment\": \"c\", \"id\": \"m_saicar_c\", \"charge\": -4, \"formula\": \"C13H15N4O12P\"}, {\"name\": \"Fumarate\", \"compartment\": \"c\", \"id\": \"m_fum_c\", \"charge\": 2, \"formula\": \"C4H2O4\"}, {\"name\": \"AIR\", \"compartment\": \"c\", \"id\": \"m_air_c\", \"charge\": -1, \"formula\": \"C8H13N3O7P\"}, {\"name\": \"5-Phosphoribosyl-4-carboxy-5-aminoimidazole\", \"compartment\": \"c\", \"id\": \"m_pribcxai_c\", \"charge\": -3, \"formula\": \"C9H11N3O9P\"}, {\"name\": \"5-Phosphoribosylformylglycinamidine\", \"compartment\": \"c\", \"id\": \"m_fgar_c\", \"charge\": -1, \"formula\": \"C8H15N3O8P\"}, {\"name\": \"5-Phosphoribosylamine\", \"compartment\": \"c\", \"id\": \"m_5_pribam_c\", \"charge\": -1, \"formula\": \"C5H11NO7P\"}, {\"name\": \"1_2-dihydroxy-3-keto-5-methylthiopentene\", \"compartment\": \"c\", \"id\": \"m_12dhx3k5mthp_c\", \"charge\": -1, \"formula\": \"C6H9O3S\"}, {\"name\": \"4-methylthio_2-oxobutyrate\", \"compartment\": \"c\", \"id\": \"m_4mth2ob_c\", \"charge\": -1, \"formula\": \"C5H7O3S\"}, {\"name\": \"4-phosphopantothenate\", \"compartment\": \"c\", \"id\": \"m_4ppnto_c\", \"charge\": -3, \"formula\": \"C9H15NO8P\"}, {\"name\": \"Carbamoylphosphate\", \"compartment\": \"c\", \"id\": \"m_cap_c\", \"charge\": -2, \"formula\": \"CH2NO5P\"}, {\"name\": \"N-Carbamoyl-L-aspartate\", \"compartment\": \"c\", \"id\": \"m_caasp_c\", \"charge\": -2, \"formula\": \"C5H6N2O5\"}, {\"name\": \"dTDP\", \"compartment\": \"c\", \"id\": \"m_dtdp_c\", \"charge\": -3, \"formula\": \"C10H13N2O11P2\"}, {\"name\": \"TTP\", \"compartment\": \"c\", \"id\": \"m_ttp_c\", \"charge\": -3, \"formula\": \"C10H13N2O14P3\"}, {\"name\": \"dITP\", \"compartment\": \"c\", \"id\": \"m_ditp_c\", \"charge\": -4, \"formula\": \"C10H11N4O13P3\"}, {\"name\": \"dIMP\", \"compartment\": \"c\", \"id\": \"m_dimp_c\", \"charge\": -2, \"formula\": \"C10H11N4O7P\"}, {\"name\": \"deoxyribose-5-phosphate\", \"compartment\": \"c\", \"id\": \"m_drib5p_c\", \"charge\": -2, \"formula\": \"C5H9O7P\"}, {\"name\": \"Thyminose\", \"compartment\": \"c\", \"id\": \"m_thyminose_c\", \"charge\": 0, \"formula\": \"C5H10O4\"}, {\"name\": \"dTDP-4-oxo-6-deoxy-D-glucose\", \"compartment\": \"c\", \"id\": \"m_dtdp4o5d_glucose_c\", \"charge\": -2, \"formula\": \"C16H22N2O15P2\"}, {\"name\": \"dTDPglucose\", \"compartment\": \"c\", \"id\": \"m_dtdpglucose_c\", \"charge\": -2, \"formula\": \"C16H24N2O16P2\"}, {\"name\": \"FAICAR\", \"compartment\": \"c\", \"id\": \"m_faicar_c\", \"charge\": -2, \"formula\": \"C10H13N4O9P\"}, {\"name\": \"GAR\", \"compartment\": \"c\", \"id\": \"m_gar_c\", \"charge\": -1, \"formula\": \"C7H14N2O8P\"}, {\"name\": \"N-Formyl-GAR\", \"compartment\": \"c\", \"id\": \"m_for_gar_c\", \"charge\": -1, \"formula\": \"C8H14N2O9P\"}, {\"name\": \"GMP\", \"compartment\": \"c\", \"id\": \"m_gmp_c\", \"charge\": -2, \"formula\": \"C10H12N5O8P\"}, {\"name\": \"Guanosine\", \"compartment\": \"c\", \"id\": \"m_gsn_c\", \"charge\": 0, \"formula\": \"C10H13N5O5\"}, {\"name\": \"Guanine\", \"compartment\": \"c\", \"id\": \"m_guanine_c\", \"charge\": 0, \"formula\": \"C5H5N5O\"}, {\"name\": \"XMP\", \"compartment\": \"c\", \"id\": \"m_xmp_c\", \"charge\": -2, \"formula\": \"C10H11N4O9P\"}, {\"name\": \"Inosine\", \"compartment\": \"c\", \"id\": \"m_ins_c\", \"charge\": 0, \"formula\": \"C10H12N4O5\"}, {\"name\": \"Hypoxanthine\", \"compartment\": \"c\", \"id\": \"m_hyxn_c\", \"charge\": 0, \"formula\": \"C5H4N4O\"}, {\"name\": \"CDP\", \"compartment\": \"c\", \"id\": \"m_cdp_c\", \"charge\": -3, \"formula\": \"C9H12N3O11P2\"}, {\"name\": \"dADP\", \"compartment\": \"c\", \"id\": \"m_dadp_c\", \"charge\": -3, \"formula\": \"C10H12N5O9P2\"}, {\"name\": \"dCDP\", \"compartment\": \"c\", \"id\": \"m_dcdp_c\", \"charge\": -3, \"formula\": \"C9H12N3O10P2\"}, {\"name\": \"dGDP\", \"compartment\": \"c\", \"id\": \"m_dgdp_c\", \"charge\": -3, \"formula\": \"C10H12N5O10P2\"}, {\"name\": \"dUDP\", \"compartment\": \"c\", \"id\": \"m_dudp_c\", \"charge\": -3, \"formula\": \"C9H11N2O11P2\"}, {\"name\": \"dUTP\", \"compartment\": \"c\", \"id\": \"m_dutp_c\", \"charge\": -3, \"formula\": \"C9H11N2O14P3\"}, {\"name\": \"IDP\", \"compartment\": \"c\", \"id\": \"m_idp_c\", \"charge\": -3, \"formula\": \"C10H11N4O11P2\"}, {\"name\": \"ITP\", \"compartment\": \"c\", \"id\": \"m_itp_c\", \"charge\": -4, \"formula\": \"C10H11N4O14P3\"}, {\"name\": \"Orotidylic_acid\", \"compartment\": \"c\", \"id\": \"m_oro_a_c\", \"charge\": -3, \"formula\": \"C10H10N2O11P\"}, {\"name\": \"beta-Alanine\", \"compartment\": \"c\", \"id\": \"m_b_ala_c\", \"charge\": 0, \"formula\": \"C3H7NO2\"}, {\"name\": \"Pantoate\", \"compartment\": \"c\", \"id\": \"m_pant_c\", \"charge\": -1, \"formula\": \"C6H11O4\"}, {\"name\": \"(R)-pantothenate\", \"compartment\": \"c\", \"id\": \"m_pan_c\", \"charge\": -1, \"formula\": \"C9H16NO5\"}, {\"name\": \"dTMP\", \"compartment\": \"c\", \"id\": \"m_dtmp_c\", \"charge\": -2, \"formula\": \"C10H13N2O8P\"}, {\"name\": \"dUMP\", \"compartment\": \"c\", \"id\": \"m_dump_c\", \"charge\": -2, \"formula\": \"C9H11N2O8P\"}, {\"name\": \"XTP\", \"compartment\": \"c\", \"id\": \"m_xtp_c\", \"charge\": -4, \"formula\": \"C10H11N4O15P3\"}, {\"name\": \"Xanthosine\", \"compartment\": \"c\", \"id\": \"m_xtsine_c\", \"charge\": 0, \"formula\": \"C10H12N4O6\"}, {\"name\": \"XAN\", \"compartment\": \"c\", \"id\": \"m_xan_c\", \"charge\": 0, \"formula\": \"C5H4N4O2\"}, {\"name\": \"2-Deoxyadenosine\", \"compartment\": \"c\", \"id\": \"m_da_c\", \"charge\": 0, \"formula\": \"C10H13N5O3\"}, {\"name\": \"Deoxyinosine\", \"compartment\": \"c\", \"id\": \"m_din_c\", \"charge\": 0, \"formula\": \"C10H12N4O4\"}, {\"name\": \"5-Methylthioadenosine\", \"compartment\": \"c\", \"id\": \"m_5mta_c\", \"charge\": 0, \"formula\": \"C11H15N5O3S\"}, {\"name\": \"methylthioribose-1-phosphate\", \"compartment\": \"c\", \"id\": \"m_mthr1p_c\", \"charge\": -2, \"formula\": \"C6H11O7PS\"}, {\"name\": \"Deoxyuridine\", \"compartment\": \"c\", \"id\": \"m_du_c\", \"charge\": 0, \"formula\": \"C9H12N2O5\"}, {\"name\": \"Uridine\", \"compartment\": \"c\", \"id\": \"m_uri_c\", \"charge\": 0, \"formula\": \"C9H12N2O6\"}, {\"name\": \"dCMP\", \"compartment\": \"c\", \"id\": \"m_dcmp_c\", \"charge\": -2, \"formula\": \"C9H12N3O7P\"}, {\"name\": \"Deoxycytidine\", \"compartment\": \"c\", \"id\": \"m_dc_c\", \"charge\": 0, \"formula\": \"C9H13N3O4\"}, {\"name\": \"Cytidine\", \"compartment\": \"c\", \"id\": \"m_cytd_c\", \"charge\": 0, \"formula\": \"C9H13N3O5\"}, {\"name\": \"Thymidine\", \"compartment\": \"c\", \"id\": \"m_thymidine_c\", \"charge\": 0, \"formula\": \"C10H14N2O5\"}, {\"name\": \"dAMP\", \"compartment\": \"c\", \"id\": \"m_damp_c\", \"charge\": -2, \"formula\": \"C10H12N5O6P\"}, {\"name\": \"dGMP\", \"compartment\": \"c\", \"id\": \"m_dgmp_c\", \"charge\": -2, \"formula\": \"C10H12N5O7P\"}, {\"name\": \"Deoxyguanosine\", \"compartment\": \"c\", \"id\": \"m_dgsn_c\", \"charge\": 0, \"formula\": \"C10H13N5O4\"}, {\"name\": \"2-Demethylmenaquinone_8\", \"compartment\": \"c\", \"id\": \"m_2_demmquone8_c\", \"charge\": 0, \"formula\": \"C50H70O2\"}, {\"name\": \"Inositol_1-phosphate\", \"compartment\": \"c\", \"id\": \"m_ip1_c\", \"charge\": -2, \"formula\": \"C6H11O9P\"}, {\"name\": \"L-Inositol\", \"compartment\": \"c\", \"id\": \"m_ino_c\", \"charge\": 0, \"formula\": \"C6H12O6\"}, {\"name\": \"Inositol_3-phosphate\", \"compartment\": \"c\", \"id\": \"m_ip3_c\", \"charge\": -2, \"formula\": \"C6H11O9P\"}, {\"name\": \"Inositol_4-phosphate\", \"compartment\": \"c\", \"id\": \"m_ip4_c\", \"charge\": -2, \"formula\": \"C6H11O9P\"}, {\"name\": \"Dianteisoheptadecanoylphosphatidylglycerophosphate\", \"compartment\": \"c\", \"id\": \"m_daisohdpglyp_c\", \"charge\": -2, \"formula\": \"C40H78O13P2\"}, {\"name\": \"Diisoheptadecanoylphosphatidylglycerophosphate\", \"compartment\": \"c\", \"id\": \"m_disohdpgp_c\", \"charge\": -2, \"formula\": \"C40H78O13P2\"}, {\"name\": \"CDP-1_2-diisohexadecanoylglycerol\", \"compartment\": \"c\", \"id\": \"m_cdp12dhdg_c\", \"charge\": -2, \"formula\": \"C44H79N3O15P2\"}, {\"name\": \"Diisohexadecanoylphosphatidylglycerophosphate\", \"compartment\": \"c\", \"id\": \"m_dihdpgp_c\", \"charge\": -2, \"formula\": \"C38H74O13P2\"}, {\"name\": \"Phosphatidylglycerophosphate_didodecanoyl\", \"compartment\": \"c\", \"id\": \"m_pgp_ddd_c\", \"charge\": -2, \"formula\": \"C30H58O13P2\"}, {\"name\": \"Dianteisoheptadecanoylphosphatidylserine\", \"compartment\": \"c\", \"id\": \"m_diaisohdpser_c\", \"charge\": -2, \"formula\": \"C40H76NO10P\"}, {\"name\": \"Diisoheptadecanoylphosphatidylserine\", \"compartment\": \"c\", \"id\": \"m_disohdpser_c\", \"charge\": -2, \"formula\": \"C40H76NO10P\"}, {\"name\": \"Diisopentadecanoylphosphatidylglycerophosphate\", \"compartment\": \"c\", \"id\": \"m_disopdpglyp_c\", \"charge\": -2, \"formula\": \"C36H70O13P2\"}, {\"name\": \"Dianteisopentadecanoylphosphatidylglycerophosphate\", \"compartment\": \"c\", \"id\": \"m_dipdpglyp_c\", \"charge\": -2, \"formula\": \"C36H70O13P2\"}, {\"name\": \"Diisotetradecanoylphosphatidylglycerophosphate\", \"compartment\": \"c\", \"id\": \"m_disotdpgp_c\", \"charge\": -3, \"formula\": \"C34H63O13P2\"}, {\"name\": \"Phosphatidylglycerophosphate_ditetradec-7-enoyl\", \"compartment\": \"c\", \"id\": \"m_pgp_dtd7e_c\", \"charge\": -3, \"formula\": \"C34H59O13P2\"}, {\"name\": \"phosphatidylserine_dioctadecanoyl\", \"compartment\": \"c\", \"id\": \"m_ps_dod_c\", \"charge\": -2, \"formula\": \"C42H80NO10P\"}, {\"name\": \"L-Phenylalanine\", \"compartment\": \"c\", \"id\": \"m_phe_c\", \"charge\": 0, \"formula\": \"C9H11NO2\"}, {\"name\": \"Phenylpyruvate\", \"compartment\": \"c\", \"id\": \"m_phepyr_c\", \"charge\": -1, \"formula\": \"C9H7O3\"}, {\"name\": \"Cytochrome_c6_oxidized\", \"compartment\": \"c\", \"id\": \"m_cyto_ox_c\", \"charge\": 5, \"formula\": \"C42H52FeN8O6S2\"}, {\"name\": \"Cytochrome_c6_reduced\", \"compartment\": \"c\", \"id\": \"m_cyto_red_c\", \"charge\": 4, \"formula\": \"C42H52FeN8O6S2\"}, {\"name\": \"Plastocyanin_reduced\", \"compartment\": \"c\", \"id\": \"m_PC_red_c\", \"charge\": 0, \"formula\": \"R\"}, {\"name\": \"photon\", \"compartment\": \"c\", \"id\": \"m_photon_c\", \"charge\": 0, \"formula\": \"\"}, {\"name\": \"plastocyanin_oxidized\", \"compartment\": \"c\", \"id\": \"m_PC_ox_c\", \"charge\": 0, \"formula\": \"R\"}, {\"name\": \"Isochorismate\", \"compartment\": \"c\", \"id\": \"m_isochor_c\", \"charge\": -2, \"formula\": \"C10H8O6\"}, {\"name\": \"3-phosphoshikimate\", \"compartment\": \"c\", \"id\": \"m_3psk_c\", \"charge\": -3, \"formula\": \"C7H8O8P\"}, {\"name\": \"5-Aminolevulinate\", \"compartment\": \"c\", \"id\": \"m_alav_c\", \"charge\": 0, \"formula\": \"C5H9NO3\"}, {\"name\": \"Porphobilinogen\", \"compartment\": \"c\", \"id\": \"m_pbg_c\", \"charge\": -1, \"formula\": \"C10H13N2O4\"}, {\"name\": \"Shikimate\", \"compartment\": \"c\", \"id\": \"m_sme_c\", \"charge\": -1, \"formula\": \"C7H9O5\"}, {\"name\": \"biliverdin-IX-alpha\", \"compartment\": \"c\", \"id\": \"m_biliv_c\", \"charge\": -2, \"formula\": \"C33H32N4O6\"}, {\"name\": \"bilirubin\", \"compartment\": \"c\", \"id\": \"m_bilir_c\", \"charge\": -2, \"formula\": \"C33H34N4O6\"}, {\"name\": \"Phytyl_diphosphate\", \"compartment\": \"c\", \"id\": \"m_phypp_c\", \"charge\": -3, \"formula\": \"C20H39O7P2\"}, {\"name\": \"Chlorophyllide\", \"compartment\": \"c\", \"id\": \"m_chlphy_c\", \"charge\": -2, \"formula\": \"C35H32N4O5Mg\"}, {\"name\": \"Divinyl_chlorophyllide_a\", \"compartment\": \"c\", \"id\": \"m_dvchlpha_c\", \"charge\": -1, \"formula\": \"C35H30N4O5Mg\"}, {\"name\": \"Divinylprotochlorophyllide\", \"compartment\": \"c\", \"id\": \"m_dvprotochphy_c\", \"charge\": -1, \"formula\": \"C35H28N4O5Mg\"}, {\"name\": \"Protochlorophyllide\", \"compartment\": \"c\", \"id\": \"m_protochlorophyllide_c\", \"charge\": -2, \"formula\": \"C35H30N4O5Mg\"}, {\"name\": \"Adenosylcobinamide-GDP\", \"compartment\": \"c\", \"id\": \"m_adncoam_gdp_c\", \"charge\": 2, \"formula\": \"C68H95CoN21O21P2\"}, {\"name\": \"CoproporphyrinogenIII\", \"compartment\": \"c\", \"id\": \"m_cpp_c\", \"charge\": -4, \"formula\": \"C36H40N4O8\"}, {\"name\": \"ProtoporphyrinogenIX\", \"compartment\": \"c\", \"id\": \"m_proto_ix_c\", \"charge\": -2, \"formula\": \"C34H38N4O4\"}, {\"name\": \"(2R,3Z)-phycocyanobilin\", \"compartment\": \"c\", \"id\": \"m_phycy_c\", \"charge\": -2, \"formula\": \"C33H36N4O6\"}, {\"name\": \"15_16-dihydrobiliverdin\", \"compartment\": \"c\", \"id\": \"m_dhbiliv_c\", \"charge\": -2, \"formula\": \"C33H34N4O6\"}, {\"name\": \"S-Aminomethyldihydrolipoylprotein\", \"compartment\": \"c\", \"id\": \"m_sap_c\", \"charge\": 1, \"formula\": \"C2H7NRS2\"}, {\"name\": \"Geranylgeranyl_diphosphate\", \"compartment\": \"c\", \"id\": \"m_ggpp_c\", \"charge\": -3, \"formula\": \"C20H33O7P2\"}, {\"name\": \"L-Glutamate1-semialdehyde\", \"compartment\": \"c\", \"id\": \"m_gsal_c\", \"charge\": 0, \"formula\": \"C5H9NO3\"}, {\"name\": \"UroporphyrinogenI\", \"compartment\": \"c\", \"id\": \"m_uprg1_c\", \"charge\": -8, \"formula\": \"C40H36N4O16\"}, {\"name\": \"CoproporphyrinogenI\", \"compartment\": \"c\", \"id\": \"m_cpp1_c\", \"charge\": -4, \"formula\": \"C36H40N4O8\"}, {\"name\": \"Iron_II\", \"compartment\": \"c\", \"id\": \"m_fe2_c\", \"charge\": 2, \"formula\": \"Fe\"}, {\"name\": \"Protoporphyrin\", \"compartment\": \"c\", \"id\": \"m_ppix_c\", \"charge\": -2, \"formula\": \"C34H32N4O4\"}, {\"name\": \"Protoheme IX\", \"compartment\": \"c\", \"id\": \"m_heme_c\", \"charge\": -2, \"formula\": \"C34H30FeN4O4\"}, {\"name\": \"Farnesyldiphosphate\", \"compartment\": \"c\", \"id\": \"m_fpp_c\", \"charge\": -3, \"formula\": \"C15H25O7P2\"}, {\"name\": \"hemeO\", \"compartment\": \"c\", \"id\": \"m_hemeo_c\", \"charge\": -2, \"formula\": \"C49H56FeN4O5\"}, {\"name\": \"Carbon-Monoxide\", \"compartment\": \"c\", \"id\": \"m_co_c\", \"charge\": 0, \"formula\": \"CO\"}, {\"name\": \"Mg-Protoporphyrin_IX_13-monomethyl_ester\", \"compartment\": \"c\", \"id\": \"m_mg_proto_ix_mm_ester_c\", \"charge\": 0, \"formula\": \"C35H33N4O4Mg\"}, {\"name\": \"131-Hydroxy-Mg-protoporphyrin_IX_13-monomethyl_ester\", \"compartment\": \"c\", \"id\": \"m_hx_mg_propor_ix_13_c\", \"charge\": 0, \"formula\": \"C35H33N4O5Mg\"}, {\"name\": \"131-Oxo-Mg-protoporphyrin_IX_13-monomethyl_ester\", \"compartment\": \"c\", \"id\": \"m_13omg_ppix_monoester_c\", \"charge\": 0, \"formula\": \"C35H31N4O5Mg\"}, {\"name\": \"Mg-protoporphyrin_IX\", \"compartment\": \"c\", \"id\": \"m_mg_p_ix_c\", \"charge\": -1, \"formula\": \"C34H30N4O4Mg\"}, {\"name\": \"5-Methyltetrahydropteroyltri-L-glutamate\", \"compartment\": \"c\", \"id\": \"m_mthptglu_c\", \"charge\": -4, \"formula\": \"C30H35N9O12\"}, {\"name\": \"Tetrahydropteroyltri-L-glutamate\", \"compartment\": \"c\", \"id\": \"m_thptglu_c\", \"charge\": -4, \"formula\": \"C29H33N9O12\"}, {\"name\": \"Magnesium\", \"compartment\": \"c\", \"id\": \"m_mg_c\", \"charge\": 2, \"formula\": \"Mg\"}, {\"name\": \"6-phospho-D-glucono-1-5-lactone\", \"compartment\": \"c\", \"id\": \"m_d6pgl_c\", \"charge\": -2, \"formula\": \"C6H9O9P\"}, {\"name\": \"6-Phospho-D-gluconate\", \"compartment\": \"c\", \"id\": \"m_6pg_c\", \"charge\": -3, \"formula\": \"C6H10O10P\"}, {\"name\": \"GLCN\", \"compartment\": \"c\", \"id\": \"m_glcn_c\", \"charge\": -1, \"formula\": \"C6H11O7\"}, {\"name\": \"alpha-D-ribose-1-phosphate\", \"compartment\": \"c\", \"id\": \"m_r1p_c\", \"charge\": -2, \"formula\": \"C5H9O8P\"}, {\"name\": \"5-Methylcytosine\", \"compartment\": \"c\", \"id\": \"m_5mcyts_c\", \"charge\": 0, \"formula\": \"C5H7N3O\"}, {\"name\": \"Thymine\", \"compartment\": \"c\", \"id\": \"m_thy_c\", \"charge\": 0, \"formula\": \"C5H6N2O2\"}, {\"name\": \"Cytosine\", \"compartment\": \"c\", \"id\": \"m_cyts_c\", \"charge\": 0, \"formula\": \"C4H5N3O\"}, {\"name\": \"cyclic-gmp\", \"compartment\": \"c\", \"id\": \"m_cgmp_c\", \"charge\": -1, \"formula\": \"C10H11N5O7P\"}, {\"name\": \"ADPribose\", \"compartment\": \"c\", \"id\": \"m_adprib_c\", \"charge\": -2, \"formula\": \"C15H21N5O14P2\"}, {\"name\": \"4-amino-2-methyl-5-phosphomethylpyrimidine\", \"compartment\": \"c\", \"id\": \"m_4ahmmp_c\", \"charge\": -2, \"formula\": \"C6H8N3O4P\"}, {\"name\": \"4-Amino-2-methyl-5-diphosphomethylpyrimidine\", \"compartment\": \"c\", \"id\": \"m_4am2m5ppmpyr_c\", \"charge\": -3, \"formula\": \"C6H8N3O7P2\"}, {\"name\": \"Thiamine_phosphate\", \"compartment\": \"c\", \"id\": \"m_thip_c\", \"charge\": -1, \"formula\": \"C12H16N4O4PS\"}, {\"name\": \"TPP\", \"compartment\": \"c\", \"id\": \"m_tpp_c\", \"charge\": -2, \"formula\": \"C12H16N4O7P2S\"}, {\"name\": \"L-lactaldehyde\", \"compartment\": \"c\", \"id\": \"m_lald_l_c\", \"charge\": 0, \"formula\": \"C3H6O2\"}, {\"name\": \"L-Lactate\", \"compartment\": \"c\", \"id\": \"m_llac_c\", \"charge\": -1, \"formula\": \"C3H5O3\"}, {\"name\": \"R-S-Lactoylglutathione\", \"compartment\": \"c\", \"id\": \"m_lgt_c\", \"charge\": -1, \"formula\": \"C13H20N3O8S\"}, {\"name\": \"D-Lactate\", \"compartment\": \"c\", \"id\": \"m_lac_d_c\", \"charge\": -1, \"formula\": \"C3H5O3\"}, {\"name\": \"2-isopropyl-3-oxosuccinate\", \"compartment\": \"c\", \"id\": \"m_2isop3oxosuc_c\", \"charge\": -2, \"formula\": \"C7H8O5\"}, {\"name\": \"L-Arginine\", \"compartment\": \"c\", \"id\": \"m_arg_c\", \"charge\": 1, \"formula\": \"C6H15N4O2\"}, {\"name\": \"L-Arg-L-Asp-L-Asp\", \"compartment\": \"c\", \"id\": \"m_arg_asp_asp_c\", \"charge\": 0, \"formula\": \"C14H23N6O8\"}, {\"name\": \"asp_arg2\", \"compartment\": \"c\", \"id\": \"m_asp_arg2_c\", \"charge\": 0, \"formula\": \"C20H36N10O9\"}, {\"name\": \"L-Asp-4-L-Arg\", \"compartment\": \"c\", \"id\": \"m_asp_arg_c\", \"charge\": 0, \"formula\": \"C10H19N5O5\"}, {\"name\": \"Chitobiose\", \"compartment\": \"c\", \"id\": \"m_chbio_c\", \"charge\": 2, \"formula\": \"C16H26N2O11\"}, {\"name\": \"N-Acetyl-D-glucosamine\", \"compartment\": \"c\", \"id\": \"m_nag_c\", \"charge\": 0, \"formula\": \"C8H15NO6\"}, {\"name\": \"formylmethionine\", \"compartment\": \"c\", \"id\": \"m_fmet_c\", \"charge\": 0, \"formula\": \"C6H10NO3S\"}, {\"name\": \"3-Phosphonooxypyruvate\", \"compartment\": \"c\", \"id\": \"m_php_c\", \"charge\": -3, \"formula\": \"C3H2O7P\"}, {\"name\": \"ALCTT\", \"compartment\": \"c\", \"id\": \"m_alctt_c\", \"charge\": -1, \"formula\": \"C5H7O4\"}, {\"name\": \"N-succinyl-L-2_6-diaminoheptanedioate\", \"compartment\": \"c\", \"id\": \"m_ll_sdap_c\", \"charge\": -2, \"formula\": \"C11H16N2O7\"}, {\"name\": \"succinyl-e-keto-alpha-aminopimelate\", \"compartment\": \"c\", \"id\": \"m_skap_c\", \"charge\": -3, \"formula\": \"C11H12NO8\"}, {\"name\": \"Dihydrobiopterin\", \"compartment\": \"c\", \"id\": \"m_dhbiop_c\", \"charge\": 0, \"formula\": \"C9H13N5O3\"}, {\"name\": \"Tetrahydrobiopterin\", \"compartment\": \"c\", \"id\": \"m_thbio_c\", \"charge\": 0, \"formula\": \"C9H15N5O3\"}, {\"name\": \"2-Dehydropantoate\", \"compartment\": \"c\", \"id\": \"m_akp_c\", \"charge\": -1, \"formula\": \"C6H9O4\"}, {\"name\": \"4a-Hydroxytetrahydrobiopterin\", \"compartment\": \"c\", \"id\": \"m_4hxthbio_c\", \"charge\": 0, \"formula\": \"C9H15N5O4\"}, {\"name\": \"N-Succinyl-L-glutamate\", \"compartment\": \"c\", \"id\": \"m_suc_l_glu_c\", \"charge\": -3, \"formula\": \"C9H10NO7\"}, {\"name\": \"L-Threonine_phosphate\", \"compartment\": \"c\", \"id\": \"m_thrp_c\", \"charge\": -2, \"formula\": \"C4H8NO6P\"}, {\"name\": \"Aminoacetone\", \"compartment\": \"c\", \"id\": \"m_amac_c\", \"charge\": 1, \"formula\": \"C3H8NO\"}, {\"name\": \"Tyramine\", \"compartment\": \"c\", \"id\": \"m_tyram_c\", \"charge\": 1, \"formula\": \"C8H12NO\"}, {\"name\": \"4-Hydroxyphenylacetaldehyde\", \"compartment\": \"c\", \"id\": \"m_4hxpheacald_c\", \"charge\": 0, \"formula\": \"C8H8O2\"}, {\"name\": \"D-Alanine\", \"compartment\": \"c\", \"id\": \"m_d_ala_c\", \"charge\": 0, \"formula\": \"C3H7NO2\"}, {\"name\": \"butanol\", \"compartment\": \"c\", \"id\": \"m_but_c\", \"charge\": 0, \"formula\": \"C4H10O\"}, {\"name\": \"butanal\", \"compartment\": \"c\", \"id\": \"m_butal_c\", \"charge\": 0, \"formula\": \"C4H8O\"}, {\"name\": \"Citrulline\", \"compartment\": \"c\", \"id\": \"m_citr_c\", \"charge\": 0, \"formula\": \"C6H13N3O3\"}, {\"name\": \"L-Argininosuccinate\", \"compartment\": \"c\", \"id\": \"m_argusucc_c\", \"charge\": -1, \"formula\": \"C10H17N4O6\"}, {\"name\": \"Spermidine\", \"compartment\": \"c\", \"id\": \"m_spmd_c\", \"charge\": 3, \"formula\": \"C7H22N3\"}, {\"name\": \"L-Asparagine\", \"compartment\": \"c\", \"id\": \"m_asn_c\", \"charge\": 0, \"formula\": \"C4H8N2O3\"}, {\"name\": \"4-Phospho-L-aspartate\", \"compartment\": \"c\", \"id\": \"m_basp_c\", \"charge\": -2, \"formula\": \"C4H6NO7P\"}, {\"name\": \"Holo-carboxylase\", \"compartment\": \"c\", \"id\": \"m_holo_cx_c\", \"charge\": 0, \"formula\": \"C17H27N5O4R2S\"}, {\"name\": \"Carboxybiotin-carboxyl-carrier_protein\", \"compartment\": \"c\", \"id\": \"m_cxbio_cx_cp_c\", \"charge\": -1, \"formula\": \"C18H26N5O6R2S\"}, {\"name\": \"Sulfur\", \"compartment\": \"c\", \"id\": \"m_sulfur_c\", \"charge\": 0, \"formula\": \"S\"}, {\"name\": \"Dethiobiotin\", \"compartment\": \"c\", \"id\": \"m_dtb_c\", \"charge\": -1, \"formula\": \"C10H17N2O3\"}, {\"name\": \"BIOT\", \"compartment\": \"c\", \"id\": \"m_biot_c\", \"charge\": -1, \"formula\": \"C10H15N2O3S\"}, {\"name\": \"7-8-Diaminononanoate\", \"compartment\": \"c\", \"id\": \"m_danna_c\", \"charge\": 1, \"formula\": \"C9H21N2O2\"}, {\"name\": \"Guanosine_5-triphosphate_3-diphosphate\", \"compartment\": \"c\", \"id\": \"m_pppGpp_c\", \"charge\": -6, \"formula\": \"C10H12N5O20P5\"}, {\"name\": \"Guanosine_3_5-bisdiphosphate\", \"compartment\": \"c\", \"id\": \"m_ppGpp_c\", \"charge\": -5, \"formula\": \"C10H12N5O17P4\"}, {\"name\": \"2-Octaprenyl-6-methoxyphenol\", \"compartment\": \"c\", \"id\": \"m_2o5mxphe_c\", \"charge\": 0, \"formula\": \"C47H72O2\"}, {\"name\": \"2-Octaprenyl-6-methoxy-1_4-benzoquinone\", \"compartment\": \"c\", \"id\": \"m_2op6mxbq_c\", \"charge\": 0, \"formula\": \"C47H72O3\"}, {\"name\": \"2-iminopropanoate\", \"compartment\": \"c\", \"id\": \"m_iprop_c\", \"charge\": -1, \"formula\": \"C3H4NO2\"}, {\"name\": \"2-Aminoadipate_6-semialdehyde\", \"compartment\": \"c\", \"id\": \"m_amasa_c\", \"charge\": 0, \"formula\": \"C6H11NO3\"}, {\"name\": \"delta1-Piperideine-6-L-carboxylate\", \"compartment\": \"c\", \"id\": \"m_pip6cx_c\", \"charge\": -1, \"formula\": \"C6H8NO2\"}, {\"name\": \"cyclic_di-3_5-guanylate\", \"compartment\": \"c\", \"id\": \"m_cdigmp_c\", \"charge\": -2, \"formula\": \"C20H22N10O14P2\"}, {\"name\": \"citramalate\", \"compartment\": \"c\", \"id\": \"m_cima_c\", \"charge\": -2, \"formula\": \"C5H6O5\"}, {\"name\": \"citraconate\", \"compartment\": \"c\", \"id\": \"m_cico_c\", \"charge\": -2, \"formula\": \"C5H4O4\"}, {\"name\": \"4-Carboxymuconolactone\", \"compartment\": \"c\", \"id\": \"m_4cxmuclac_c\", \"charge\": -2, \"formula\": \"C7H4O6\"}, {\"name\": \"3-oxoadipate-enol-lactone\", \"compartment\": \"c\", \"id\": \"m_3oadlac_c\", \"charge\": -1, \"formula\": \"C6H5O4\"}, {\"name\": \"Adenosine_3-5-bisphosphate\", \"compartment\": \"c\", \"id\": \"m_pap_c\", \"charge\": -4, \"formula\": \"C10H11N5O10P2\"}, {\"name\": \"APS\", \"compartment\": \"c\", \"id\": \"m_aps_c\", \"charge\": -2, \"formula\": \"C10H12N5O10PS\"}, {\"name\": \"3-phosphoadenylylsulfate\", \"compartment\": \"c\", \"id\": \"m_paps_c\", \"charge\": -4, \"formula\": \"C10H11N5O13P2S\"}, {\"name\": \"3-(methylthio)propanoate\", \"compartment\": \"c\", \"id\": \"m_3mtpa_c\", \"charge\": -1, \"formula\": \"C4H7O2S\"}, {\"name\": \"Peptide-L-methionine\", \"compartment\": \"c\", \"id\": \"m_pep_l_met_c\", \"charge\": 0, \"formula\": \"C6H10N2O2R2S\"}, {\"name\": \"Peptide-L-methionine_R-S-oxide\", \"compartment\": \"c\", \"id\": \"m_pep_l_met_ox_c\", \"charge\": 0, \"formula\": \"C6H10N2O3R2S\"}, {\"name\": \"Sulfate\", \"compartment\": \"c\", \"id\": \"m_so4_c\", \"charge\": -2, \"formula\": \"O4S\"}, {\"name\": \"Taurine\", \"compartment\": \"c\", \"id\": \"m_taurine_c\", \"charge\": 0, \"formula\": \"C2H7NO3S\"}, {\"name\": \"Aminoacetaldehyde\", \"compartment\": \"c\", \"id\": \"m_amacal_c\", \"charge\": 1, \"formula\": \"C2H6NO\"}, {\"name\": \"phosphoserine\", \"compartment\": \"c\", \"id\": \"m_pser_c\", \"charge\": -1, \"formula\": \"C3H6NO6P\"}, {\"name\": \"5_5-diadenosine_tetraphosphate\", \"compartment\": \"c\", \"id\": \"m_ap4a_c\", \"charge\": -4, \"formula\": \"C20H24N10O19P4\"}, {\"name\": \"Glutamyl_alanine\", \"compartment\": \"c\", \"id\": \"m_glu_ala_c\", \"charge\": -2, \"formula\": \"C8H12N2O5\"}, {\"name\": \"2-Keto-3-deoxy-6-phosphogluconate\", \"compartment\": \"c\", \"id\": \"m_kdgp_c\", \"charge\": -3, \"formula\": \"C6H8O9P\"}, {\"name\": \"Saccharopine\", \"compartment\": \"c\", \"id\": \"m_saccharopine_c\", \"charge\": -1, \"formula\": \"C11H19N2O6\"}, {\"name\": \"O2-\", \"compartment\": \"c\", \"id\": \"m_o2minus_c\", \"charge\": -1, \"formula\": \"O2\"}, {\"name\": \"CDP-glucose\", \"compartment\": \"c\", \"id\": \"m_cdp_glucose_c\", \"charge\": -2, \"formula\": \"C15H23N3O16P2\"}, {\"name\": \"D-Fructose\", \"compartment\": \"c\", \"id\": \"m_fructose_c\", \"charge\": 0, \"formula\": \"C6H12O6\"}, {\"name\": \"ADPglucose\", \"compartment\": \"c\", \"id\": \"m_adp_glucose_c\", \"charge\": -2, \"formula\": \"C16H23N5O15P2\"}, {\"name\": \"glycogenn-1\", \"compartment\": \"c\", \"id\": \"m_glycogen1_c\", \"charge\": 0, \"formula\": \"C6H10O5\"}, {\"name\": \"UDPglucuronate\", \"compartment\": \"c\", \"id\": \"m_udpglcr_c\", \"charge\": -3, \"formula\": \"C15H19N2O18P2\"}, {\"name\": \"4-Oxobutanoate\", \"compartment\": \"c\", \"id\": \"m_4obut_c\", \"charge\": -1, \"formula\": \"C4H5O3\"}, {\"name\": \"4-aminobutanal\", \"compartment\": \"c\", \"id\": \"m_4abal_c\", \"charge\": 1, \"formula\": \"C4H10NO\"}, {\"name\": \"4-aminobutanoate\", \"compartment\": \"c\", \"id\": \"m_4abut_c\", \"charge\": 0, \"formula\": \"C4H9NO2\"}, {\"name\": \"Isocitrate\", \"compartment\": \"c\", \"id\": \"m_icit_c\", \"charge\": -3, \"formula\": \"C6H5O7\"}, {\"name\": \"Citrate\", \"compartment\": \"c\", \"id\": \"m_cit_c\", \"charge\": -3, \"formula\": \"C6H5O7\"}, {\"name\": \"Farnesylfarnesylgeraniol\", \"compartment\": \"c\", \"id\": \"m_ffger_c\", \"charge\": -3, \"formula\": \"C40H65O7P2\"}, {\"name\": \"3-Octaprenyl-4-hydroxybenzoate\", \"compartment\": \"c\", \"id\": \"m_3opre4hxbz_c\", \"charge\": -1, \"formula\": \"C47H69O3\"}, {\"name\": \"2-Octaprenylphenol\", \"compartment\": \"c\", \"id\": \"m_2oprephe_c\", \"charge\": 0, \"formula\": \"C46H70O\"}, {\"name\": \"4-cytidine5-diphospho-2-C-methyl-D-erythritol\", \"compartment\": \"c\", \"id\": \"m_cpp_mery_c\", \"charge\": -2, \"formula\": \"C14H23N3O14P2\"}, {\"name\": \"2-phospho-4-cytidine5-diphospho-2-C-methyl-D-erythritol\", \"compartment\": \"c\", \"id\": \"m_2p4c5pp_ery_c\", \"charge\": -4, \"formula\": \"C14H22N3O17P3\"}, {\"name\": \"4-Hydroxybenzoate\", \"compartment\": \"c\", \"id\": \"m_4hbz_c\", \"charge\": -1, \"formula\": \"C7H5O3\"}, {\"name\": \"2-C-methyl-D-erythritol4-phosphate\", \"compartment\": \"c\", \"id\": \"m_2cm_d_e4p_c\", \"charge\": -2, \"formula\": \"C5H11O7P\"}, {\"name\": \"1-deoxy-D-xylulose5-phosphate\", \"compartment\": \"c\", \"id\": \"m_1do_x5p_c\", \"charge\": -2, \"formula\": \"C5H9O7P\"}, {\"name\": \"Isopentenyldiphosphate\", \"compartment\": \"c\", \"id\": \"m_ipp_c\", \"charge\": -3, \"formula\": \"C5H9O7P2\"}, {\"name\": \"DMAPP\", \"compartment\": \"c\", \"id\": \"m_dmapp_c\", \"charge\": -3, \"formula\": \"C5H9O7P2\"}, {\"name\": \"Geranyldiphosphate\", \"compartment\": \"c\", \"id\": \"m_gpp_c\", \"charge\": -2, \"formula\": \"C10H17O7P2\"}, {\"name\": \"homogentisate\", \"compartment\": \"c\", \"id\": \"m_hgent_c\", \"charge\": -1, \"formula\": \"C8H7O4\"}, {\"name\": \"6-geranylgeranyl-2-methylbenzene-1_4-diol\", \"compartment\": \"c\", \"id\": \"m_6gg2mb_c\", \"charge\": 0, \"formula\": \"C27H40O2\"}, {\"name\": \"1-Hydroxy-2-methyl-2-butenyl_4-diphosphate\", \"compartment\": \"c\", \"id\": \"m_1hx2m2b4pp_c\", \"charge\": -3, \"formula\": \"C5H9O8P2\"}, {\"name\": \"all-trans-Heptaprenyl_diphosphate\", \"compartment\": \"c\", \"id\": \"m_all_t_hprepp_c\", \"charge\": -3, \"formula\": \"C35H57O7P2\"}, {\"name\": \"2-C-methyl-D-erythritol2-4-cyclodiphosphate\", \"compartment\": \"c\", \"id\": \"m_2cm_d_e24cypp_c\", \"charge\": -2, \"formula\": \"C5H10O9P2\"}, {\"name\": \"neurosporene\", \"compartment\": \"c\", \"id\": \"m_neuro_c\", \"charge\": 0, \"formula\": \"C40H58\"}, {\"name\": \"lycopene\", \"compartment\": \"c\", \"id\": \"m_lyco_c\", \"charge\": 0, \"formula\": \"C40H56\"}, {\"name\": \"Prephytoene_diphosphate\", \"compartment\": \"c\", \"id\": \"m_prephytoene_pp_c\", \"charge\": -3, \"formula\": \"C40H65O7P2\"}, {\"name\": \"Phytoene\", \"compartment\": \"c\", \"id\": \"m_phytoene_c\", \"charge\": 0, \"formula\": \"C40H64\"}, {\"name\": \"Solanesyl_diphosphate\", \"compartment\": \"c\", \"id\": \"m_sol_pp_c\", \"charge\": -3, \"formula\": \"C45H73O7P2\"}, {\"name\": \"2-methyl-6-all-trans-nonaprenyl-1_4_benzoquinol\", \"compartment\": \"c\", \"id\": \"m_mtnprebq_c\", \"charge\": 0, \"formula\": \"C52H79O2\"}, {\"name\": \"phytofluene\", \"compartment\": \"c\", \"id\": \"m_pflu_c\", \"charge\": 0, \"formula\": \"C40H62\"}, {\"name\": \"eta-carotene\", \"compartment\": \"c\", \"id\": \"m_ecar_c\", \"charge\": 0, \"formula\": \"C40H60\"}, {\"name\": \"O-Phospho-L-homoserine\", \"compartment\": \"c\", \"id\": \"m_phser_c\", \"charge\": -2, \"formula\": \"C4H8NO6P\"}, {\"name\": \"Acetate\", \"compartment\": \"e\", \"id\": \"m_ac_e\", \"charge\": -1, \"formula\": \"C2H3O2\"}, {\"name\": \"Adenosine\", \"compartment\": \"e\", \"id\": \"m_adn_e\", \"charge\": 0, \"formula\": \"C10H13N5O4\"}, {\"name\": \"arsenite\", \"compartment\": \"e\", \"id\": \"m_arsi_e\", \"charge\": -1, \"formula\": \"AsH2O3\"}, {\"name\": \"BET\", \"compartment\": \"c\", \"id\": \"m_bet_c\", \"charge\": 0, \"formula\": \"C5H11NO2\"}, {\"name\": \"Cl-\", \"compartment\": \"c\", \"id\": \"m_cl_ion_c\", \"charge\": -1, \"formula\": \"Cl\"}, {\"name\": \"Cytidine\", \"compartment\": \"e\", \"id\": \"m_cytd_e\", \"charge\": 0, \"formula\": \"C9H13N3O5\"}, {\"name\": \"2-Deoxyadenosine\", \"compartment\": \"e\", \"id\": \"m_da_e\", \"charge\": 0, \"formula\": \"C10H13N5O3\"}, {\"name\": \"Deoxycytidine\", \"compartment\": \"e\", \"id\": \"m_dc_e\", \"charge\": 0, \"formula\": \"C9H13N3O4\"}, {\"name\": \"Deoxyguanosine\", \"compartment\": \"e\", \"id\": \"m_dgsn_e\", \"charge\": 0, \"formula\": \"C10H13N5O4\"}, {\"name\": \"Deoxyinosine\", \"compartment\": \"e\", \"id\": \"m_din_e\", \"charge\": 0, \"formula\": \"C10H12N4O4\"}, {\"name\": \"Deoxyuridine\", \"compartment\": \"e\", \"id\": \"m_du_e\", \"charge\": 0, \"formula\": \"C9H12N2O5\"}, {\"name\": \"Galactitol_1-phosphate\", \"compartment\": \"c\", \"id\": \"m_gall1p_c\", \"charge\": -1, \"formula\": \"C6H14O9P\"}, {\"name\": \"Iron_III\", \"compartment\": \"c\", \"id\": \"m_fe3_c\", \"charge\": 3, \"formula\": \"Fe\"}, {\"name\": \"Galactose\", \"compartment\": \"c\", \"id\": \"m_galactose_c\", \"charge\": 0, \"formula\": \"C6H12O6\"}, {\"name\": \"GLUM\", \"compartment\": \"e\", \"id\": \"m_glum_e\", \"charge\": 1, \"formula\": \"C6H14NO5\"}, {\"name\": \"Glycine\", \"compartment\": \"e\", \"id\": \"m_gly_e\", \"charge\": 0, \"formula\": \"C2H5NO2\"}, {\"name\": \"Sodium\", \"compartment\": \"c\", \"id\": \"m_na_c\", \"charge\": 1, \"formula\": \"Na\"}, {\"name\": \"Mercury_II\", \"compartment\": \"c\", \"id\": \"m_hg2_c\", \"charge\": 2, \"formula\": \"Hg\"}, {\"name\": \"Mercury_II\", \"compartment\": \"e\", \"id\": \"m_hg2_e\", \"charge\": 2, \"formula\": \"Hg\"}, {\"name\": \"Hypoxanthine\", \"compartment\": \"e\", \"id\": \"m_hyxn_e\", \"charge\": 0, \"formula\": \"C5H4N4O\"}, {\"name\": \"Inosine\", \"compartment\": \"e\", \"id\": \"m_ins_e\", \"charge\": 0, \"formula\": \"C10H12N4O5\"}, {\"name\": \"L-Lactate\", \"compartment\": \"e\", \"id\": \"m_llac_e\", \"charge\": -1, \"formula\": \"C3H5O3\"}, {\"name\": \"D-Mannose\", \"compartment\": \"e\", \"id\": \"m_d_mannose_e\", \"charge\": 0, \"formula\": \"C6H12O6\"}, {\"name\": \"Maltose\", \"compartment\": \"e\", \"id\": \"m_mlt_e\", \"charge\": 0, \"formula\": \"C12H22O11\"}, {\"name\": \"maltose-6-phosphate\", \"compartment\": \"c\", \"id\": \"m_m6p_c\", \"charge\": -2, \"formula\": \"C12H21O14P\"}, {\"name\": \"Manganese_II\", \"compartment\": \"c\", \"id\": \"m_mn2_c\", \"charge\": 2, \"formula\": \"Mn\"}, {\"name\": \"D-Mannitol\", \"compartment\": \"e\", \"id\": \"m_mnt_e\", \"charge\": 0, \"formula\": \"C6H14O6\"}, {\"name\": \"D-mannitol-1-phosphate\", \"compartment\": \"c\", \"id\": \"m_mnt1p_c\", \"charge\": -1, \"formula\": \"C6H14O9P\"}, {\"name\": \"N-Acetyl-D-glucosamine\", \"compartment\": \"e\", \"id\": \"m_nag_e\", \"charge\": 0, \"formula\": \"C8H15NO6\"}, {\"name\": \"Lead\", \"compartment\": \"c\", \"id\": \"m_pb_c\", \"charge\": 2, \"formula\": \"Pb\"}, {\"name\": \"Lead\", \"compartment\": \"e\", \"id\": \"m_pb_e\", \"charge\": 2, \"formula\": \"Pb\"}, {\"name\": \"Putrescine\", \"compartment\": \"e\", \"id\": \"m_ptrc_e\", \"charge\": 2, \"formula\": \"C4H14N2\"}, {\"name\": \"Salicin\", \"compartment\": \"e\", \"id\": \"m_salicin_e\", \"charge\": 0, \"formula\": \"C13H18O7\"}, {\"name\": \"Salicin-6_phosphate\", \"compartment\": \"c\", \"id\": \"m_sal_6p_c\", \"charge\": -1, \"formula\": \"C13H18O10P\"}, {\"name\": \"Sorbitol\", \"compartment\": \"e\", \"id\": \"m_sot_e\", \"charge\": 0, \"formula\": \"C6H14O6\"}, {\"name\": \"Sorbitol_6-phosphate\", \"compartment\": \"c\", \"id\": \"m_sot6p_c\", \"charge\": -1, \"formula\": \"C6H14O9P\"}, {\"name\": \"Spermidine\", \"compartment\": \"e\", \"id\": \"m_spmd_e\", \"charge\": 3, \"formula\": \"C7H22N3\"}, {\"name\": \"6-Phosphosucrose\", \"compartment\": \"c\", \"id\": \"m_6psucc_c\", \"charge\": -1, \"formula\": \"C12H22O14P\"}, {\"name\": \"Thyminose\", \"compartment\": \"e\", \"id\": \"m_thyminose_e\", \"charge\": 0, \"formula\": \"C5H10O4\"}, {\"name\": \"Trehalose\", \"compartment\": \"e\", \"id\": \"m_trhl_e\", \"charge\": 0, \"formula\": \"C12H22O11\"}, {\"name\": \"Trehalose_6-phosphate\", \"compartment\": \"c\", \"id\": \"m_tre6p_c\", \"charge\": -2, \"formula\": \"C12H21O14P\"}, {\"name\": \"Uridine\", \"compartment\": \"e\", \"id\": \"m_uri_e\", \"charge\": 0, \"formula\": \"C9H12N2O6\"}, {\"name\": \"Ursin\", \"compartment\": \"e\", \"id\": \"m_ursin_e\", \"charge\": 0, \"formula\": \"C12H16O7\"}, {\"name\": \"Arbutin-6_phosphate\", \"compartment\": \"c\", \"id\": \"m_arb6p_c\", \"charge\": -1, \"formula\": \"C12H16O10P\"}, {\"name\": \"Zinc_II\", \"compartment\": \"c\", \"id\": \"m_zn2_c\", \"charge\": 2, \"formula\": \"Zn\"}, {\"name\": \"N-formyl-L-methionyl-tRNA\", \"compartment\": \"c\", \"id\": \"m_fmettrna_c\", \"charge\": 0, \"formula\": \"C6H11NO3ST\"}, {\"name\": \"L-Tryptophan\", \"compartment\": \"c\", \"id\": \"m_trp_c\", \"charge\": 0, \"formula\": \"C11H12N2O2\"}, {\"name\": \"L-Tyrosine\", \"compartment\": \"c\", \"id\": \"m_tyr_c\", \"charge\": 0, \"formula\": \"C9H11NO3\"}, {\"name\": \"L-Valine\", \"compartment\": \"c\", \"id\": \"m_val_c\", \"charge\": 0, \"formula\": \"C5H11NO2\"}, {\"name\": \"Anthranilate\", \"compartment\": \"c\", \"id\": \"m_an_c\", \"charge\": -1, \"formula\": \"C7H6NO2\"}, {\"name\": \"1-2-carboxyphenylamino-1-deoxyribulose_5-phosphate\", \"compartment\": \"c\", \"id\": \"m_1_2cpheam_1dr5p_c\", \"charge\": -3, \"formula\": \"C12H13NO9P\"}, {\"name\": \"Indoleglycerol_phosphate\", \"compartment\": \"c\", \"id\": \"m_igly_pi_c\", \"charge\": -2, \"formula\": \"C11H12NO6P\"}, {\"name\": \"N-5-phosphoribosyl-anthranilate\", \"compartment\": \"c\", \"id\": \"m_npran_c\", \"charge\": -3, \"formula\": \"C12H13NO9P\"}, {\"name\": \"Pretyrosine\", \"compartment\": \"c\", \"id\": \"m_pre_tyr_c\", \"charge\": -1, \"formula\": \"C10H12NO5\"}, {\"name\": \"Prephenate\", \"compartment\": \"c\", \"id\": \"m_phen_c\", \"charge\": -2, \"formula\": \"C10H8O6\"}, {\"name\": \"3_4-dihydroxyphenylethyleneglycol\", \"compartment\": \"c\", \"id\": \"m_dhpg_c\", \"charge\": 0, \"formula\": \"C8H10O4\"}, {\"name\": \"3_4-dihydroxyphenylglycoaldehyde\", \"compartment\": \"c\", \"id\": \"m_dhpgald_c\", \"charge\": 0, \"formula\": \"C8H8O4\"}, {\"name\": \"2-Oxo-3-hydroxyisovalerate\", \"compartment\": \"c\", \"id\": \"m_2o3hxisoval_c\", \"charge\": -1, \"formula\": \"C5H9O4\"}, {\"name\": \"7_8-Dihydropterin_pyrophosphate\", \"compartment\": \"c\", \"id\": \"m_78h2_pyrop_c\", \"charge\": -2, \"formula\": \"C7H8N5O8P2\"}, {\"name\": \"gamma-tocopherol\", \"compartment\": \"c\", \"id\": \"m_ctcp_c\", \"charge\": 0, \"formula\": \"C28H48O2\"}, {\"name\": \"alpha-tocopherol\", \"compartment\": \"c\", \"id\": \"m_atcp_c\", \"charge\": 0, \"formula\": \"C29H50O2\"}, {\"name\": \"Cbl\", \"compartment\": \"c\", \"id\": \"m_cbl_c\", \"charge\": -1, \"formula\": \"C62H88CoN13O14P\"}, {\"name\": \"Calomide\", \"compartment\": \"c\", \"id\": \"m_calomide_c\", \"charge\": 0, \"formula\": \"C72H100CoN18O17P\"}, {\"name\": \"Biotinyl-5-AMP\", \"compartment\": \"c\", \"id\": \"m_bio5amp_c\", \"charge\": -1, \"formula\": \"C20H27N7O9PS\"}, {\"name\": \"delta-tocopherol\", \"compartment\": \"c\", \"id\": \"m_dtcp_c\", \"charge\": 0, \"formula\": \"C27H46O2\"}, {\"name\": \"beta-tocopherol\", \"compartment\": \"c\", \"id\": \"m_btcp_c\", \"charge\": 0, \"formula\": \"C28H48O2\"}, {\"name\": \"2-methyl-6-phytylquinol\", \"compartment\": \"c\", \"id\": \"m_2m6pq_c\", \"charge\": 0, \"formula\": \"C27H46O2\"}, {\"name\": \"Demethylphylloquinone\", \"compartment\": \"c\", \"id\": \"m_dmphquon_c\", \"charge\": 0, \"formula\": \"C28H48O2\"}, {\"name\": \"4-Phosphoerythronate\", \"compartment\": \"c\", \"id\": \"m_er4p_c\", \"charge\": -3, \"formula\": \"C4H6O8P\"}, {\"name\": \"5-Formyltetrahydrofolate\", \"compartment\": \"c\", \"id\": \"m_5fthf_c\", \"charge\": -2, \"formula\": \"C20H21N7O7\"}, {\"name\": \"3-Amino-2-oxopropyl_phosphate\", \"compartment\": \"c\", \"id\": \"m_3am2opropp_c\", \"charge\": -1, \"formula\": \"C3H7NO5P\"}, {\"name\": \"Pyridoxine_phosphate\", \"compartment\": \"c\", \"id\": \"m_p5p_c\", \"charge\": -2, \"formula\": \"C8H10NO6P\"}, {\"name\": \"4-Phosphonooxy-threonine\", \"compartment\": \"c\", \"id\": \"m_4phx_thr_c\", \"charge\": -2, \"formula\": \"C4H8NO7P\"}, {\"name\": \"2-Amino-3-oxo-4-phosphonooxybutyrate\", \"compartment\": \"c\", \"id\": \"m_amophb_c\", \"charge\": -2, \"formula\": \"C4H6NO7P\"}, {\"name\": \"THF-L-glutamate\", \"compartment\": \"c\", \"id\": \"m_thf_l_glu_c\", \"charge\": -3, \"formula\": \"C24H28N8O9\"}, {\"name\": \"4-Methyl-5-2-phosphoethyl-thiazole\", \"compartment\": \"c\", \"id\": \"m_thzp_c\", \"charge\": -2, \"formula\": \"C6H8NO4PS\"}, {\"name\": \"Glycogen[e]\", \"compartment\": \"e\", \"id\": \"m_glycogen_e\", \"formula\": \"\"}, {\"name\": \"cyanophycin[e]\", \"compartment\": \"e\", \"id\": \"m_cyanophycin_e\", \"formula\": \"\"}, {\"name\": \"3-Phosphonopyruvate\", \"compartment\": \"c\", \"id\": \"m_3cppyr_c\", \"charge\": -3, \"formula\": \"C3H2O6P\"}, {\"name\": \"Phosphonoacetaldehyde\", \"compartment\": \"c\", \"id\": \"m_2cpa_c\", \"charge\": -2, \"formula\": \"C2H3O4P\"}, {\"name\": \"2-Hydroxyethylphosphonate\", \"compartment\": \"c\", \"id\": \"m_2hep_c\", \"charge\": -2, \"formula\": \"C2H5O4P\"}, {\"name\": \"Methylphosphonate\", \"compartment\": \"c\", \"id\": \"m_mpn_c\", \"charge\": -2, \"formula\": \"CH3O3P\"}, {\"name\": \"alpha-D-Ribose 1-methylphosphonate 5-triphosphate\", \"compartment\": \"c\", \"id\": \"m_adrmt_c\", \"charge\": -5, \"formula\": \"C6H11O16P4\"}, {\"name\": \"alpha-D-Ribose 1-methylphosphonate 5-phosphate\", \"compartment\": \"c\", \"id\": \"m_adrmp_c\", \"charge\": -3, \"formula\": \"C6H11O10P2\"}, {\"name\": \"Methane\", \"compartment\": \"c\", \"id\": \"m_methane_c\", \"charge\": 0, \"formula\": \"CH4\"}, {\"name\": \"alpha-D-Ribose 1,2-cyclic phosphate 5-phosphate\", \"compartment\": \"c\", \"id\": \"m_arcpp_c\", \"charge\": -3, \"formula\": \"C5H7O10P2\"}, {\"name\": \"Hydroxymethylphosphonate\", \"compartment\": \"c\", \"id\": \"m_hmcp_c\", \"charge\": -2, \"formula\": \"CH3O4P\"}, {\"name\": \"Formylphosphonate\", \"compartment\": \"c\", \"id\": \"m_fcp_c\", \"charge\": -2, \"formula\": \"CHO4P\"}, {\"name\": \"Phosphonoformate\", \"compartment\": \"c\", \"id\": \"m_cpf_c\", \"charge\": -3, \"formula\": \"CO5P\"}, {\"name\": \"Phosphonoformyl-CMP\", \"compartment\": \"c\", \"id\": \"m_cmpfcp_c\", \"charge\": -2, \"formula\": \"C10H13N3O12P2\"}, {\"name\": \"1-Carboxyvinyl carboxyphosphonate\", \"compartment\": \"c\", \"id\": \"m_cvcp_c\", \"charge\": -3, \"formula\": \"C4H2O7P\"}, {\"name\": \"3-(Hydrohydroxyphosphoryl)pyruvate\", \"compartment\": \"c\", \"id\": \"m_3hhp_pyr_c\", \"charge\": -2, \"formula\": \"C3H3O5P\"}, {\"name\": \"2-Phosphinomethylmalate\", \"compartment\": \"c\", \"id\": \"m_2cpcmal_c\", \"charge\": -3, \"formula\": \"C5H6O7P\"}, {\"name\": \"3-Phosphinomethylmalate\", \"compartment\": \"c\", \"id\": \"m_3cpcmal_c\", \"charge\": -3, \"formula\": \"C5H6O7P\"}, {\"name\": \"Demethylphosphinothricin\", \"compartment\": \"c\", \"id\": \"m_dmcpc_c\", \"charge\": -1, \"formula\": \"C4H9NO4P\"}, {\"name\": \"N-Acetyldemethylphosphinothricin\", \"compartment\": \"c\", \"id\": \"m_acdcpc_c\", \"charge\": -1, \"formula\": \"C6H11NO5P\"}, {\"name\": \"Methylcobalamin\", \"compartment\": \"c\", \"id\": \"m_metcbl_c\", \"charge\": 0, \"formula\": \"C63H91CoN13O14P\"}, {\"name\": \"N-Acetylphosphinothricin\", \"compartment\": \"c\", \"id\": \"m_acpc_c\", \"charge\": -1, \"formula\": \"C7H13NO5P\"}, {\"name\": \"L-Phosphinothricin\", \"compartment\": \"c\", \"id\": \"m_pthr_c\", \"charge\": -1, \"formula\": \"C5H11NO4P\"}, {\"name\": \"N-Acetyldemethylphosphinothricin tripeptide\", \"compartment\": \"c\", \"id\": \"m_acpc_tripep_c\", \"charge\": 1, \"formula\": \"C12H23N3O7P\"}, {\"name\": \"N-Acetylbialaphos\", \"compartment\": \"c\", \"id\": \"m_acbia_c\", \"charge\": 1, \"formula\": \"C13H25N3O7P\"}, {\"name\": \"D-Ribose 2,5-bisphosphate\", \"compartment\": \"c\", \"id\": \"m_r25p_c\", \"charge\": -4, \"formula\": \"C5H8O11P2\"}, {\"name\": \"Deamino-alpha-keto-demethylphosphinothricin\", \"compartment\": \"c\", \"id\": \"m_dakcpc_c\", \"charge\": -2, \"formula\": \"C4H5O5P\"}, {\"name\": \"2-Aminoethylphosphonate\", \"compartment\": \"c\", \"id\": \"m_2aep_c\", \"charge\": -1, \"formula\": \"C2H7NO3P\"}, {\"name\": \"Methane\", \"compartment\": \"e\", \"id\": \"m_methane_e\", \"charge\": 0, \"formula\": \"CH4\"}, {\"name\": \"N-Carbamoyl putrescine\", \"compartment\": \"c\", \"id\": \"m_cptr_c\", \"charge\": 3, \"formula\": \"C5H16N3O\"}, {\"name\": \"alpha-Ketoarginine\", \"compartment\": \"c\", \"id\": \"m_karg_c\", \"charge\": 2, \"formula\": \"C6H13N3O3\"}, {\"name\": \"4-Guanidinobutyrate\", \"compartment\": \"c\", \"id\": \"m_gbut_c\", \"charge\": 2, \"formula\": \"C5H13N3O2\"}, {\"name\": \"Methylphosphonate\", \"compartment\": \"e\", \"id\": \"m_mpn_e\", \"charge\": -2, \"formula\": \"C3H9O3P\"}, {\"name\": \"Ethylphosphonate\", \"compartment\": \"c\", \"id\": \"m_epn_c\", \"charge\": -2, \"formula\": \"C2H5O3P\"}, {\"name\": \"Ethylphosphonate\", \"compartment\": \"e\", \"id\": \"m_epn_e\", \"charge\": -2, \"formula\": \"C2H5O3P\"}, {\"name\": \"2-Aminoethylphosphonate\", \"compartment\": \"e\", \"id\": \"m_2aep_e\", \"charge\": -1, \"formula\": \"C2H6NO4P\"}, {\"name\": \"Ethane\", \"compartment\": \"e\", \"id\": \"m_ethane_e\", \"charge\": 0, \"formula\": \"C2H8\"}, {\"name\": \"Ethane\", \"compartment\": \"c\", \"id\": \"m_ethane_c\", \"charge\": 0, \"formula\": \"C2H8\"}, {\"name\": \"alpha-D-Ribose 1-ethylphosphonate 5-triphosphate\", \"compartment\": \"c\", \"id\": \"m_adret_c\", \"charge\": -5, \"formula\": \"C7H13O16P4\"}, {\"name\": \"alpha-D-Ribose 1-ethylphosphonate 5-phosphate\", \"compartment\": \"c\", \"id\": \"m_adrep_c\", \"charge\": -3, \"formula\": \"C7H13O10P2\"}, {\"name\": \"alpha-D-Ribose 1-phosphonoacetaldehyde 5-triphosphate\", \"compartment\": \"c\", \"id\": \"m_adract_c\", \"charge\": -5, \"formula\": \"C7H11O17P4\"}, {\"name\": \"alpha-D-Ribose 1-phosphonoacetaldehyde 5-phosphate\", \"compartment\": \"c\", \"id\": \"m_adracp_c\", \"charge\": -3, \"formula\": \"C7H11O11P2\"}, {\"name\": \"L-Proline\", \"compartment\": \"e\", \"id\": \"m_pro_e\", \"charge\": 0, \"formula\": \"C5H9NO2\"}, {\"name\": \"L-Arginine\", \"compartment\": \"e\", \"id\": \"m_arg_e\", \"charge\": 0, \"formula\": \"C6H14N4O2\"}, {\"name\": \"L-Histidine\", \"compartment\": \"e\", \"id\": \"m_his_e\", \"charge\": 0, \"formula\": \"C6H9N3O2\"}, {\"name\": \"L-Lysine\", \"compartment\": \"e\", \"id\": \"m_lys_e\", \"charge\": 0, \"formula\": \"C6H14N2O2\"}, {\"name\": \"L-Aspartate\", \"compartment\": \"e\", \"id\": \"C4H6NO4_e\", \"charge\": -1, \"formula\": \"L-Aspartate\"}, {\"name\": \"L-Glutamate\", \"compartment\": \"e\", \"id\": \"m_glu_e\", \"charge\": -1, \"formula\": \"C5H8NO4\"}, {\"name\": \"L-Serine\", \"compartment\": \"e\", \"id\": \"m_ser_e\", \"charge\": 0, \"formula\": \"C3H7NO3\"}, {\"name\": \"L-Threonine\", \"compartment\": \"e\", \"id\": \"m_thr_e\", \"charge\": 0, \"formula\": \"C4H9NO3\"}, {\"name\": \"L-Asparagine\", \"compartment\": \"e\", \"id\": \"m_asn_e\", \"charge\": 0, \"formula\": \"C4H8N2O3\"}, {\"name\": \"L-Glutamine\", \"compartment\": \"e\", \"id\": \"m_gln_e\", \"charge\": 0, \"formula\": \"C5H10N2O3\"}, {\"name\": \"L-Cysteine\", \"compartment\": \"e\", \"id\": \"m_cys_e\", \"charge\": 0, \"formula\": \"C3H7NO2S\"}, {\"name\": \"Vitamin B12\", \"compartment\": \"e\", \"id\": \"m_cbl_e\", \"charge\": 0, \"formula\": \"C63H88CoN14O14P\"}, {\"name\": \"L-Alanine\", \"compartment\": \"e\", \"id\": \"m_ala_e\", \"charge\": 0, \"formula\": \"C3H7NO2\"}, {\"name\": \"L-Valine\", \"compartment\": \"e\", \"id\": \"m_val_e\", \"charge\": 0, \"formula\": \"C5H11NO2\"}, {\"name\": \"Isoleucine\", \"compartment\": \"e\", \"id\": \"m_ile_e\", \"charge\": 0, \"formula\": \"C6H13NO2\"}, {\"name\": \"Leucine\", \"compartment\": \"e\", \"id\": \"m_leu_e\", \"charge\": 0, \"formula\": \"C6H13NO2\"}, {\"name\": \"Methionine\", \"compartment\": \"e\", \"id\": \"m_met_e\", \"charge\": 0, \"formula\": \"C5H11NO2S\"}, {\"name\": \"L-Phenylalanine\", \"compartment\": \"e\", \"id\": \"m_phe_e\", \"charge\": 0, \"formula\": \"C9H11NO2\"}, {\"name\": \"L-Tyrosine\", \"compartment\": \"e\", \"id\": \"m_tyr_e\", \"charge\": 0, \"formula\": \"C9H11NO3\"}, {\"name\": \"L-Tryptophan\", \"compartment\": \"e\", \"id\": \"m_trp_e\", \"charge\": 0, \"formula\": \"C11N12N2O2\"}, {\"name\": \"L-Aspartate\", \"compartment\": \"e\", \"id\": \"m_asp_e\", \"charge\": -1, \"formula\": \"C4H6NO4\"}, {\"name\": \"H\", \"compartment\": \"f\", \"id\": \"m_h_f\", \"charge\": 1, \"formula\": \"H\"}, {\"name\": \"BET\", \"compartment\": \"f\", \"id\": \"m_bet_f\", \"charge\": 0, \"formula\": \"C5H11NO2\"}, {\"name\": \"biomass\", \"compartment\": \"f\", \"id\": \"m_biomass_f\", \"charge\": 0, \"formula\": \"C37H61N6O22\"}, {\"name\": \"BIOT\", \"compartment\": \"f\", \"id\": \"m_biot_f\", \"charge\": -1, \"formula\": \"C10H15N2O3S\"}, {\"name\": \"Calcium_II\", \"compartment\": \"f\", \"id\": \"m_ca2_f\", \"charge\": 2, \"formula\": \"Ca\"}, {\"name\": \"Cadmium_II\", \"compartment\": \"f\", \"id\": \"m_cd2_f\", \"charge\": 2, \"formula\": \"Cd\"}, {\"name\": \"Cl-\", \"compartment\": \"f\", \"id\": \"m_cl_ion_f\", \"charge\": -1, \"formula\": \"Cl\"}, {\"name\": \"Carbon-Monoxide\", \"compartment\": \"f\", \"id\": \"m_co_f\", \"charge\": 0, \"formula\": \"CO\"}, {\"name\": \"Carbon_dioxide\", \"compartment\": \"f\", \"id\": \"m_co2_f\", \"charge\": 0, \"formula\": \"CO2\"}, {\"name\": \"Cobalt_II\", \"compartment\": \"f\", \"id\": \"m_cobalt2_f\", \"charge\": 2, \"formula\": \"Co\"}, {\"name\": \"Copper_II\", \"compartment\": \"f\", \"id\": \"m_cu2_f\", \"charge\": 2, \"formula\": \"Cu\"}, {\"name\": \"Dulcose\", \"compartment\": \"f\", \"id\": \"m_dulcose_f\", \"charge\": 0, \"formula\": \"C6H14O6\"}, {\"name\": \"Iron_II\", \"compartment\": \"f\", \"id\": \"m_fe2_f\", \"charge\": 2, \"formula\": \"Fe\"}, {\"name\": \"Iron_III\", \"compartment\": \"f\", \"id\": \"m_fe3_f\", \"charge\": 3, \"formula\": \"Fe\"}, {\"name\": \"D-Fructose\", \"compartment\": \"f\", \"id\": \"m_fructose_f\", \"charge\": 0, \"formula\": \"C6H12O6\"}, {\"name\": \"Galactose\", \"compartment\": \"f\", \"id\": \"m_galactose_f\", \"charge\": 0, \"formula\": \"C6H12O6\"}, {\"name\": \"D-Glucose\", \"compartment\": \"f\", \"id\": \"m_glucose_f\", \"charge\": 0, \"formula\": \"C6H12O6\"}, {\"name\": \"Glycogen1\", \"compartment\": \"f\", \"id\": \"m_glycogen1_f\", \"charge\": 0, \"formula\": \"R\"}, {\"name\": \"Hydrogen_gas\", \"compartment\": \"f\", \"id\": \"m_h2_f\", \"charge\": 0, \"formula\": \"H2\"}, {\"name\": \"Water\", \"compartment\": \"f\", \"id\": \"m_h2o_f\", \"charge\": 0, \"formula\": \"H2O\"}, {\"name\": \"Bicarbonate\", \"compartment\": \"f\", \"id\": \"m_hco3_f\", \"charge\": -1, \"formula\": \"CHO3\"}, {\"name\": \"Potassium\", \"compartment\": \"f\", \"id\": \"m_k_f\", \"charge\": 1, \"formula\": \"K\"}, {\"name\": \"Mg\", \"compartment\": \"f\", \"id\": \"m_mg_f\", \"charge\": 2, \"formula\": \"Mg\"}, {\"name\": \"Mn2\", \"compartment\": \"f\", \"id\": \"m_mn2_f\", \"charge\": 2, \"formula\": \"Mn\"}, {\"name\": \"Nitrogen_gas\", \"compartment\": \"f\", \"id\": \"m_n2_f\", \"charge\": 0, \"formula\": \"N2\"}, {\"name\": \"Sodium\", \"compartment\": \"f\", \"id\": \"m_na_f\", \"charge\": 1, \"formula\": \"Na\"}, {\"name\": \"Ammonium\", \"compartment\": \"f\", \"id\": \"m_nh4_f\", \"charge\": 1, \"formula\": \"H4N\"}, {\"name\": \"Nitrite\", \"compartment\": \"f\", \"id\": \"m_no2_f\", \"charge\": -1, \"formula\": \"NO2\"}, {\"name\": \"Nitrate\", \"compartment\": \"f\", \"id\": \"m_no3_f\", \"charge\": -1, \"formula\": \"NO3\"}, {\"name\": \"O2\", \"compartment\": \"f\", \"id\": \"m_o2_f\", \"charge\": 0, \"formula\": \"O2\"}, {\"name\": \"photon\", \"compartment\": \"f\", \"id\": \"m_photon_f\", \"charge\": 0, \"formula\": \"\"}, {\"name\": \"Inorganic phosphate\", \"compartment\": \"f\", \"id\": \"m_pi_f\", \"charge\": -2, \"formula\": \"HO4P\"}, {\"name\": \"Sulfate\", \"compartment\": \"f\", \"id\": \"m_so4_f\", \"charge\": -2, \"formula\": \"O4S\"}, {\"name\": \"Sucrose\", \"compartment\": \"f\", \"id\": \"m_sucrose_f\", \"charge\": 0, \"formula\": \"C12H22O11\"}, {\"name\": \"Thiamine_phosphate\", \"compartment\": \"f\", \"id\": \"m_thip_f\", \"charge\": -1, \"formula\": \"C12H16N4O4PS\"}, {\"name\": \"Thymidine\", \"compartment\": \"f\", \"id\": \"m_thymidine_f\", \"charge\": 0, \"formula\": \"C10H14N2O5\"}, {\"name\": \"Urea\", \"compartment\": \"f\", \"id\": \"m_urea_f\", \"charge\": 0, \"formula\": \"CH4N2O\"}, {\"name\": \"Zinc_II\", \"compartment\": \"f\", \"id\": \"m_zn2_f\", \"charge\": 2, \"formula\": \"Zn\"}, {\"name\": \"D-Ribose\", \"compartment\": \"f\", \"id\": \"m_rib_f\", \"charge\": 0, \"formula\": \"C5H10O5\"}, {\"name\": \"Acetate\", \"compartment\": \"f\", \"id\": \"m_ac_f\", \"charge\": -1, \"formula\": \"C2H3O2\"}, {\"name\": \"Adenosine\", \"compartment\": \"f\", \"id\": \"m_adn_f\", \"charge\": 0, \"formula\": \"C10H13N5O4\"}, {\"name\": \"arsenite\", \"compartment\": \"f\", \"id\": \"m_arsi_f\", \"charge\": -1, \"formula\": \"AsH2O3\"}, {\"name\": \"Cytidine\", \"compartment\": \"f\", \"id\": \"m_cytd_f\", \"charge\": 0, \"formula\": \"C9H13N3O5\"}, {\"name\": \"2-Deoxyadenosine\", \"compartment\": \"f\", \"id\": \"m_da_f\", \"charge\": 0, \"formula\": \"C10H13N5O3\"}, {\"name\": \"Deoxycytidine\", \"compartment\": \"f\", \"id\": \"m_dc_f\", \"charge\": 0, \"formula\": \"C9H13N3O4\"}, {\"name\": \"Deoxyguanosine\", \"compartment\": \"f\", \"id\": \"m_dgsn_f\", \"charge\": 0, \"formula\": \"C10H13N5O4\"}, {\"name\": \"Deoxyinosine\", \"compartment\": \"f\", \"id\": \"m_din_f\", \"charge\": 0, \"formula\": \"C10H12N4O4\"}, {\"name\": \"Deoxyuridine\", \"compartment\": \"f\", \"id\": \"m_du_f\", \"charge\": 0, \"formula\": \"C9H12N2O5\"}, {\"name\": \"GLUM\", \"compartment\": \"f\", \"id\": \"m_glum_f\", \"charge\": 1, \"formula\": \"C6H14NO5\"}, {\"name\": \"Glycine\", \"compartment\": \"f\", \"id\": \"m_gly_f\", \"charge\": 0, \"formula\": \"C2H5NO2\"}, {\"name\": \"Mercury_II\", \"compartment\": \"f\", \"id\": \"m_hg2_f\", \"charge\": 2, \"formula\": \"Hg\"}, {\"name\": \"Hypoxanthine\", \"compartment\": \"f\", \"id\": \"m_hyxn_f\", \"charge\": 0, \"formula\": \"C5H4N4O\"}, {\"name\": \"Inosine\", \"compartment\": \"f\", \"id\": \"m_ins_f\", \"charge\": 0, \"formula\": \"C10H12N4O5\"}, {\"name\": \"L-Lactate\", \"compartment\": \"f\", \"id\": \"m_llac_f\", \"charge\": -1, \"formula\": \"C3H5O3\"}, {\"name\": \"D-Mannose\", \"compartment\": \"f\", \"id\": \"m_d_mannose_f\", \"charge\": 0, \"formula\": \"C6H12O6\"}, {\"name\": \"Maltose\", \"compartment\": \"f\", \"id\": \"m_mlt_f\", \"charge\": 0, \"formula\": \"C12H22O11\"}, {\"name\": \"D-Mannitol\", \"compartment\": \"f\", \"id\": \"m_mnt_f\", \"charge\": 0, \"formula\": \"C6H14O6\"}, {\"name\": \"N-Acetyl-D-glucosamine\", \"compartment\": \"f\", \"id\": \"m_nag_f\", \"charge\": 0, \"formula\": \"C8H15NO6\"}, {\"name\": \"Lead\", \"compartment\": \"f\", \"id\": \"m_pb_f\", \"charge\": 2, \"formula\": \"Pb\"}, {\"name\": \"Putrescine\", \"compartment\": \"f\", \"id\": \"m_ptrc_f\", \"charge\": 2, \"formula\": \"C4H14N2\"}, {\"name\": \"Salicin\", \"compartment\": \"f\", \"id\": \"m_salicin_f\", \"charge\": 0, \"formula\": \"C13H18O7\"}, {\"name\": \"Sorbitol\", \"compartment\": \"f\", \"id\": \"m_sot_f\", \"charge\": 0, \"formula\": \"C6H14O6\"}, {\"name\": \"Spermidine\", \"compartment\": \"f\", \"id\": \"m_spmd_f\", \"charge\": 3, \"formula\": \"C7H22N3\"}, {\"name\": \"Thyminose\", \"compartment\": \"f\", \"id\": \"m_thyminose_f\", \"charge\": 0, \"formula\": \"C5H10O4\"}, {\"name\": \"Trehalose\", \"compartment\": \"f\", \"id\": \"m_trhl_f\", \"charge\": 0, \"formula\": \"C12H22O11\"}, {\"name\": \"Uridine\", \"compartment\": \"f\", \"id\": \"m_uri_f\", \"charge\": 0, \"formula\": \"C9H12N2O6\"}, {\"name\": \"Ursin\", \"compartment\": \"f\", \"id\": \"m_ursin_f\", \"charge\": 0, \"formula\": \"C12H16O7\"}, {\"name\": \"Glycogen[e]\", \"compartment\": \"f\", \"id\": \"m_glycogen_f\", \"formula\": \"\"}, {\"name\": \"cyanophycin[e]\", \"compartment\": \"f\", \"id\": \"m_cyanophycin_f\", \"formula\": \"\"}, {\"name\": \"Methane\", \"compartment\": \"f\", \"id\": \"m_methane_f\", \"charge\": 0, \"formula\": \"CH4\"}, {\"name\": \"Methylphosphonate\", \"compartment\": \"f\", \"id\": \"m_mpn_f\", \"charge\": -2, \"formula\": \"C3H9O3P\"}, {\"name\": \"2-Aminoethylphosphonate\", \"compartment\": \"f\", \"id\": \"m_2aep_f\", \"charge\": -1, \"formula\": \"C2H6NO4P\"}, {\"name\": \"L-Proline\", \"compartment\": \"f\", \"id\": \"m_pro_f\", \"charge\": 0, \"formula\": \"C5H9NO2\"}, {\"name\": \"L-Arginine\", \"compartment\": \"f\", \"id\": \"m_arg_f\", \"charge\": 0, \"formula\": \"C6H14N4O2\"}, {\"name\": \"L-Histidine\", \"compartment\": \"f\", \"id\": \"m_his_f\", \"charge\": 0, \"formula\": \"C6H9N3O2\"}, {\"name\": \"L-Lysine\", \"compartment\": \"f\", \"id\": \"m_lys_f\", \"charge\": 0, \"formula\": \"C6H14N2O2\"}, {\"name\": \"L-Glutamate\", \"compartment\": \"f\", \"id\": \"m_glu_f\", \"charge\": -1, \"formula\": \"C5H8NO4\"}, {\"name\": \"L-Serine\", \"compartment\": \"f\", \"id\": \"m_ser_f\", \"charge\": 0, \"formula\": \"C3H7NO3\"}, {\"name\": \"L-Threonine\", \"compartment\": \"f\", \"id\": \"m_thr_f\", \"charge\": 0, \"formula\": \"C4H9NO3\"}, {\"name\": \"L-Asparagine\", \"compartment\": \"f\", \"id\": \"m_asn_f\", \"charge\": 0, \"formula\": \"C4H8N2O3\"}, {\"name\": \"L-Glutamine\", \"compartment\": \"f\", \"id\": \"m_gln_f\", \"charge\": 0, \"formula\": \"C5H10N2O3\"}, {\"name\": \"L-Cysteine\", \"compartment\": \"f\", \"id\": \"m_cys_f\", \"charge\": 0, \"formula\": \"C3H7NO2S\"}, {\"name\": \"Vitamin B12\", \"compartment\": \"f\", \"id\": \"m_cbl_f\", \"charge\": 0, \"formula\": \"C63H88CoN14O14P\"}, {\"name\": \"L-Alanine\", \"compartment\": \"f\", \"id\": \"m_ala_f\", \"charge\": 0, \"formula\": \"C3H7NO2\"}, {\"name\": \"L-Valine\", \"compartment\": \"f\", \"id\": \"m_val_f\", \"charge\": 0, \"formula\": \"C5H11NO2\"}, {\"name\": \"Isoleucine\", \"compartment\": \"f\", \"id\": \"m_ile_f\", \"charge\": 0, \"formula\": \"C6H13NO2\"}, {\"name\": \"Leucine\", \"compartment\": \"f\", \"id\": \"m_leu_f\", \"charge\": 0, \"formula\": \"C6H13NO2\"}, {\"name\": \"Methionine\", \"compartment\": \"f\", \"id\": \"m_met_f\", \"charge\": 0, \"formula\": \"C5H11NO2S\"}, {\"name\": \"L-Phenylalanine\", \"compartment\": \"f\", \"id\": \"m_phe_f\", \"charge\": 0, \"formula\": \"C9H11NO2\"}, {\"name\": \"L-Tyrosine\", \"compartment\": \"f\", \"id\": \"m_tyr_f\", \"charge\": 0, \"formula\": \"C9H11NO3\"}, {\"name\": \"L-Tryptophan\", \"compartment\": \"f\", \"id\": \"m_trp_f\", \"charge\": 0, \"formula\": \"C11N12N2O2\"}, {\"name\": \"L-Aspartate\", \"compartment\": \"f\", \"id\": \"m_asp_f\", \"charge\": -1, \"formula\": \"C4H6NO4\"}, {\"name\": \"Ethane\", \"compartment\": \"f\", \"id\": \"m_ethane_f\", \"charge\": 0, \"formula\": \"C2H8\"}, {\"name\": \"Ethylphosphonate\", \"compartment\": \"f\", \"id\": \"m_epn_f\", \"charge\": -2, \"formula\": \"C2H5O3P\"}, {\"name\": \"beta-Aspartylarginine biomass constituting\", \"compartment\": \"b\", \"id\": \"m_cyanophycin_b\", \"charge\": 0, \"formula\": \"C10H19N5O5\"}, {\"name\": \"Glycogen biomass constituting\", \"compartment\": \"b\", \"id\": \"m_glycogen_b\", \"charge\": 0, \"formula\": \"C12H22O11\"}, {\"name\": \"1-Hydroxy-2-aminoethylphosphonate\", \"compartment\": \"c\", \"id\": \"m_2ahep_c\", \"charge\": \"-1\", \"formula\": \"C2H7NO4P\"}], \"genes\": [{\"name\": \"\", \"id\": \"BIOMASS\"}, {\"name\": \"\", \"id\": \"Tery_4403\"}, {\"name\": \"\", \"id\": \"Tery_0362\"}, {\"name\": \"\", \"id\": \"Tery_1291\"}, {\"name\": \"\", \"id\": \"Tery_1811\"}, {\"name\": \"\", \"id\": \"Tery_3849\"}, {\"name\": \"\", \"id\": \"Tery_4099\"}, {\"name\": \"\", \"id\": \"Tery_0948\"}, {\"name\": \"\", \"id\": \"Tery_0836\"}, {\"name\": \"\", \"id\": \"Tery_2528\"}, {\"name\": \"\", \"id\": \"Tery_1574\"}, {\"name\": \"\", \"id\": \"Tery_4408\"}, {\"name\": \"\", \"id\": \"Tery_4410\"}, {\"name\": \"\", \"id\": \"Tery_2606\"}, {\"name\": \"\", \"id\": \"Tery_1845\"}, {\"name\": \"\", \"id\": \"Tery_3654\"}, {\"name\": \"\", \"id\": \"Tery_0519\"}, {\"name\": \"\", \"id\": \"Tery_0683\"}, {\"name\": \"\", \"id\": \"Tery_0283\"}, {\"name\": \"\", \"id\": \"Tery_0450\"}, {\"name\": \"\", \"id\": \"Tery_0721\"}, {\"name\": \"\", \"id\": \"Tery_2840\"}, {\"name\": \"\", \"id\": \"Tery_0687\"}, {\"name\": \"\", \"id\": \"Tery_1861\"}, {\"name\": \"\", \"id\": \"Tery_4685\"}, {\"name\": \"\", \"id\": \"Tery_0786\"}, {\"name\": \"\", \"id\": \"Tery_2088\"}, {\"name\": \"\", \"id\": \"Tery_3957\"}, {\"name\": \"\", \"id\": \"Tery_0143\"}, {\"name\": \"\", \"id\": \"Tery_0517\"}, {\"name\": \"\", \"id\": \"Tery_3745\"}, {\"name\": \"\", \"id\": \"Tery_1670\"}, {\"name\": \"\", \"id\": \"Tery_4741\"}, {\"name\": \"\", \"id\": \"Tery_4366\"}, {\"name\": \"\", \"id\": \"Tery_0905\"}, {\"name\": \"\", \"id\": \"Tery_1288\"}, {\"name\": \"\", \"id\": \"Tery_0210\"}, {\"name\": \"\", \"id\": \"Tery_1519\"}, {\"name\": \"\", \"id\": \"Tery_0697\"}, {\"name\": \"\", \"id\": \"Tery_0699\"}, {\"name\": \"\", \"id\": \"Tery_1381\"}, {\"name\": \"\", \"id\": \"Tery_0688\"}, {\"name\": \"\", \"id\": \"Tery_2116\"}, {\"name\": \"\", \"id\": \"Tery_0173\"}, {\"name\": \"\", \"id\": \"Tery_4067\"}, {\"name\": \"\", \"id\": \"Tery_1572\"}, {\"name\": \"\", \"id\": \"Tery_2643\"}, {\"name\": \"\", \"id\": \"Tery_4785\"}, {\"name\": \"\", \"id\": \"Tery_4069\"}, {\"name\": \"\", \"id\": \"Tery_3325\"}, {\"name\": \"\", \"id\": \"Tery_4742\"}, {\"name\": \"\", \"id\": \"Tery_1235\"}, {\"name\": \"\", \"id\": \"Tery_2993\"}, {\"name\": \"\", \"id\": \"Tery_2554\"}, {\"name\": \"\", \"id\": \"Tery_2204\"}, {\"name\": \"\", \"id\": \"Tery_2202\"}, {\"name\": \"\", \"id\": \"Tery_2205\"}, {\"name\": \"\", \"id\": \"Tery_2199\"}, {\"name\": \"\", \"id\": \"Tery_2203\"}, {\"name\": \"\", \"id\": \"Tery_2198\"}, {\"name\": \"\", \"id\": \"Tery_2200\"}, {\"name\": \"\", \"id\": \"Tery_2201\"}, {\"name\": \"\", \"id\": \"Tery_4585\"}, {\"name\": \"\", \"id\": \"Tery_0400\"}, {\"name\": \"\", \"id\": \"Tery_3155\"}, {\"name\": \"\", \"id\": \"Tery_2731\"}, {\"name\": \"\", \"id\": \"Tery_0647\"}, {\"name\": \"\", \"id\": \"Tery_3999\"}, {\"name\": \"\", \"id\": \"Tery_1986\"}, {\"name\": \"\", \"id\": \"Tery_2857\"}, {\"name\": \"\", \"id\": \"Tery_4461\"}, {\"name\": \"\", \"id\": \"Tery_2587\"}, {\"name\": \"\", \"id\": \"Tery_3369\"}, {\"name\": \"\", \"id\": \"Tery_3368\"}, {\"name\": \"\", \"id\": \"Tery_3252\"}, {\"name\": \"\", \"id\": \"Tery_4704\"}, {\"name\": \"\", \"id\": \"Tery_4705\"}, {\"name\": \"\", \"id\": \"Tery_4703\"}, {\"name\": \"\", \"id\": \"Tery_3661\"}, {\"name\": \"\", \"id\": \"Tery_2062\"}, {\"name\": \"\", \"id\": \"Tery_4096\"}, {\"name\": \"\", \"id\": \"Tery_2007\"}, {\"name\": \"\", \"id\": \"Tery_3163\"}, {\"name\": \"\", \"id\": \"Tery_1770\"}, {\"name\": \"\", \"id\": \"Tery_2384\"}, {\"name\": \"\", \"id\": \"Tery_1774\"}, {\"name\": \"\", \"id\": \"Tery_3481\"}, {\"name\": \"\", \"id\": \"Tery_4908\"}, {\"name\": \"\", \"id\": \"Tery_1699\"}, {\"name\": \"\", \"id\": \"Tery_1567\"}, {\"name\": \"\", \"id\": \"Tery_1949\"}, {\"name\": \"\", \"id\": \"Tery_4064\"}, {\"name\": \"\", \"id\": \"Tery_4088\"}, {\"name\": \"\", \"id\": \"Tery_2664\"}, {\"name\": \"\", \"id\": \"Tery_4376\"}, {\"name\": \"\", \"id\": \"Tery_2977\"}, {\"name\": \"\", \"id\": \"Tery_5008\"}, {\"name\": \"\", \"id\": \"Tery_1661\"}, {\"name\": \"\", \"id\": \"Tery_2866\"}, {\"name\": \"\", \"id\": \"Tery_0768\"}, {\"name\": \"\", \"id\": \"Tery_1552\"}, {\"name\": \"\", \"id\": \"Tery_2739\"}, {\"name\": \"\", \"id\": \"Tery_1864\"}, {\"name\": \"\", \"id\": \"Tery_0969\"}, {\"name\": \"\", \"id\": \"Tery_4616\"}, {\"name\": \"\", \"id\": \"Tery_3318\"}, {\"name\": \"\", \"id\": \"Tery_4747\"}, {\"name\": \"\", \"id\": \"Tery_2440\"}, {\"name\": \"\", \"id\": \"Tery_4462\"}, {\"name\": \"\", \"id\": \"Tery_1856\"}, {\"name\": \"\", \"id\": \"Tery_4172\"}, {\"name\": \"\", \"id\": \"Tery_1984\"}, {\"name\": \"\", \"id\": \"Tery_1350\"}, {\"name\": \"\", \"id\": \"Tery_0318\"}, {\"name\": \"\", \"id\": \"Tery_4352\"}, {\"name\": \"\", \"id\": \"Tery_0597\"}, {\"name\": \"\", \"id\": \"Tery_1435\"}, {\"name\": \"\", \"id\": \"Tery_2569\"}, {\"name\": \"\", \"id\": \"Tery_2838\"}, {\"name\": \"\", \"id\": \"ubiE\"}, {\"name\": \"\", \"id\": \"Tery_3758\"}, {\"name\": \"\", \"id\": \"Tery_3438\"}, {\"name\": \"\", \"id\": \"Tery_3319\"}, {\"name\": \"\", \"id\": \"Tery_1817\"}, {\"name\": \"\", \"id\": \"Tery_0451\"}, {\"name\": \"\", \"id\": \"Tery_3017\"}, {\"name\": \"\", \"id\": \"Tery_4132\"}, {\"name\": \"\", \"id\": \"Tery_2652\"}, {\"name\": \"\", \"id\": \"Tery_1926\"}, {\"name\": \"\", \"id\": \"Tery_0352\"}, {\"name\": \"\", \"id\": \"Tery_1973\"}, {\"name\": \"\", \"id\": \"Tery_4432\"}, {\"name\": \"\", \"id\": \"Tery_0142\"}, {\"name\": \"\", \"id\": \"Tery_1437\"}, {\"name\": \"\", \"id\": \"Tery_2024\"}, {\"name\": \"\", \"id\": \"Tery_0560\"}, {\"name\": \"\", \"id\": \"Tery_1816\"}, {\"name\": \"\", \"id\": \"Tery_0968\"}, {\"name\": \"\", \"id\": \"Tery_3707\"}, {\"name\": \"\", \"id\": \"Tery_2684\"}, {\"name\": \"\", \"id\": \"Tery_1687\"}, {\"name\": \"\", \"id\": \"Tery_0490\"}, {\"name\": \"\", \"id\": \"Tery_0491\"}, {\"name\": \"\", \"id\": \"Tery_3188\"}, {\"name\": \"\", \"id\": \"Tery_4760\"}, {\"name\": \"\", \"id\": \"Tery_0471\"}, {\"name\": \"\", \"id\": \"Tery_5028\"}, {\"name\": \"\", \"id\": \"Tery_1819\"}, {\"name\": \"\", \"id\": \"Tery_3050\"}, {\"name\": \"\", \"id\": \"Tery_3320\"}, {\"name\": \"\", \"id\": \"Tery_3991\"}, {\"name\": \"\", \"id\": \"Tery_1019\"}, {\"name\": \"\", \"id\": \"Tery_2788\"}, {\"name\": \"\", \"id\": \"Tery_0043\"}, {\"name\": \"\", \"id\": \"Tery_2275\"}, {\"name\": \"\", \"id\": \"Tery_0242\"}, {\"name\": \"\", \"id\": \"Tery_0161\"}, {\"name\": \"\", \"id\": \"Tery_0466\"}, {\"name\": \"\", \"id\": \"Tery_3799\"}, {\"name\": \"\", \"id\": \"Tery_4949\"}, {\"name\": \"\", \"id\": \"Tery_0293\"}, {\"name\": \"\", \"id\": \"Tery_4268\"}, {\"name\": \"\", \"id\": \"Tery_3167\"}, {\"name\": \"\", \"id\": \"Tery_3171\"}, {\"name\": \"\", \"id\": \"Tery_0404\"}, {\"name\": \"\", \"id\": \"Tery_2449\"}, {\"name\": \"\", \"id\": \"Tery_2910\"}, {\"name\": \"\", \"id\": \"Tery_0561\"}, {\"name\": \"\", \"id\": \"Tery_0562\"}, {\"name\": \"\", \"id\": \"Tery_1832\"}, {\"name\": \"\", \"id\": \"Tery_3810\"}, {\"name\": \"\", \"id\": \"Tery_1022\"}, {\"name\": \"\", \"id\": \"Tery_2599\"}, {\"name\": \"\", \"id\": \"Tery_4091\"}, {\"name\": \"\", \"id\": \"Tery_2054\"}, {\"name\": \"\", \"id\": \"Tery_0827\"}, {\"name\": \"\", \"id\": \"Tery_2371\"}, {\"name\": \"\", \"id\": \"Tery_0368\"}, {\"name\": \"\", \"id\": \"Tery_2181\"}, {\"name\": \"\", \"id\": \"Tery_2127\"}, {\"name\": \"\", \"id\": \"Tery_1011\"}, {\"name\": \"\", \"id\": \"Tery_2793\"}, {\"name\": \"\", \"id\": \"Tery_3274\"}, {\"name\": \"\", \"id\": \"Tery_2881\"}, {\"name\": \"\", \"id\": \"Tery_4030\"}, {\"name\": \"\", \"id\": \"Tery_0970\"}, {\"name\": \"\", \"id\": \"Tery_1084\"}, {\"name\": \"\", \"id\": \"Tery_1095\"}, {\"name\": \"\", \"id\": \"Tery_0682\"}, {\"name\": \"\", \"id\": \"Tery_4206\"}, {\"name\": \"\", \"id\": \"Tery_2875\"}, {\"name\": \"\", \"id\": \"Tery_0774\"}, {\"name\": \"\", \"id\": \"Tery_3105\"}, {\"name\": \"\", \"id\": \"Tery_3440\"}, {\"name\": \"\", \"id\": \"Tery_4024\"}, {\"name\": \"\", \"id\": \"Tery_3376\"}, {\"name\": \"\", \"id\": \"Tery_2926\"}, {\"name\": \"\", \"id\": \"Tery_1380\"}, {\"name\": \"\", \"id\": \"Tery_2028\"}, {\"name\": \"\", \"id\": \"hisB\"}, {\"name\": \"\", \"id\": \"Tery_2942\"}, {\"name\": \"\", \"id\": \"Tery_2143\"}, {\"name\": \"\", \"id\": \"Tery_1766\"}, {\"name\": \"\", \"id\": \"Tery_2740\"}, {\"name\": \"\", \"id\": \"Tery_2490\"}, {\"name\": \"\", \"id\": \"Tery_4690\"}, {\"name\": \"\", \"id\": \"Tery_3731\"}, {\"name\": \"\", \"id\": \"Tery_0578\"}, {\"name\": \"\", \"id\": \"Tery_0577\"}, {\"name\": \"\", \"id\": \"Tery_0001\"}, {\"name\": \"\", \"id\": \"Tery_0889\"}, {\"name\": \"\", \"id\": \"Tery_4094\"}, {\"name\": \"\", \"id\": \"Tery_0019\"}, {\"name\": \"\", \"id\": \"Spontaneous\"}, {\"name\": \"\", \"id\": \"Tery_1850\"}, {\"name\": \"\", \"id\": \"Tery_1928\"}, {\"name\": \"\", \"id\": \"Tery_2843\"}, {\"name\": \"\", \"id\": \"Tery_1041\"}, {\"name\": \"\", \"id\": \"Tery_2728\"}, {\"name\": \"\", \"id\": \"Tery_4029\"}, {\"name\": \"\", \"id\": \"Tery_4482\"}, {\"name\": \"\", \"id\": \"Tery_3422\"}, {\"name\": \"\", \"id\": \"Tery_1344\"}, {\"name\": \"\", \"id\": \"Tery_0455\"}, {\"name\": \"\", \"id\": \"Tery_3322\"}, {\"name\": \"\", \"id\": \"Tery_3228\"}, {\"name\": \"\", \"id\": \"Tery_4589\"}, {\"name\": \"\", \"id\": \"Tery_4151\"}, {\"name\": \"\", \"id\": \"Tery_1417\"}, {\"name\": \"\", \"id\": \"Tery_4028\"}, {\"name\": \"\", \"id\": \"Tery_0398\"}, {\"name\": \"\", \"id\": \"Tery_0495\"}, {\"name\": \"\", \"id\": \"Tery_3177\"}, {\"name\": \"\", \"id\": \"Tery_0207\"}, {\"name\": \"\", \"id\": \"Tery_4825\"}, {\"name\": \"\", \"id\": \"Tery_4798\"}, {\"name\": \"\", \"id\": \"Tery_2401\"}, {\"name\": \"\", \"id\": \"Tery_0339\"}, {\"name\": \"\", \"id\": \"Tery_4474\"}, {\"name\": \"\", \"id\": \"Tery_2777\"}, {\"name\": \"\", \"id\": \"Tery_1053\"}, {\"name\": \"\", \"id\": \"Tery_2627\"}, {\"name\": \"\", \"id\": \"Tery_2435\"}, {\"name\": \"\", \"id\": \"Tery_1173\"}, {\"name\": \"\", \"id\": \"Tery_1023\"}, {\"name\": \"\", \"id\": \"Tery_3293\"}, {\"name\": \"\", \"id\": \"Tery_0487\"}, {\"name\": \"\", \"id\": \"Tery_0295\"}, {\"name\": \"\", \"id\": \"Tery_0069\"}, {\"name\": \"\", \"id\": \"Tery_0588\"}, {\"name\": \"\", \"id\": \"Tery_2096\"}, {\"name\": \"\", \"id\": \"Tery_4459\"}, {\"name\": \"\", \"id\": \"Tery_1438\"}, {\"name\": \"\", \"id\": \"Tery_3688\"}, {\"name\": \"\", \"id\": \"Tery_2492\"}, {\"name\": \"\", \"id\": \"Tery_1073\"}, {\"name\": \"\", \"id\": \"Tery_4305\"}, {\"name\": \"\", \"id\": \"Tery_3780\"}, {\"name\": \"\", \"id\": \"Tery_1532\"}, {\"name\": \"\", \"id\": \"Tery_4137\"}, {\"name\": \"\", \"id\": \"Tery_4136\"}, {\"name\": \"\", \"id\": \"Tery_4138\"}, {\"name\": \"\", \"id\": \"Tery_4139\"}, {\"name\": \"\", \"id\": \"Tery_3834\"}, {\"name\": \"\", \"id\": \"Tery_4681\"}, {\"name\": \"\", \"id\": \"Tery_4311\"}, {\"name\": \"\", \"id\": \"Tery_1068\"}, {\"name\": \"\", \"id\": \"Tery_1070\"}, {\"name\": \"\", \"id\": \"Tery_2986\"}, {\"name\": \"\", \"id\": \"Tery_2319\"}, {\"name\": \"\", \"id\": \"Tery_0746\"}, {\"name\": \"\", \"id\": \"Tery_0747\"}, {\"name\": \"\", \"id\": \"Tery_0752\"}, {\"name\": \"\", \"id\": \"Tery_4544\"}, {\"name\": \"\", \"id\": \"Tery_2446\"}, {\"name\": \"\", \"id\": \"Tery_0435\"}, {\"name\": \"\", \"id\": \"Tery_3465\"}, {\"name\": \"\", \"id\": \"Tery_3282\"}, {\"name\": \"\", \"id\": \"Tery_4169\"}, {\"name\": \"\", \"id\": \"Tery_1473\"}, {\"name\": \"\", \"id\": \"Tery_2801\"}, {\"name\": \"\", \"id\": \"Tery_3699\"}, {\"name\": \"\", \"id\": \"Tery_2668\"}, {\"name\": \"\", \"id\": \"Tery_4368\"}, {\"name\": \"\", \"id\": \"Tery_2872\"}, {\"name\": \"\", \"id\": \"Tery_1141\"}, {\"name\": \"\", \"id\": \"Tery_1005\"}, {\"name\": \"\", \"id\": \"Tery_5034\"}, {\"name\": \"\", \"id\": \"Tery_3432\"}, {\"name\": \"\", \"id\": \"Tery_0865\"}, {\"name\": \"\", \"id\": \"Tery_1346\"}, {\"name\": \"\", \"id\": \"Tery_0957\"}, {\"name\": \"\", \"id\": \"Tery_1128\"}, {\"name\": \"\", \"id\": \"Tery_4633\"}, {\"name\": \"\", \"id\": \"Tery_1537\"}, {\"name\": \"\", \"id\": \"Tery_1471\"}, {\"name\": \"\", \"id\": \"Tery_2834\"}, {\"name\": \"\", \"id\": \"Tery_0907\"}, {\"name\": \"\", \"id\": \"Tery_3304\"}, {\"name\": \"\", \"id\": \"Tery_3306\"}, {\"name\": \"\", \"id\": \"Tery_3779\"}, {\"name\": \"\", \"id\": \"Tery_2799\"}, {\"name\": \"\", \"id\": \"Tery_2462\"}, {\"name\": \"\", \"id\": \"Tery_0376\"}, {\"name\": \"\", \"id\": \"Tery_4476\"}, {\"name\": \"\", \"id\": \"Tery_4722\"}, {\"name\": \"\", \"id\": \"Tery_4655\"}, {\"name\": \"\", \"id\": \"Tery_0956\"}, {\"name\": \"\", \"id\": \"Tery_0644\"}, {\"name\": \"\", \"id\": \"Tery_4604\"}, {\"name\": \"\", \"id\": \"Tery_2667\"}, {\"name\": \"\", \"id\": \"Tery_3281\"}, {\"name\": \"\", \"id\": \"Tery_4603\"}, {\"name\": \"\", \"id\": \"Tery_3686\"}, {\"name\": \"\", \"id\": \"Tery_0319\"}, {\"name\": \"\", \"id\": \"Tery_2191\"}, {\"name\": \"\", \"id\": \"Tery_1858\"}, {\"name\": \"\", \"id\": \"Tery_3499\"}, {\"name\": \"\", \"id\": \"Tery_4815\"}, {\"name\": \"\", \"id\": \"Tery_3013\"}, {\"name\": \"\", \"id\": \"Tery_2883\"}, {\"name\": \"\", \"id\": \"Tery_1578\"}, {\"name\": \"\", \"id\": \"Tery_1577\"}, {\"name\": \"\", \"id\": \"Tery_1579\"}, {\"name\": \"\", \"id\": \"Tery_0349\"}, {\"name\": \"\", \"id\": \"Tery_1576\"}, {\"name\": \"\", \"id\": \"Tery_3500\"}, {\"name\": \"\", \"id\": \"Tery_3501\"}, {\"name\": \"\", \"id\": \"Tery_1114\"}, {\"name\": \"\", \"id\": \"Tery_0756\"}, {\"name\": \"\", \"id\": \"Tery_4756\"}, {\"name\": \"\", \"id\": \"Tery_0298\"}, {\"name\": \"\", \"id\": \"Tery_4539\"}, {\"name\": \"\", \"id\": \"Tery_0916\"}, {\"name\": \"\", \"id\": \"Tery_4618\"}, {\"name\": \"\", \"id\": \"Tery_2561\"}, {\"name\": \"\", \"id\": \"Tery_1799\"}, {\"name\": \"\", \"id\": \"Tery_1798\"}, {\"name\": \"\", \"id\": \"Tery_2141\"}, {\"name\": \"\", \"id\": \"Tery_0915\"}, {\"name\": \"\", \"id\": \"Tery_0754\"}, {\"name\": \"\", \"id\": \"Tery_1136\"}, {\"name\": \"\", \"id\": \"Tery_1137\"}, {\"name\": \"\", \"id\": \"Tery_3658\"}, {\"name\": \"\", \"id\": \"Tery_2563\"}, {\"name\": \"\", \"id\": \"Tery_0914\"}, {\"name\": \"\", \"id\": \"Tery_1634\"}, {\"name\": \"\", \"id\": \"Tery_3921\"}, {\"name\": \"\", \"id\": \"Tery_1633\"}, {\"name\": \"\", \"id\": \"Tery_4668\"}, {\"name\": \"\", \"id\": \"Tery_3791\"}, {\"name\": \"\", \"id\": \"Tery_1204\"}, {\"name\": \"\", \"id\": \"Tery_1205\"}, {\"name\": \"\", \"id\": \"Tery_4669\"}, {\"name\": \"\", \"id\": \"Tery_0454\"}, {\"name\": \"\", \"id\": \"Tery_4846\"}, {\"name\": \"\", \"id\": \"Tery_1014\"}, {\"name\": \"\", \"id\": \"Tery_2868\"}, {\"name\": \"\", \"id\": \"Tery_4665\"}, {\"name\": \"\", \"id\": \"Tery_3506\"}, {\"name\": \"\", \"id\": \"Tery_1434\"}, {\"name\": \"\", \"id\": \"Tery_2485\"}, {\"name\": \"\", \"id\": \"Tery_0513\"}, {\"name\": \"\", \"id\": \"Tery_2484\"}, {\"name\": \"\", \"id\": \"Tery_2408\"}, {\"name\": \"\", \"id\": \"Tery_3504\"}, {\"name\": \"\", \"id\": \"Tery_0182\"}, {\"name\": \"\", \"id\": \"Tery_3917\"}, {\"name\": \"\", \"id\": \"Tery_3507\"}, {\"name\": \"\", \"id\": \"Tery_1740\"}, {\"name\": \"\", \"id\": \"Tery_3505\"}, {\"name\": \"\", \"id\": \"Tery_4796\"}, {\"name\": \"\", \"id\": \"Tery_2686\"}, {\"name\": \"\", \"id\": \"Tery_3194\"}, {\"name\": \"\", \"id\": \"Tery_4666\"}, {\"name\": \"\", \"id\": \"Tery_3892\"}, {\"name\": \"\", \"id\": \"Tery_0183\"}, {\"name\": \"\", \"id\": \"Tery_4485\"}, {\"name\": \"\", \"id\": \"Tery_1230\"}, {\"name\": \"\", \"id\": \"Tery_0164\"}, {\"name\": \"\", \"id\": \"Tery_4763\"}, {\"name\": \"\", \"id\": \"Tery_2687\"}, {\"name\": \"\", \"id\": \"Tery_4077\"}, {\"name\": \"\", \"id\": \"Tery_4895\"}, {\"name\": \"\", \"id\": \"Tery_4608\"}, {\"name\": \"\", \"id\": \"Tery_1506\"}, {\"name\": \"\", \"id\": \"Tery_0913\"}, {\"name\": \"\", \"id\": \"Tery_0109\"}, {\"name\": \"\", \"id\": \"Tery_0876\"}, {\"name\": \"\", \"id\": \"Tery_3563\"}, {\"name\": \"\", \"id\": \"Tery_1166\"}, {\"name\": \"\", \"id\": \"Tery_2906\"}, {\"name\": \"\", \"id\": \"Tery_1988\"}, {\"name\": \"\", \"id\": \"Tery_1724\"}, {\"name\": \"\", \"id\": \"Tery_4389\"}, {\"name\": \"\", \"id\": \"Tery_4964\"}, {\"name\": \"\", \"id\": \"Tery_1194\"}, {\"name\": \"\", \"id\": \"Tery_0220\"}, {\"name\": \"\", \"id\": \"Tery_4990\"}, {\"name\": \"\", \"id\": \"Tery_3512\"}, {\"name\": \"\", \"id\": \"Tery_0485\"}, {\"name\": \"\", \"id\": \"Tery_2928\"}, {\"name\": \"\", \"id\": \"Tery_4537\"}, {\"name\": \"\", \"id\": \"Tery_0171\"}, {\"name\": \"\", \"id\": \"Tery_4165\"}, {\"name\": \"\", \"id\": \"Tery_5051\"}, {\"name\": \"\", \"id\": \"Tery_5050\"}, {\"name\": \"\", \"id\": \"Tery_2041\"}, {\"name\": \"\", \"id\": \"Tery_3777\"}, {\"name\": \"\", \"id\": \"Tery_0879\"}, {\"name\": \"\", \"id\": \"Tery_1823\"}, {\"name\": \"\", \"id\": \"Tery_2741\"}, {\"name\": \"\", \"id\": \"Tery_4621\"}, {\"name\": \"\", \"id\": \"Tery_1714\"}, {\"name\": \"\", \"id\": \"Tery_4313\"}, {\"name\": \"\", \"id\": \"Tery_0602\"}, {\"name\": \"\", \"id\": \"Tery_1781\"}, {\"name\": \"\", \"id\": \"Tery_0335\"}, {\"name\": \"\", \"id\": \"Tery_4492\"}, {\"name\": \"\", \"id\": \"Tery_4072\"}, {\"name\": \"\", \"id\": \"Tery_3812\"}, {\"name\": \"\", \"id\": \"Tery_1530\"}, {\"name\": \"\", \"id\": \"Tery_0728\"}, {\"name\": \"\", \"id\": \"Tery_4469\"}, {\"name\": \"\", \"id\": \"Tery_0847\"}, {\"name\": \"\", \"id\": \"Tery_4068\"}, {\"name\": \"\", \"id\": \"Tery_3622\"}, {\"name\": \"\", \"id\": \"Tery_0866\"}, {\"name\": \"\", \"id\": \"Tery_4967\"}, {\"name\": \"\", \"id\": \"Tery_3224\"}, {\"name\": \"\", \"id\": \"Tery_2218\"}, {\"name\": \"\", \"id\": \"Tery_2187\"}, {\"name\": \"\", \"id\": \"Tery_1175\"}, {\"name\": \"\", \"id\": \"Tery_0535\"}, {\"name\": \"\", \"id\": \"Tery_2969\"}, {\"name\": \"\", \"id\": \"Tery_1834\"}, {\"name\": \"\", \"id\": \"Tery_0684\"}, {\"name\": \"\", \"id\": \"Tery_2732\"}, {\"name\": \"\", \"id\": \"Tery_3446\"}, {\"name\": \"\", \"id\": \"Tery_1913\"}, {\"name\": \"\", \"id\": \"Tery_4570\"}, {\"name\": \"\", \"id\": \"Tery_4810\"}, {\"name\": \"\", \"id\": \"Tery_4525\"}, {\"name\": \"\", \"id\": \"Tery_0531\"}, {\"name\": \"\", \"id\": \"Tery_4652\"}, {\"name\": \"\", \"id\": \"Tery_4678\"}, {\"name\": \"\", \"id\": \"Tery_2084\"}, {\"name\": \"\", \"id\": \"Tery_2729\"}, {\"name\": \"\", \"id\": \"Tery_0661\"}, {\"name\": \"\", \"id\": \"Tery_0662\"}, {\"name\": \"\", \"id\": \"Tery_3412\"}, {\"name\": \"\", \"id\": \"Tery_3993\"}, {\"name\": \"\", \"id\": \"Tery_2179\"}, {\"name\": \"\", \"id\": \"Tery_2177\"}, {\"name\": \"\", \"id\": \"Tery_2596\"}, {\"name\": \"\", \"id\": \"Tery_1954\"}, {\"name\": \"\", \"id\": \"Tery_1955\"}, {\"name\": \"\", \"id\": \"Tery_2417\"}, {\"name\": \"\", \"id\": \"Tery_2083\"}, {\"name\": \"\", \"id\": \"Tery_1124\"}, {\"name\": \"\", \"id\": \"Tery_0446\"}, {\"name\": \"\", \"id\": \"Tery_3765\"}, {\"name\": \"\", \"id\": \"Tery_1564\"}, {\"name\": \"\", \"id\": \"Tery_2080\"}, {\"name\": \"\", \"id\": \"Tery_2082\"}, {\"name\": \"\", \"id\": \"Tery_4031\"}, {\"name\": \"\", \"id\": \"Tery_3786\"}, {\"name\": \"\", \"id\": \"Tery_0286\"}, {\"name\": \"\", \"id\": \"Tery_3757\"}, {\"name\": \"\", \"id\": \"Tery_2253\"}, {\"name\": \"\", \"id\": \"Tery_3491\"}, {\"name\": \"\", \"id\": \"Tery_2488\"}, {\"name\": \"\", \"id\": \"Tery_3983\"}, {\"name\": \"\", \"id\": \"Tery_0910\"}, {\"name\": \"\", \"id\": \"Tery_3593\"}, {\"name\": \"\", \"id\": \"Tery_4209\"}, {\"name\": \"\", \"id\": \"Tery_1964\"}, {\"name\": \"\", \"id\": \"Tery_3725\"}, {\"name\": \"\", \"id\": \"Tery_0808\"}, {\"name\": \"\", \"id\": \"Tery_5060\"}, {\"name\": \"\", \"id\": \"Tery_4196\"}, {\"name\": \"\", \"id\": \"Tery_3623\"}, {\"name\": \"\", \"id\": \"Tery_4661\"}, {\"name\": \"\", \"id\": \"Tery_0944\"}, {\"name\": \"\", \"id\": \"Tery_0696\"}, {\"name\": \"\", \"id\": \"Tery_2078\"}, {\"name\": \"\", \"id\": \"Tery_4423\"}, {\"name\": \"\", \"id\": \"Tery_2807\"}, {\"name\": \"\", \"id\": \"Tery_1232\"}, {\"name\": \"\", \"id\": \"Tery_2623\"}, {\"name\": \"\", \"id\": \"Tery_3439\"}, {\"name\": \"\", \"id\": \"Tery_1611\"}, {\"name\": \"\", \"id\": \"Tery_1383\"}, {\"name\": \"\", \"id\": \"Tery_1366\"}, {\"name\": \"\", \"id\": \"Tery_5031\"}, {\"name\": \"\", \"id\": \"Tery_2660\"}, {\"name\": \"\", \"id\": \"Tery_4649\"}, {\"name\": \"\", \"id\": \"Tery_2971\"}, {\"name\": \"\", \"id\": \"Tery_2970\"}, {\"name\": \"\", \"id\": \"Tery_4217\"}, {\"name\": \"\", \"id\": \"Tery_3174\"}, {\"name\": \"\", \"id\": \"Tery_1583\"}, {\"name\": \"\", \"id\": \"Tery_0692\"}, {\"name\": \"\", \"id\": \"UNKNOWN\"}, {\"name\": \"\", \"id\": \"Tery_1153\"}, {\"name\": \"\", \"id\": \"Tery_2649\"}, {\"name\": \"\", \"id\": \"Tery_4936\"}, {\"name\": \"\", \"id\": \"Tery_1142\"}, {\"name\": \"\", \"id\": \"Tery_1276\"}, {\"name\": \"\", \"id\": \"Tery_0882\"}, {\"name\": \"\", \"id\": \"Tery_0740\"}, {\"name\": \"\", \"id\": \"Tery_2877\"}, {\"name\": \"\", \"id\": \"Tery_2310\"}, {\"name\": \"\", \"id\": \"Tery_1323\"}, {\"name\": \"\", \"id\": \"Tery_0886\"}, {\"name\": \"\", \"id\": \"Tery_0722\"}, {\"name\": \"\", \"id\": \"Tery_0248\"}, {\"name\": \"\", \"id\": \"Tery_0641\"}, {\"name\": \"\", \"id\": \"Tery_0258\"}, {\"name\": \"\", \"id\": \"Tery_2515\"}, {\"name\": \"\", \"id\": \"Tery_4278\"}, {\"name\": \"\", \"id\": \"Tery_0087\"}, {\"name\": \"\", \"id\": \"Tery_2445\"}, {\"name\": \"\", \"id\": \"Tery_2454\"}, {\"name\": \"\", \"id\": \"Tery_0587\"}, {\"name\": \"\", \"id\": \"Tery_3533\"}, {\"name\": \"\", \"id\": \"Tery_1842\"}, {\"name\": \"\", \"id\": \"Tery_0231\"}, {\"name\": \"\", \"id\": \"Tery_2653\"}, {\"name\": \"\", \"id\": \"Tery_2499\"}, {\"name\": \"\", \"id\": \"Tery_5022\"}, {\"name\": \"\", \"id\": \"Tery_1792\"}, {\"name\": \"\", \"id\": \"Tery_3968\"}, {\"name\": \"\", \"id\": \"Tery_1923\"}, {\"name\": \"\", \"id\": \"Tery_3544\"}, {\"name\": \"\", \"id\": \"Tery_2837\"}, {\"name\": \"\", \"id\": \"Tery_4070\"}, {\"name\": \"\", \"id\": \"Tery_2625\"}, {\"name\": \"\", \"id\": \"Tery_3110\"}, {\"name\": \"\", \"id\": \"Tery_4567\"}, {\"name\": \"\", \"id\": \"Tery_0921\"}, {\"name\": \"\", \"id\": \"Tery_0739\"}, {\"name\": \"\", \"id\": \"Tery_0108\"}, {\"name\": \"\", \"id\": \"Tery_0909\"}, {\"name\": \"\", \"id\": \"Tery_2633\"}, {\"name\": \"\", \"id\": \"Tery_4315\"}, {\"name\": \"\", \"id\": \"Tery_1761\"}, {\"name\": \"\", \"id\": \"Tery_1760\"}, {\"name\": \"\", \"id\": \"Tery_1759\"}, {\"name\": \"\", \"id\": \"Tery_4533\"}, {\"name\": \"\", \"id\": \"Tery_0891\"}, {\"name\": \"\", \"id\": \"Tery_2260\"}, {\"name\": \"\", \"id\": \"Tery_2734\"}, {\"name\": \"\", \"id\": \"Tery_4395\"}, {\"name\": \"\", \"id\": \"Tery_2147\"}, {\"name\": \"\", \"id\": \"Tery_0218\"}, {\"name\": \"\", \"id\": \"Tery_3694\"}, {\"name\": \"\", \"id\": \"Tery_2112\"}, {\"name\": \"\", \"id\": \"Tery_4279\"}, {\"name\": \"\", \"id\": \"Tery_2514\"}, {\"name\": \"\", \"id\": \"Tery_2477\"}, {\"name\": \"\", \"id\": \"Tery_2267\"}, {\"name\": \"\", \"id\": \"Tery_2043\"}, {\"name\": \"\", \"id\": \"Tery_5066\"}, {\"name\": \"\", \"id\": \"Tery_2474\"}, {\"name\": \"\", \"id\": \"Tery_3726\"}, {\"name\": \"\", \"id\": \"Tery_2455\"}, {\"name\": \"\", \"id\": \"Tery_0453\"}, {\"name\": \"\", \"id\": \"Tery_1328\"}, {\"name\": \"\", \"id\": \"Tery_0071\"}, {\"name\": \"\", \"id\": \"Tery_0664\"}, {\"name\": \"\", \"id\": \"Tery_1580\"}, {\"name\": \"\", \"id\": \"Tery_2750\"}, {\"name\": \"\", \"id\": \"Tery_2751\"}, {\"name\": \"\", \"id\": \"Tery_4071\"}, {\"name\": \"\", \"id\": \"Tery_1508\"}, {\"name\": \"\", \"id\": \"Tery_4700\"}, {\"name\": \"\", \"id\": \"Tery_3700\"}, {\"name\": \"\", \"id\": \"Tery_0609\"}, {\"name\": \"\", \"id\": \"Tery_0416\"}, {\"name\": \"\", \"id\": \"Tery_4173\"}, {\"name\": \"\", \"id\": \"Tery_0232\"}, {\"name\": \"\", \"id\": \"Tery_3881\"}, {\"name\": \"\", \"id\": \"Tery_4479\"}, {\"name\": \"\", \"id\": \"Tery_0157\"}, {\"name\": \"\", \"id\": \"Tery_1589\"}, {\"name\": \"\", \"id\": \"Tery_4716\"}, {\"name\": \"\", \"id\": \"Tery_4522\"}, {\"name\": \"\", \"id\": \"Tery_3954\"}, {\"name\": \"\", \"id\": \"Tery_4010\"}, {\"name\": \"\", \"id\": \"Tery_4182\"}, {\"name\": \"\", \"id\": \"Tery_2173\"}, {\"name\": \"\", \"id\": \"Tery_2432\"}, {\"name\": \"\", \"id\": \"Tery_4011\"}, {\"name\": \"\", \"id\": \"Tery_1018\"}, {\"name\": \"\", \"id\": \"Tery_1646\"}, {\"name\": \"\", \"id\": \"Tery_0140\"}, {\"name\": \"\", \"id\": \"Tery_4348\"}, {\"name\": \"\", \"id\": \"Tery_4806\"}, {\"name\": \"\", \"id\": \"Tery_3985\"}, {\"name\": \"\", \"id\": \"Tery_2246\"}, {\"name\": \"\", \"id\": \"Tery_2354\"}, {\"name\": \"\", \"id\": \"Tery_4002\"}, {\"name\": \"\", \"id\": \"Tery_1769\"}, {\"name\": \"\", \"id\": \"Tery_3843\"}, {\"name\": \"\", \"id\": \"Tery_4579\"}, {\"name\": \"\", \"id\": \"Tery_2065\"}, {\"name\": \"\", \"id\": \"Tery_0188\"}, {\"name\": \"\", \"id\": \"Tery_3866\"}, {\"name\": \"\", \"id\": \"Tery_4481\"}, {\"name\": \"\", \"id\": \"Tery_0949\"}, {\"name\": \"\", \"id\": \"Tery_0758\"}, {\"name\": \"\", \"id\": \"Tery_3586\"}, {\"name\": \"\", \"id\": \"Tery_1704\"}, {\"name\": \"\", \"id\": \"Tery_2366\"}, {\"name\": \"\", \"id\": \"Tery_1806\"}, {\"name\": \"\", \"id\": \"Tery_3482\"}, {\"name\": \"\", \"id\": \"Tery_2063\"}, {\"name\": \"\", \"id\": \"Tery_1318\"}, {\"name\": \"\", \"id\": \"Tery_3523\"}, {\"name\": \"\", \"id\": \"Tery_1457\"}, {\"name\": \"\", \"id\": \"Tery_4693\"}, {\"name\": \"\", \"id\": \"Tery_0445\"}, {\"name\": \"\", \"id\": \"Tery_3441\"}, {\"name\": \"\", \"id\": \"Tery_5029\"}, {\"name\": \"\", \"id\": \"Tery_3792\"}, {\"name\": \"\", \"id\": \"Tery_3169\"}, {\"name\": \"\", \"id\": \"Tery_3920\"}, {\"name\": \"\", \"id\": \"Tery_2308\"}, {\"name\": \"\", \"id\": \"Tery_0581\"}, {\"name\": \"\", \"id\": \"Tery_4493\"}, {\"name\": \"\", \"id\": \"Tery_2701\"}, {\"name\": \"\", \"id\": \"Tery_2493\"}, {\"name\": \"\", \"id\": \"Tery_2717\"}, {\"name\": \"\", \"id\": \"Tery_0480\"}, {\"name\": \"\", \"id\": \"Tery_4435\"}, {\"name\": \"\", \"id\": \"Tery_4335\"}, {\"name\": \"\", \"id\": \"Tery_3884\"}, {\"name\": \"\", \"id\": \"Tery_3352\"}, {\"name\": \"\", \"id\": \"Tery_2458\"}, {\"name\": \"\", \"id\": \"Tery_1603\"}, {\"name\": \"\", \"id\": \"Tery_3042\"}, {\"name\": \"\", \"id\": \"Tery_1802\"}, {\"name\": \"\", \"id\": \"Tery_0284\"}, {\"name\": \"\", \"id\": \"Tery_1879\"}, {\"name\": \"\", \"id\": \"Tery_4692\"}, {\"name\": \"\", \"id\": \"Tery_4177\"}, {\"name\": \"\", \"id\": \"Tery_3161\"}, {\"name\": \"\", \"id\": \"Tery_2583\"}, {\"name\": \"\", \"id\": \"Tery_4997\"}, {\"name\": \"\", \"id\": \"Tery_5003\"}, {\"name\": \"\", \"id\": \"Tery_5000\"}, {\"name\": \"\", \"id\": \"Tery_1638\"}, {\"name\": \"\", \"id\": \"Tery_3567\"}, {\"name\": \"\", \"id\": \"Tery_2968\"}, {\"name\": \"\", \"id\": \"Tery_0720\"}, {\"name\": \"\", \"id\": \"Tery_0835\"}, {\"name\": \"\", \"id\": \"Tery_3377\"}, {\"name\": \"\", \"id\": \"Tery_3222\"}, {\"name\": \"\", \"id\": \"Tery_3223\"}, {\"name\": \"\", \"id\": \"Tery_4110\"}, {\"name\": \"\", \"id\": \"Tery_4109\"}, {\"name\": \"\", \"id\": \"Tery_1458\"}, {\"name\": \"\", \"id\": \"Tery_0125\"}, {\"name\": \"\", \"id\": \"Tery_0127\"}, {\"name\": \"\", \"id\": \"Tery_0129\"}, {\"name\": \"\", \"id\": \"Tery_0130\"}, {\"name\": \"\", \"id\": \"Tery_0128\"}, {\"name\": \"\", \"id\": \"Tery_2780\"}, {\"name\": \"\", \"id\": \"Tery_2782\"}, {\"name\": \"\", \"id\": \"Tery_2781\"}, {\"name\": \"\", \"id\": \"Tery_0331\"}, {\"name\": \"\", \"id\": \"Tery_0365\"}, {\"name\": \"\", \"id\": \"Tery_0366\"}, {\"name\": \"\", \"id\": \"Tery_0367\"}, {\"name\": \"\", \"id\": \"Tery_3532\"}, {\"name\": \"\", \"id\": \"Tery_1228\"}, {\"name\": \"\", \"id\": \"Tery_4901\"}, {\"name\": \"\", \"id\": \"Tery_3746\"}, {\"name\": \"\", \"id\": \"Tery_1967\"}, {\"name\": \"\", \"id\": \"Tery_3539\"}, {\"name\": \"\", \"id\": \"Tery_3538\"}, {\"name\": \"\", \"id\": \"Tery_3540\"}, {\"name\": \"\", \"id\": \"Tery_1998\"}, {\"name\": \"\", \"id\": \"Tery_2001\"}, {\"name\": \"\", \"id\": \"Tery_2000\"}, {\"name\": \"\", \"id\": \"Tery_1999\"}], \"id\": \"iTri101\", \"version\": 1}"}
```
