## Supplementary material for "Investigating the unique ability of *Trichodesmium* to fix carbon and nitrogen simultaneously using MiMoSA": iTery101_adj_test_PA_fluxes.json

```
{"h_e":0.0,"bet_e":0.0,"biomass_e":0.0,"biot_e":0.0,"ca2_e":-10.0,"cd2_e":0.0,"cl_ion_e":0.0,"co_e":0.0015310158426338739,"co2_f":-3.0465755970614325,"cobalt2_e":0.0,"cu2_e":0.0,"dulcose_e":0.0,"fe2_e":0.0,"fe3_e":0.0,"fructose_e":0.0,"galactose_e":0.0,"glucose_e":0.0,"glycogen1_e":0.0,"h2_e":0.0,"h2o_e":-2.6507729762861345,"hco3_e":0.0,"k_e":0.0,"mg_e":-2.1576373899279133E-4,"mn2_e":0.0,"n2_e":0.0,"na_e":-0.411,"nh4_e":0.0,"no2_e":0.0,"no3_e":0.0,"o2_f":3.1424189071575888,"photon_e":-80.0,"pi_e":-0.011464126451414813,"so4_e":-0.0014377101010722981,"sucrose_e":0.0,"thip_e":0.0,"thymidine_e":0.0,"urea_e":0.0,"zn2_e":0.0,"rib_e":0.0,"ac_e":0.0,"adn_e":0.0,"arsi_e":0.0,"cytd_e":0.0,"da_e":0.0,"dc_e":0.0,"dgsn_e":0.0,"din_e":0.0,"du_e":0.0,"glum_e":0.0,"gly_e":0.0,"hg2_e":0.0,"hyxn_e":0.0,"ins_e":0.0,"llac_e":0.0,"d_mannose_e":0.0,"mlt_e":0.0,"mnt_e":0.0,"nag_e":0.0,"pb_e":0.0,"ptrc_e":0.0,"salicin_e":0.0,"sot_e":0.0,"spmd_e":0.0,"thyminose_e":0.0,"trhl_e":0.0,"uri_e":0.0,"ursin_e":0.0,"glycogen_e":0.0,"cyanophycin_e":0.0,"methane_e":0.0,"mpn_e":0.0,"epn_e":0.0,"2aep_e":0.0,"ethane_e":0.0,"pro_e":0.0,"arg_e":0.0,"his_e":0.0,"lys_e":0.0,"glu_e":0.0,"ser_e":0.0,"thr_e":0.0,"asn_e":0.0,"gln_e":0.0,"cys_e":0.0,"cbl_e":0.0,"ala_e":0.0,"val_e":0.0,"ile_e":0.0,"leu_e":0.0,"met_e":0.0,"phe_e":0.0,"tyr_e":0.0,"trp_e":0.0,"asp_e":0.0,"h_f":0.0,"bet_f":0.0,"biomass_f":0.02160372853964161,"biot_f":0.0,"ca2_f":10.0,"cd2_f":0.0,"cl_ion_f":0.0,"co_f":0.0,"co2_e":0.0,"cobalt2_f":0.0,"cu2_f":0.0,"dulcose_f":0.0,"fe2_f":0.0,"fe3_f":0.0,"fructose_f":0.0,"galactose_f":0.0,"glucose_f":0.0,"glycogen1_f":0.0,"h2_f":0.0,"h2o_f":0.0,"hco3_f":0.0,"k_f":0.0,"mg_f":0.0,"mn2_f":0.0,"n2_f":0.0,"na_f":0.4110000000000582,"nh4_f":0.11603633998220175,"no2_f":0.0,"no3_f":0.0,"o2_e":0.0,"photon_f":0.0,"pi_f":0.0,"so4_f":0.0,"sucrose_f":0.0,"thip_f":0.0,"thymidine_f":0.0,"urea_f":0.0,"zn2_f":0.0,"rib_f":0.0,"ac_f":0.0,"adn_f":0.0,"arsi_f":0.0,"cytd_f":0.0,"da_f":0.0,"dc_f":0.0,"dgsn_f":0.0,"din_f":0.0,"du_f":0.0,"glum_f":0.0,"gly_f":0.0,"hg2_f":0.0,"hyxn_f":0.0,"ins_f":0.0,"llac_f":0.0,"d_mannose_f":0.0,"mlt_f":0.0,"mnt_f":0.0,"nag_f":0.0,"pb_f":0.0,"ptrc_f":0.0,"salicin_f":0.0,"sot_f":0.0,"spmd_f":0.0,"thyminose_f":0.0,"trhl_f":0.0,"uri_f":0.0,"ursin_f":0.0,"glycogen_f":0.24844287820587851,"cyanophycin_f":-0.0478,"methane_f":0.0,"mpn_f":0.0,"2aep_f":0.0,"pro_f":0.0,"arg_f":0.0,"his_f":0.0,"lys_f":0.0,"glu_f":0.0,"ser_f":0.0,"thr_f":0.0,"asn_f":0.0,"gln_f":0.0,"cys_f":0.0,"cbl_f":0.0,"ala_f":0.0,"val_f":0.0,"ile_f":0.0,"leu_f":0.0,"met_f":0.0,"phe_f":0.0,"tyr_f":0.0,"trp_f":0.0,"asp_f":0.0,"ethane_f":0.0,"epn_f":0.0,"cyanophycin_b":0.0,"glycogen_b":0.0,"r_objective":0.2700466067455201}
```
