## Supplementary material for "Investigating the unique ability of *Trichodesmium* to fix carbon and nitrogen simultaneously using MiMoSA": Batch iTery101 Model.launch

```
<?xml version="1.0" encoding="UTF-8" standalone="no"?>
<launchConfiguration type="org.eclipse.jdt.launching.localJavaApplication">
<listAttribute key="org.eclipse.debug.ui.favoriteGroups">
<listEntry value="org.eclipse.debug.ui.launchGroup.run"/>
</listAttribute>
<listAttribute key="org.eclipse.jdt.launching.CLASSPATH">
<listEntry value="&lt;?xml version=&quot;1.0&quot; encoding=&quot;UTF-8&quot; standalone=&quot;no&quot;?&gt;&#10;&lt;runtimeClasspathEntry containerPath=&quot;org.eclipse.jdt.launching.JRE_CONTAINER&quot; path=&quot;2&quot; type=&quot;4&quot;/&gt;&#10;"/>
<listEntry value="&lt;?xml version=&quot;1.0&quot; encoding=&quot;UTF-8&quot; standalone=&quot;no&quot;?&gt;&#10;&lt;runtimeClasspathEntry containerPath=&quot;STAND_ALONE_BATCH_LAUNCHER&quot; path=&quot;3&quot; type=&quot;4&quot;/&gt;&#10;"/>
<listEntry value="&lt;?xml version=&quot;1.0&quot; encoding=&quot;UTF-8&quot; standalone=&quot;no&quot;?&gt;&#10;&lt;runtimeClasspathEntry containerPath=&quot;GROOVY_SUPPORT&quot; path=&quot;3&quot; type=&quot;4&quot;/&gt;&#10;"/>
</listAttribute>
<booleanAttribute key="org.eclipse.jdt.launching.DEFAULT_CLASSPATH" value="false"/>
<stringAttribute key="org.eclipse.jdt.launching.MAIN_TYPE" value="repast.simphony.batch.standalone.StandAloneMain"/>
<stringAttribute key="org.eclipse.jdt.launching.PROGRAM_ARGUMENTS" value="-model_dir &quot;${workspace_loc:iTery101}&quot;"/>
<stringAttribute key="org.eclipse.jdt.launching.PROJECT_ATTR" value="iTery101"/>
<booleanAttribute key="xrebel.isEnabled" value="false"/>
</launchConfiguration>
```
