## Supplementary material for "Investigating the unique ability of *Trichodesmium* to fix carbon and nitrogen simultaneously using MiMoSA": Build Installer for iTery101 Model.launch

```
<?xml version="1.0" encoding="UTF-8" standalone="no"?>
<launchConfiguration type="org.eclipse.jdt.launching.localJavaApplication">
<listAttribute key="org.eclipse.debug.ui.favoriteGroups">
<listEntry value="org.eclipse.debug.ui.launchGroup.debug"/>
<listEntry value="org.eclipse.debug.ui.launchGroup.run"/>
</listAttribute>
<stringAttribute key="org.eclipse.jdt.launching.CLASSPATH_PROVIDER" value="org.eclipse.ant.ui.AntClasspathProvider"/>
<stringAttribute key="org.eclipse.jdt.launching.MAIN_TYPE" value="org.apache.tools.ant.launch.Launcher"/>
<stringAttribute key="org.eclipse.jdt.launching.PROGRAM_ARGUMENTS" value="-buildfile &quot;${workspace_loc:iTery101}/installer/installation_coordinator.xml&quot; -DoutputInstallationFile=&quot;${file_prompt:the Installer Output File Name:setup.jar}&quot; -DEclipsePluginsDirectory=&quot;${eclipse_home}plugins&quot; -DGroovyHomeDirectory=&quot;${groovy_home}&quot; -DREPAST_VERSION=${REPAST_VERSION}"/>
<stringAttribute key="org.eclipse.jdt.launching.PROJECT_ATTR" value="iTery101"/>
<stringAttribute key="org.eclipse.jdt.launching.VM_ARGUMENTS" value="-Xss10M -Xmx400M"/>
<booleanAttribute key="xrebel.isEnabled" value="false"/>
</launchConfiguration>
```
