## Supplementary material for "Investigating the unique ability of *Trichodesmium* to fix carbon and nitrogen simultaneously using MiMoSA": iTery101 Model.launch

```
<?xml version="1.0" encoding="UTF-8" standalone="no"?>
<launchConfiguration type="org.eclipse.jdt.launching.localJavaApplication">
<listAttribute key="org.eclipse.debug.core.MAPPED_RESOURCE_PATHS">
<listEntry value="/iTery101"/>
</listAttribute>
<listAttribute key="org.eclipse.debug.core.MAPPED_RESOURCE_TYPES">
<listEntry value="4"/>
</listAttribute>
<mapAttribute key="org.eclipse.debug.core.preferred_launchers"/>
<listAttribute key="org.eclipse.debug.ui.favoriteGroups">
<listEntry value="org.eclipse.debug.ui.launchGroup.debug"/>
<listEntry value="org.eclipse.debug.ui.launchGroup.run"/>
</listAttribute>
<listAttribute key="org.eclipse.jdt.launching.CLASSPATH">
<listEntry value="&lt;?xml version=&quot;1.0&quot; encoding=&quot;UTF-8&quot; standalone=&quot;no&quot;?&gt;&#10;&lt;runtimeClasspathEntry externalArchive=&quot;/home/joey/Code/Java External JARs/jackson-dataformat-csv-2.8.6.jar&quot; path=&quot;2&quot; type=&quot;2&quot;/&gt;&#10;"/>
<listEntry value="&lt;?xml version=&quot;1.0&quot; encoding=&quot;UTF-8&quot; standalone=&quot;no&quot;?&gt;&#10;&lt;runtimeClasspathEntry containerPath=&quot;org.eclipse.jdt.launching.JRE_CONTAINER&quot; path=&quot;2&quot; type=&quot;4&quot;/&gt;&#10;"/>
<listEntry value="&lt;?xml version=&quot;1.0&quot; encoding=&quot;UTF-8&quot; standalone=&quot;no&quot;?&gt;&#10;&lt;runtimeClasspathEntry externalArchive=&quot;/home/joey/Code/Java External JARs/jpserve-jclient-0.1.0.jar&quot; path=&quot;2&quot; type=&quot;2&quot;/&gt;&#10;"/>
<listEntry value="&lt;?xml version=&quot;1.0&quot; encoding=&quot;UTF-8&quot; standalone=&quot;no&quot;?&gt;&#10;&lt;runtimeClasspathEntry externalArchive=&quot;/home/joey/Code/Java External JARs/java-json.jar&quot; path=&quot;2&quot; type=&quot;2&quot;/&gt;&#10;"/>
<listEntry value="&lt;?xml version=&quot;1.0&quot; encoding=&quot;UTF-8&quot; standalone=&quot;no&quot;?&gt;&#10;&lt;runtimeClasspathEntry externalArchive=&quot;/home/joey/Code/Java External JARs/jackson-databind-2.8.5.jar&quot; path=&quot;2&quot; type=&quot;2&quot;/&gt;&#10;"/>
<listEntry value="&lt;?xml version=&quot;1.0&quot; encoding=&quot;UTF-8&quot; standalone=&quot;no&quot;?&gt;&#10;&lt;runtimeClasspathEntry externalArchive=&quot;/home/joey/Code/Java External JARs/jackson-core-2.8.1.jar&quot; path=&quot;2&quot; type=&quot;2&quot;/&gt;&#10;"/>
<listEntry value="&lt;?xml version=&quot;1.0&quot; encoding=&quot;UTF-8&quot; standalone=&quot;no&quot;?&gt;&#10;&lt;runtimeClasspathEntry externalArchive=&quot;/home/joey/Code/Java External JARs/jackson-annotations-2.8.0.jar&quot; path=&quot;2&quot; type=&quot;2&quot;/&gt;&#10;"/>
<listEntry value="&lt;?xml version=&quot;1.0&quot; encoding=&quot;UTF-8&quot; standalone=&quot;no&quot;?&gt;&#10;&lt;runtimeClasspathEntry externalArchive=&quot;/home/joey/Code/Java External JARs/gson-2.8.0.jar&quot; path=&quot;2&quot; type=&quot;2&quot;/&gt;&#10;"/>
<listEntry value="&lt;?xml version=&quot;1.0&quot; encoding=&quot;UTF-8&quot; standalone=&quot;no&quot;?&gt;&#10;&lt;runtimeClasspathEntry externalArchive=&quot;/home/joey/Code/Java External JARs/super-csv-2.4.0.jar&quot; path=&quot;2&quot; type=&quot;2&quot;/&gt;&#10;"/>
<listEntry value="&lt;?xml version=&quot;1.0&quot; encoding=&quot;UTF-8&quot; standalone=&quot;no&quot;?&gt;&#10;&lt;runtimeClasspathEntry containerPath=&quot;REPAST_SIMPHONY_LAUNCHER&quot; path=&quot;3&quot; type=&quot;4&quot;/&gt;&#10;"/>
</listAttribute>
<booleanAttribute key="org.eclipse.jdt.launching.DEFAULT_CLASSPATH" value="false"/>
<stringAttribute key="org.eclipse.jdt.launching.MAIN_TYPE" value="repast.simphony.runtime.RepastMain"/>
<stringAttribute key="org.eclipse.jdt.launching.PROGRAM_ARGUMENTS" value="&quot;${workspace_loc:iTery101}/iTery101.rs&quot;"/>
<stringAttribute key="org.eclipse.jdt.launching.PROJECT_ATTR" value="iTery101"/>
<stringAttribute key="org.eclipse.jdt.launching.VM_ARGUMENTS" value="-Xss512M -Xmx1524M"/>
<booleanAttribute key="xrebel.isEnabled" value="false"/>
</launchConfiguration>
```
