## Supplementary material for "Investigating the unique ability of *Trichodesmium* to fix carbon and nitrogen simultaneously using MiMoSA": MessageCenter.log4j.properties

```
log4j.rootLogger = error

log4j.logger.org.java.plugin = warn, stdout
log4j.logger.org.apache.commons= warn, stdout
log4j.logger.repast.simphony.plugin = warn, stdout

log4j.logger.MessageCenter.INTERNAL.repast = info, stdout, R
log4j.logger.MessageCenter.INTERNAL.saf = info, stdout, R

log4j.logger.repast.simphony.batch = info, stdout, R
log4j.logger.repast.simphony.batch.ssh.SSHSessionFactory = warn, stdout, R

log4j.appender.stdout = org.apache.log4j.ConsoleAppender 
log4j.appender.stdout.layout = simphony.util.messages.MessageCenterLayout 
log4j.appender.stdout.layout.conversionPattern =%-5p [%t] %d{HH:mm:ss,SSS} %c - %m%n
#log4j.appender.stdout.Threshold=debug 

log4j.appender.R=org.apache.log4j.RollingFileAppender 
log4j.appender.R.File=debug.log 
log4j.appender.R.MaxFileSize=100KB 
log4j.appender.R.MaxBackupIndex=1 
#log4j.appender.R.Threshold=info 
log4j.appender.R.layout=simphony.util.messages.MessageCenterLayout
log4j.appender.R.layout.ConversionPattern=%-5p [%t] %d{ISO8601} %c - %m%n
```
