## Supplementary material for "Investigating the unique ability of *Trichodesmium* to fix carbon and nitrogen simultaneously using MiMoSA": newConnect.py

```
import sys
print(sys.argv)
port=sys.argv[1]
from jpserve.jpserve import JPServe
serve = JPServe(("localhost",int(float(port))));
serve.start()
```
