## Supplementary material for "Investigating the unique ability of *Trichodesmium* to fix carbon and nitrogen simultaneously using MiMoSA": newConnect.sh~

```
#!/bin/bash
python3 ~/workspace/iTery101/newConnect.py $1 && exit
```
