## Supplementary material for "Investigating the unique ability of *Trichodesmium* to fix carbon and nitrogen simultaneously using MiMoSA": axion-license.txt

```
Copyright (c) 2002-2006, Axion Development Team All rights reserved.

Redistribution and use in source and binary forms, with or without
modification, are permitted provided that the following conditions are
met:

 * Redistributions of source code must retain the above
   copyright notice, this list of conditions and the
   following disclaimer.

 * Redistributions in binary form must reproduce the above
   copyright notice, this list of conditions and the following
   disclaimer in the documentation and/or other materials
   provided with the distribution.

 * Neither the name of the Axion Development Team nor the
   names of its contributors may be used to endorse or promote
   products derived from this software without specific prior
   written permission.

THIS SOFTWARE IS PROVIDED BY THE COPYRIGHT HOLDERS AND CONTRIBUTORS
"AS IS" AND ANY EXPRESS OR IMPLIED WARRANTIES, INCLUDING, BUT NOT
LIMITED TO, THE IMPLIED WARRANTIES OF MERCHANTABILITY AND FITNESS
FOR A PARTICULAR PURPOSE ARE DISCLAIMED. IN NO EVENT SHALL THE
COPYRIGHT OWNER OR CONTRIBUTORS BE LIABLE FOR ANY DIRECT, INDIRECT,
INCIDENTAL, SPECIAL, EXEMPLARY, OR CONSEQUENTIAL DAMAGES (INCLUDING,
BUT NOT LIMITED TO, PROCUREMENT OF SUBSTITUTE GOODS OR SERVICES; LOSS
OF USE, DATA, OR PROFITS; OR BUSINESS INTERRUPTION) HOWEVER CAUSED AND
ON ANY THEORY OF LIABILITY, WHETHER IN CONTRACT, STRICT LIABILITY,
OR TORT (INCLUDING NEGLIGENCE OR OTHERWISE) ARISING IN ANY WAY OUT
OF THE USE OF THIS SOFTWARE, EVEN IF ADVISED OF THE POSSIBILITY
OF SUCH DAMAGE.
```
