## Supplementary material for "Investigating the unique ability of *Trichodesmium* to fix carbon and nitrogen simultaneously using MiMoSA": CPL.txt

```
for org.eclipse*

Common Public License - v 1.0

THE ACCOMPANYING PROGRAM IS PROVIDED UNDER THE TERMS OF THIS COMMON PUBLIC LICENSE ("AGREEMENT"). ANY USE, REPRODUCTION OR DISTRIBUTION OF THE PROGRAM CONSTITUTES RECIPIENT'S ACCEPTANCE OF THIS AGREEMENT.

1. DEFINITIONS

"Contribution" means:

      a) in the case of the initial Contributor, the initial code and documentation distributed under this Agreement, and
      b) in the case of each subsequent Contributor:

      i) changes to the Program, and

      ii) additions to the Program;

      where such changes and/or additions to the Program originate from and are distributed by that particular Contributor. A Contribution 'originates' from a Contributor if it was added to the Program by such Contributor itself or anyone acting on such Contributor's behalf. Contributions do not include additions to the Program which: (i) are separate modules of software distributed in conjunction with the Program under their own license agreement, and (ii) are not derivative works of the Program.

"Contributor" means any person or entity that distributes the Program.

"Licensed Patents " mean patent claims licensable by a Contributor which are necessarily infringed by the use or sale of its Contribution alone or when combined with the Program.

"Program" means the Contributions distributed in accordance with this Agreement.

"Recipient" means anyone who receives the Program under this Agreement, including all Contributors.

2. GRANT OF RIGHTS

      a) Subject to the terms of this Agreement, each Contributor hereby grants Recipient a non-exclusive, worldwide, royalty-free copyright license to reproduce, prepare derivative works of, publicly display, publicly perform, distribute and sublicense the Contribution of such Contributor, if any, and such derivative works, in source code and object code form.

      b) Subject to the terms of this Agreement, each Contributor hereby grants Recipient a non-exclusive, worldwide, royalty-free patent license under Licensed Patents to make, use, sell, offer to sell, import and otherwise transfer the Contribution of such Contributor, if any, in source code and object code form. This patent license shall apply to the combination of the Contribution and the Program if, at the time the Contribution is added by the Contributor, such addition of the Contribution causes such combination to be covered by the Licensed Patents. The patent license shall not apply to any other combinations which include the Contribution. No hardware per se is licensed hereunder.

      c) Recipient understands that although each Contributor grants the licenses to its Contributions set forth herein, no assurances are provided by any Contributor that the Program does not infringe the patent or other intellectual property rights of any other entity. Each Contributor disclaims any liability to Recipient for claims brought by any other entity based on infringement of intellectual property rights or otherwise. As a condition to exercising the rights and licenses granted hereunder, each Recipient hereby assumes sole responsibility to secure any other intellectual property rights needed, if any. For example, if a third party patent license is required to allow Recipient to distribute the Program, it is Recipient's responsibility to acquire that license before distributing the Program.

      d) Each Contributor represents that to its knowledge it has sufficient copyright rights in its Contribution, if any, to grant the copyright license set forth in this Agreement.

3. REQUIREMENTS

A Contributor may choose to distribute the Program in object code form under its own license agreement, provided that:

      a) it complies with the terms and conditions of this Agreement; and

      b) its license agreement:

      i) effectively disclaims on behalf of all Contributors all warranties and conditions, express and implied, including warranties or conditions of title and non-infringement, and implied warranties or conditions of merchantability and fitness for a particular purpose;

      ii) effectively excludes on behalf of all Contributors all liability for damages, including direct, indirect, special, incidental and consequential damages, such as lost profits;

      iii) states that any provisions which differ from this Agreement are offered by that Contributor alone and not by any other party; and

      iv) states that source code for the Program is available from such Contributor, and informs licensees how to obtain it in a reasonable manner on or through a medium customarily used for software exchange.

When the Program is made available in source code form:

      a) it must be made available under this Agreement; and

      b) a copy of this Agreement must be included with each copy of the Program.

Contributors may not remove or alter any copyright notices contained within the Program.

Each Contributor must identify itself as the originator of its Contribution, if any, in a manner that reasonably allows subsequent Recipients to identify the originator of the Contribution.

4. COMMERCIAL DISTRIBUTION

Commercial distributors of software may accept certain responsibilities with respect to end users, business partners and the like. While this license is intended to facilitate the commercial use of the Program, the Contributor who includes the Program in a commercial product offering should do so in a manner which does not create potential liability for other Contributors. Therefore, if a Contributor includes the Program in a commercial product offering, such Contributor ("Commercial Contributor") hereby agrees to defend and indemnify every other Contributor ("Indemnified Contributor") against any losses, damages and costs (collectively "Losses") arising from claims, lawsuits and other legal actions brought by a third party against the Indemnified Contributor to the extent caused by the acts or omissions of such Commercial Contributor in connection with its distribution of the Program in a commercial product offering. The obligations in this section do not apply to any claims or Losses relating to any actual or alleged intellectual property infringement. In order to qualify, an Indemnified Contributor must: a) promptly notify the Commercial Contributor in writing of such claim, and b) allow the Commercial Contributor to control, and cooperate with the Commercial Contributor in, the defense and any related settlement negotiations. The Indemnified Contributor may participate in any such claim at its own expense.

For example, a Contributor might include the Program in a commercial product offering, Product X. That Contributor is then a Commercial Contributor. If that Commercial Contributor then makes performance claims, or offers warranties related to Product X, those performance claims and warranties are such Commercial Contributor's responsibility alone. Under this section, the Commercial Contributor would have to defend claims against the other Contributors related to those performance claims and warranties, and if a court requires any other Contributor to pay any damages as a result, the Commercial Contributor must pay those damages.

5. NO WARRANTY

EXCEPT AS EXPRESSLY SET FORTH IN THIS AGREEMENT, THE PROGRAM IS PROVIDED ON AN "AS IS" BASIS, WITHOUT WARRANTIES OR CONDITIONS OF ANY KIND, EITHER EXPRESS OR IMPLIED INCLUDING, WITHOUT LIMITATION, ANY WARRANTIES OR CONDITIONS OF TITLE, NON-INFRINGEMENT, MERCHANTABILITY OR FITNESS FOR A PARTICULAR PURPOSE. Each Recipient is solely responsible for determining the appropriateness of using and distributing the Program and assumes all risks associated with its exercise of rights under this Agreement, including but not limited to the risks and costs of program errors, compliance with applicable laws, damage to or loss of data, programs or equipment, and unavailability or interruption of operations.

6. DISCLAIMER OF LIABILITY

EXCEPT AS EXPRESSLY SET FORTH IN THIS AGREEMENT, NEITHER RECIPIENT NOR ANY CONTRIBUTORS SHALL HAVE ANY LIABILITY FOR ANY DIRECT, INDIRECT, INCIDENTAL, SPECIAL, EXEMPLARY, OR CONSEQUENTIAL DAMAGES (INCLUDING WITHOUT LIMITATION LOST PROFITS), HOWEVER CAUSED AND ON ANY THEORY OF LIABILITY, WHETHER IN CONTRACT, STRICT LIABILITY, OR TORT (INCLUDING NEGLIGENCE OR OTHERWISE) ARISING IN ANY WAY OUT OF THE USE OR DISTRIBUTION OF THE PROGRAM OR THE EXERCISE OF ANY RIGHTS GRANTED HEREUNDER, EVEN IF ADVISED OF THE POSSIBILITY OF SUCH DAMAGES.

7. GENERAL

If any provision of this Agreement is invalid or unenforceable under applicable law, it shall not affect the validity or enforceability of the remainder of the terms of this Agreement, and without further action by the parties hereto, such provision shall be reformed to the minimum extent necessary to make such provision valid and enforceable.

If Recipient institutes patent litigation against a Contributor with respect to a patent applicable to software (including a cross-claim or counterclaim in a lawsuit), then any patent licenses granted by that Contributor to such Recipient under this Agreement shall terminate as of the date such litigation is filed. In addition, if Recipient institutes patent litigation against any entity (including a cross-claim or counterclaim in a lawsuit) alleging that the Program itself (excluding combinations of the Program with other software or hardware) infringes such Recipient's patent(s), then such Recipient's rights granted under Section 2(b) shall terminate as of the date such litigation is filed.

All Recipient's rights under this Agreement shall terminate if it fails to comply with any of the material terms or conditions of this Agreement and does not cure such failure in a reasonable period of time after becoming aware of such noncompliance. If all Recipient's rights under this Agreement terminate, Recipient agrees to cease use and distribution of the Program as soon as reasonably practicable. However, Recipient's obligations under this Agreement and any licenses granted by Recipient relating to the Program shall continue and survive.

Everyone is permitted to copy and distribute copies of this Agreement, but in order to avoid inconsistency the Agreement is copyrighted and may only be modified in the following manner. The Agreement Steward reserves the right to publish new versions (including revisions) of this Agreement from time to time. No one other than the Agreement Steward has the right to modify this Agreement. IBM is the initial Agreement Steward. IBM may assign the responsibility to serve as the Agreement Steward to a suitable separate entity. Each new version of the Agreement will be given a distinguishing version number. The Program (including Contributions) may always be distributed subject to the version of the Agreement under which it was received. In addition, after a new version of the Agreement is published, Contributor may elect to distribute the Program (including its Contributions) under the new version. Except as expressly stated in Sections 2(a) and 2(b) above, Recipient receives no rights or licenses to the intellectual property of any Contributor under this Agreement, whether expressly, by implication, estoppel or otherwise. All rights in the Program not expressly granted under this Agreement are reserved.

This Agreement is governed by the laws of the State of New York and the intellectual property laws of the United States of America. No party to this Agreement will bring a legal action under this Agreement more than one year after the cause of action arose. Each party waives its rights to a jury trial in any resulting litigation. 
```
