## Supplementary material for "Investigating the unique ability of *Trichodesmium* to fix carbon and nitrogen simultaneously using MiMoSA": geotools-license.txt

```
GeoTools - org.geotools.* - (LGPL)
    Geotools2 - OpenSource mapping toolkit
    http://geotools.org
    (C) 2002, Geotools Project Managment Committee (PMC)

    This library is free software; you can redistribute it and/or
    modify it under the terms of the GNU Lesser General Public
    License as published by the Free Software Foundation;
    version 2.1 of the License.

    This library is distributed in the hope that it will be useful,
    but WITHOUT ANY WARRANTY; without even the implied warranty of
    MERCHANTABILITY or FITNESS FOR A PARTICULAR PURPOSE.  See the GNU
    Lesser General Public License for more details.
```
