## Supplementary material for "Investigating the unique ability of *Trichodesmium* to fix carbon and nitrogen simultaneously using MiMoSA": groovy-license.txt

```
/*
 $Id: LICENSE.txt 156 2003-09-26 17:36:37Z jstrachan $

 Copyright 2003 (C) James Strachan and Bob Mcwhirter. All Rights Reserved.

 Redistribution and use of this software and associated documentation
 ("Software"), with or without modification, are permitted provided
 that the following conditions are met:

 1. Redistributions of source code must retain copyright
    statements and notices.  Redistributions must also contain a
    copy of this document.

 2. Redistributions in binary form must reproduce the
    above copyright notice, this list of conditions and the
    following disclaimer in the documentation and/or other
    materials provided with the distribution.

 3. The name "groovy" must not be used to endorse or promote
    products derived from this Software without prior written
    permission of The Codehaus.  For written permission,
    please contact info@codehaus.org.

 4. Products derived from this Software may not be called "groovy"
    nor may "groovy" appear in their names without prior written
    permission of The Codehaus. "groovy" is a registered
    trademark of The Codehaus.

 5. Due credit should be given to The Codehaus -
    http://groovy.codehaus.org/

 THIS SOFTWARE IS PROVIDED BY THE CODEHAUS AND CONTRIBUTORS
 ``AS IS'' AND ANY EXPRESSED OR IMPLIED WARRANTIES, INCLUDING, BUT
 NOT LIMITED TO, THE IMPLIED WARRANTIES OF MERCHANTABILITY AND
 FITNESS FOR A PARTICULAR PURPOSE ARE DISCLAIMED.  IN NO EVENT SHALL
 THE CODEHAUS OR ITS CONTRIBUTORS BE LIABLE FOR ANY DIRECT,
 INDIRECT, INCIDENTAL, SPECIAL, EXEMPLARY, OR CONSEQUENTIAL DAMAGES
 (INCLUDING, BUT NOT LIMITED TO, PROCUREMENT OF SUBSTITUTE GOODS OR
 SERVICES; LOSS OF USE, DATA, OR PROFITS; OR BUSINESS INTERRUPTION)
 HOWEVER CAUSED AND ON ANY THEORY OF LIABILITY, WHETHER IN CONTRACT,
 STRICT LIABILITY, OR TORT (INCLUDING NEGLIGENCE OR OTHERWISE)
 ARISING IN ANY WAY OUT OF THE USE OF THIS SOFTWARE, EVEN IF ADVISED
 OF THE POSSIBILITY OF SUCH DAMAGE.

 */
```
