## Supplementary material for "Investigating the unique ability of *Trichodesmium* to fix carbon and nitrogen simultaneously using MiMoSA": hsqldb-license.txt

```
ORIGINAL LICENSE (a.k.a. "hypersonic_lic.txt")

For content, code, and products originally developed by Thomas Mueller and the Hypersonic SQL Group:

Copyright (c) 1995-2000 by the Hypersonic SQL Group.
All rights reserved.

Redistribution and use in source and binary forms, with or without
modification, are permitted provided that the following conditions are met:

Redistributions of source code must retain the above copyright notice, this
list of conditions and the following disclaimer.

Redistributions in binary form must reproduce the above copyright notice,
this list of conditions and the following disclaimer in the documentation
and/or other materials provided with the distribution.

Neither the name of the Hypersonic SQL Group nor the names of its
contributors may be used to endorse or promote products derived from this
software without specific prior written permission.

THIS SOFTWARE IS PROVIDED BY THE COPYRIGHT HOLDERS AND CONTRIBUTORS "AS IS"
AND ANY EXPRESS OR IMPLIED WARRANTIES, INCLUDING, BUT NOT LIMITED TO, THE
IMPLIED WARRANTIES OF MERCHANTABILITY AND FITNESS FOR A PARTICULAR PURPOSE
ARE DISCLAIMED. IN NO EVENT SHALL THE HYPERSONIC SQL GROUP,
OR CONTRIBUTORS BE LIABLE FOR ANY DIRECT, INDIRECT, INCIDENTAL, SPECIAL,
EXEMPLARY, OR CONSEQUENTIAL DAMAGES (INCLUDING, BUT NOT LIMITED TO,
PROCUREMENT OF SUBSTITUTE GOODS OR SERVICES;
LOSS OF USE, DATA, OR PROFITS; OR BUSINESS INTERRUPTION) HOWEVER CAUSED AND
ON ANY THEORY OF LIABILITY, WHETHER IN CONTRACT, STRICT LIABILITY, OR TORT
(INCLUDING NEGLIGENCE OR OTHERWISE) ARISING IN ANY WAY OUT OF THE USE OF THIS
SOFTWARE, EVEN IF ADVISED OF THE POSSIBILITY OF SUCH DAMAGE.

This software consists of voluntary contributions made by many individuals on behalf of the
Hypersonic SQL Group.

For work added by the HSQL Development Group (a.k.a. hsqldb_lic.txt):

Copyright (c) 2001-2005, The HSQL Development Group
All rights reserved.

Redistribution and use in source and binary forms, with or without
modification, are permitted provided that the following conditions are met:

Redistributions of source code must retain the above copyright notice, this
list of conditions and the following disclaimer.

Redistributions in binary form must reproduce the above copyright notice,
this list of conditions and the following disclaimer in the documentation
and/or other materials provided with the distribution.

Neither the name of the HSQL Development Group nor the names of its
contributors may be used to endorse or promote products derived from this
software without specific prior written permission.

THIS SOFTWARE IS PROVIDED BY THE COPYRIGHT HOLDERS AND CONTRIBUTORS "AS IS"
AND ANY EXPRESS OR IMPLIED WARRANTIES, INCLUDING, BUT NOT LIMITED TO, THE
IMPLIED WARRANTIES OF MERCHANTABILITY AND FITNESS FOR A PARTICULAR PURPOSE
ARE DISCLAIMED. IN NO EVENT SHALL HSQL DEVELOPMENT GROUP, HSQLDB.ORG,
OR CONTRIBUTORS BE LIABLE FOR ANY DIRECT, INDIRECT, INCIDENTAL, SPECIAL,
EXEMPLARY, OR CONSEQUENTIAL DAMAGES (INCLUDING, BUT NOT LIMITED TO,
PROCUREMENT OF SUBSTITUTE GOODS OR SERVICES;
LOSS OF USE, DATA, OR PROFITS; OR BUSINESS INTERRUPTION) HOWEVER CAUSED AND
ON ANY THEORY OF LIABILITY, WHETHER IN CONTRACT, STRICT LIABILITY, OR TORT
(INCLUDING NEGLIGENCE OR OTHERWISE) ARISING IN ANY WAY OUT OF THE USE OF THIS
SOFTWARE, EVEN IF ADVISED OF THE POSSIBILITY OF SUCH DAMAGE.
```
