## Supplementary material for "Investigating the unique ability of *Trichodesmium* to fix carbon and nitrogen simultaneously using MiMoSA": jaxen-license.txt

```
Copyright 2003-2006 The Werken Company. All Rights Reserved.

 Redistribution and use in source and binary forms, with or without
 modification, are permitted provided that the following conditions are
 met:

  * Redistributions of source code must retain the above copyright
    notice, this list of conditions and the following disclaimer.

  * Redistributions in binary form must reproduce the above copyright
    notice, this list of conditions and the following disclaimer in the
    documentation and/or other materials provided with the distribution.

  * Neither the name of the Jaxen Project nor the names of its
    contributors may be used to endorse or promote products derived
    from this software without specific prior written permission.

THIS SOFTWARE IS PROVIDED BY THE COPYRIGHT HOLDERS AND CONTRIBUTORS "AS
IS" AND ANY EXPRESS OR IMPLIED WARRANTIES, INCLUDING, BUT NOT LIMITED
TO, THE IMPLIED WARRANTIES OF MERCHANTABILITY AND FITNESS FOR A
PARTICULAR PURPOSE ARE DISCLAIMED. IN NO EVENT SHALL THE COPYRIGHT OWNER
OR CONTRIBUTORS BE LIABLE FOR ANY DIRECT, INDIRECT, INCIDENTAL, SPECIAL,
EXEMPLARY, OR CONSEQUENTIAL DAMAGES (INCLUDING, BUT NOT LIMITED TO,
PROCUREMENT OF SUBSTITUTE GOODS OR SERVICES; LOSS OF USE, DATA, OR
PROFITS; OR BUSINESS INTERRUPTION) HOWEVER CAUSED AND ON ANY THEORY OF
LIABILITY, WHETHER IN CONTRACT, STRICT LIABILITY, OR TORT (INCLUDING
NEGLIGENCE OR OTHERWISE) ARISING IN ANY WAY OUT OF THE USE OF THIS
SOFTWARE, EVEN IF ADVISED OF THE POSSIBILITY OF SUCH DAMAGE.
```
