## Supplementary material for "Investigating the unique ability of *Trichodesmium* to fix carbon and nitrogen simultaneously using MiMoSA": jh-license.txt

```
Sun Microsystems, Inc.
Binary Code License Agreement

READ THE TERMS OF THIS AGREEMENT AND ANY PROVIDED
SUPPLEMENTAL LICENSE TERMS (COLLECTIVELY "AGREEMENT")
CAREFULLY BEFORE OPENING THE SOFTWARE MEDIA PACKAGE.  BY
OPENING THE SOFTWARE MEDIA PACKAGE, YOU AGREE TO THE TERMS
OF THIS AGREEMENT.  IF YOU ARE ACCESSING THE SOFTWARE
ELECTRONICALLY, INDICATE YOUR ACCEPTANCE OF THESE TERMS BY
SELECTING THE "ACCEPT" BUTTON AT THE END OF THIS AGREEMENT.
IF YOU DO NOT AGREE TO ALL THESE TERMS, PROMPTLY RETURN THE
UNUSED SOFTWARE TO YOUR PLACE OF PURCHASE FOR A REFUND OR,
IF THE SOFTWARE IS ACCESSED ELECTRONICALLY, SELECT THE
"DECLINE" BUTTON AT THE END OF THIS AGREEMENT.

1.  LICENSE TO USE.  Sun grants you a non-exclusive and
non-transferable license for the internal use only of the
accompanying software and documentation and any error
corrections provided by Sun (collectively "Software"), by
the number of users and the class of computer hardware for
which the corresponding fee has been paid.

2.  RESTRICTIONS.  Software is confidential and copyrighted.
Title to Software and all associated intellectual property
rights is retained by Sun and/or its licensors.  Except as
specifically authorized in any Supplemental License Terms,
you may not make copies of Software, other than a single
copy of Software for archival purposes.  Unless enforcement
is prohibited by applicable law, you may not modify,
decompile, or reverse engineer Software.  You acknowledge
that Software is not designed, licensed or intended for use
in the design, construction, operation or maintenance of any
nuclear facility.  Sun disclaims any express or implied
warranty of fitness for such uses.  No right, title or
interest in or to any trademark, service mark, logo or trade
name of Sun or its licensors is granted under this
Agreement.

3. LIMITED WARRANTY.  Sun warrants to you that for a period
of ninety (90) days from the date of purchase, as evidenced
by a copy of the receipt, the media on which Software is
furnished (if any) will be free of defects in materials and
workmanship under normal use.  Except for the foregoing,
Software is provided "AS IS".  Your exclusive remedy and
Sun's entire liability under this limited warranty will be
at Sun's option to replace Software media or refund the fee
paid for Software.

4.  DISCLAIMER OF WARRANTY.  UNLESS SPECIFIED IN THIS
AGREEMENT, ALL EXPRESS OR IMPLIED CONDITIONS,
REPRESENTATIONS AND WARRANTIES, INCLUDING ANY IMPLIED
WARRANTY OF MERCHANTABILITY, FITNESS FOR A PARTICULAR
PURPOSE OR NON-INFRINGEMENT ARE DISCLAIMED, EXCEPT TO THE
EXTENT THAT THESE DISCLAIMERS ARE HELD TO BE LEGALLY
INVALID.

5.  LIMITATION OF LIABILITY.  TO THE EXTENT NOT PROHIBITED
BY LAW, IN NO EVENT WILL SUN OR ITS LICENSORS BE LIABLE FOR
ANY LOST REVENUE, PROFIT OR DATA, OR FOR SPECIAL, INDIRECT,
CONSEQUENTIAL, INCIDENTAL OR PUNITIVE DAMAGES, HOWEVER
CAUSED REGARDLESS OF THE THEORY OF LIABILITY, ARISING OUT OF
OR RELATED TO THE USE OF OR INABILITY TO USE SOFTWARE, EVEN
IF SUN HAS BEEN ADVISED OF THE POSSIBILITY OF SUCH DAMAGES.
In no event will Sun's liability to you, whether in
contract, tort (including negligence), or otherwise, exceed
the amount paid by you for Software under this Agreement.
The foregoing limitations will apply even if the above
stated warranty fails of its essential purpose.

6.  Termination.  This Agreement is effective until
terminated.  You may terminate this Agreement at any time by
destroying all copies of Software.  This Agreement will
terminate immediately without notice from Sun if you fail to
comply with any provision of this Agreement.  Upon
Termination, you must destroy all copies of Software.

7. Export Regulations. All Software and technical data
delivered under this Agreement are subject to US export
control laws and may be subject to export or import
regulations in other countries.  You agree to comply
strictly with all such laws and regulations and acknowledge
that you have the responsibility to obtain such licenses to
export, re-export, or import as may be required after
delivery to you.

8.   U.S. Government Restricted Rights.  If Software is
being acquired by or on behalf of the U.S. Government or by
a U.S. Government prime contractor or subcontractor (at any
tier), then the Government's rights in Software and
accompanying documentation will be only as set forth in this
Agreement; this is in accordance with 48 CFR 227.7201
through 227.7202-4 (for Department of Defense (DOD)
acquisitions) and with 48 CFR 2.101 and 12.212 (for non-DOD
acquisitions).

9.  Governing Law.  Any action related to this Agreement
will be governed by California law and controlling U.S.
federal law.  No choice of law rules of any jurisdiction
will apply.

10.  Severability. If any provision of this Agreement is
held to be unenforceable, this Agreement will remain in
effect with the provision omitted, unless omission would
frustrate the intent of the parties, in which case this
Agreement will immediately terminate.

11.  Integration.  This Agreement is the entire agreement
between you and Sun relating to its subject matter.  It
supersedes all prior or contemporaneous oral or written
communications, proposals, representations and warranties
and prevails over any conflicting or additional terms of any
quote, order, acknowledgment, or other communication between
the parties relating to its subject matter during the term
of this Agreement.  No modification of this Agreement will
be binding, unless in writing and signed by an authorized
representative of each party.

JAVAHELP(TM) VERSION 2.0
SUPPLEMENTAL LICENSE TERMS

These supplemental license terms ("Supplemental Terms") add
to or modify the terms of the Binary Code License Agreement
(collectively, the "Agreement"). Capitalized terms not
defined in these Supplemental Terms shall have the same
meanings ascribed to them in the Agreement. These
Supplemental Terms shall supersede any inconsistent or
conflicting terms in the Agreement, or in any license
contained within the Software.

1. Software Internal Use and Development License Grant.
Subject to the terms and conditions of this Agreement,
including, but not limited to Section 4 (Java(TM) Technology
Restrictions) of these Supplemental Terms, Sun grants you a
non-exclusive, non-transferable, limited license to
reproduce internally and use internally the binary form of
the Software complete and unmodified for the sole purpose of
designing, developing and testing your Java applets and
applications intended to run on the Java platform
("Programs").

2. License to Distribute Software.  In addition to the
license granted in Section 1 (Software Internal Use and
Development License Grant) of these Supplemental Terms,
subject to the terms and conditions of this Agreement,
including but not limited to Section 4 (Java Technology
Restrictions), Sun grants you a non-exclusive,
non-transferable, limited license to reproduce and
distribute the Software in binary form only, provided that
you (i) distribute the Software complete and unmodified and
only bundled as part of your Programs, (ii) do not
distribute additional software intended to replace any
component(s) of the Software, (iii) do not remove or alter
any proprietary legends or notices contained in the
Software, (iv) only distribute the Software subject to a
license agreement that protects Sun's interests consistent
with the terms contained in this Agreement, and (v) agree to
defend and indemnify Sun and its licensors from and against
any damages, costs, liabilities, settlement amounts and/or
expenses (including attorneys' fees) incurred in connection
with any claim, lawsuit or action by any third party that
arises or results from the use or distribution of any and
all Programs and/or Software.

3. License to Distribute Redistributables.  In addition to
the license granted in Section 1 (Software Internal Use and
Development License Grant) of these Supplemental Terms,
subject to the terms and conditions of this Agreement,
including but not limited to Section 3 (Java Technology
Restrictions) of these Supplemental Terms, Sun grants you a
non-exclusive, non-transferable, limited license to
reproduce and distribute those files specifically identified
as redistributable in the Software "README" file
("Redistributables") provided that: (i) you distribute the
Redistributables complete and unmodified (unless otherwise
specified in the applicable README file), and only bundled
as part of your Programs, (ii) you do not distribute
additional software intended to supersede any component(s)
of the Redistributables, (iii) you do not remove or alter
any proprietary legends or notices contained in or on the
Redistributables, (iv) you only distribute the
Redistributables pursuant to a license agreement that
protects Sun's interests consistent with the terms contained
in the Agreement, and (v) you agree to defend and indemnify
Sun and its licensors from and against any damages, costs,
liabilities, settlement amounts and/or expenses (including
attorneys' fees) incurred in connection with any claim,
lawsuit or action by any third party that arises or results
from the use or distribution of any and all Programs and/or
Software.

4. Java Technology Restrictions. You may not modify the Java
Platform Interface ("JPI", identified as classes contained
within the "java" package or any subpackages of the "java"
package), by creating additional classes within the JPI or
otherwise causing the addition to or modification of the
classes in the JPI.  In the event that you create an
additional class and associated API(s) which (i) extends the
functionality of the Java platform, and (ii) is exposed to
third party software developers for the purpose of
developing additional software which invokes such additional
API, you must promptly publish broadly an accurate
specification for such API for free use by all developers.
You may not create, or authorize your licensees to create,
additional classes, interfaces, or subpackages that are in
any way identified as "java", "javax", "sun" or similar
convention as specified by Sun in any naming convention
designation.

5. Java Runtime Availability.  Refer to the appropriate
version of the Java Runtime Environment binary code license
(currently located at
http://www.java.sun.com/jdk/index.html) for the availability
of runtime code which may be distributed with Java applets
and applications.

6. Trademarks and Logos. You acknowledge and agree as
between you and Sun that Sun owns the SUN, SOLARIS, JAVA,
JINI, FORTE, and iPLANET trademarks and all SUN, SOLARIS,
JAVA, JINI, FORTE, and iPLANET-related trademarks, service
marks, logos and other brand designations ("Sun Marks"), and
you agree to comply with the Sun Trademark and Logo Usage
Requirements currently located at
http://www.sun.com/policies/trademarks. Any use you make of
the Sun Marks inures to Sun's benefit.

7. Source Code. Software may contain source code that is
provided solely for reference purposes pursuant to the terms
of this Agreement. Source code may not be redistributed
unless expressly provided for in this Agreement. Some source
code may contain alternative license terms that apply only
to that source code file.

8. Termination for Infringement.  Either party may terminate
this Agreement immediately should any Software become, or in
either party's opinion be likely to become, the subject of a
claim of infringement of any intellectual property right.

For inquiries please contact: Sun Microsystems, Inc. 4150
Network Circle, Santa Clara, California 95054.
(LFI#144285/Form ID#011801)
```
