## Supplementary material for "Investigating the unique ability of *Trichodesmium* to fix carbon and nitrogen simultaneously using MiMoSA": jide-oss-license.txt

```
GPL with classpath exception.

See: http://www.gnu.org/licenses/gpl.txt, http://www.gnu.org/software/classpath/license.html
```
