## Supplementary material for "Investigating the unique ability of *Trichodesmium* to fix carbon and nitrogen simultaneously using MiMoSA": jmatlink-license.txt

```
JMatLink License

/* ====================================================================
 * Copyright (c) 1999-2005 Stefan Mueller (stefan@held-mueller.de)
 * All rights reserved.
 *                       
 * Redistribution and use in source and binary forms, with or without
 * modification, are permitted provided that the following conditions
 * are met:
 *
 * 1. This software is free of ANY charges. It may be used in any
 *    private, educational, governmental or commercial software
 *    product.
 *
 * 2. Redistributions of source code must retain the above copyright
 *    notice, this list of conditions and the following disclaimer. 
 *
 * 3. Redistributions in binary form must reproduce the above copyright
 *    notice, this list of conditions and the following disclaimer in
 *    the documentation and/or other materials provided with the
 *    distribution.
 *
 * 5. Products derived from this software may not be called "JMatLink"
 *    nor may "JMatLink" appear in their names without prior written
 *    permission of the author.
 *
 * 6. Redistributions of any form whatsoever must retain a link to 
 *    the homepage of JMatLink:
 *    http://www.held-mueller.de/JMatLink/
 *    or
 *    http://jmatlink.sourceforge.net/
 *
 * THIS SOFTWARE IS PROVIDED BY THE AUTHOR ``AS IS'' AND ANY
 * EXPRESSED OR IMPLIED WARRANTIES, INCLUDING, BUT NOT LIMITED TO, THE
 * IMPLIED WARRANTIES OF MERCHANTABILITY AND FITNESS FOR A PARTICULAR
 * PURPOSE ARE DISCLAIMED.  IN NO EVENT SHALL THE AUTHOR OR
 * ITS CONTRIBUTORS BE LIABLE FOR ANY DIRECT, INDIRECT, INCIDENTAL,
 * SPECIAL, EXEMPLARY, OR CONSEQUENTIAL DAMAGES (INCLUDING, BUT
 * NOT LIMITED TO, PROCUREMENT OF SUBSTITUTE GOODS OR SERVICES;
 * LOSS OF USE, DATA, OR PROFITS; OR BUSINESS INTERRUPTION)
 * HOWEVER CAUSED AND ON ANY THEORY OF LIABILITY, WHETHER IN CONTRACT,
 * STRICT LIABILITY, OR TORT (INCLUDING NEGLIGENCE OR OTHERWISE)
 * ARISING IN ANY WAY OUT OF THE USE OF THIS SOFTWARE, EVEN IF ADVISED
 * OF THE POSSIBILITY OF SUCH DAMAGE.
 * ====================================================================
 * THIS SOFTWARE USES MATLAB/SIMULINK TO DO EXTENSIVE CALCULATIONS ON THE 
 * LOCAL SYSTEM WHERE IT IS INSTALLED. SINCE MATLAB/SIMULINK ALLOWS ACCESS 
 * TO THE LOCAL DISCS AND FILE SYSTEMS MALLICIOUS OR BUGGY MATLAB M- OR 
 * MEX- FILES AND NATIVE AND EXTERNAL PROGRAMS CAN DESTROY OR MANIPULATE 
 * ALL DATA ON YOUR SYSTEM.
 * IF THIS SOFTWARE IS USED IN AN INTERNET APPLICATION IT MIGHT BE 
 * POSSIBLE TO ACCESS AND MANIPULATE "ALL" DATA ON THE COMPUTER WHICH
 * IS RUNNING JMATLINK/MATLAB. BE VERY CAREFUL TO OPENING YOUR MACHINE 
 * TO OTHER USERS OVER THE INTERNET. 
 * ====================================================================
 *
 * Matlab is a trademark of TheMathworks, Inc.
 * Java is a trademark of Sun, Inc.
 */
```
