## Supplementary material for "Investigating the unique ability of *Trichodesmium* to fix carbon and nitrogen simultaneously using MiMoSA": jmf-license.txt

```
jmf.jar - java media framework, made from the JMF Customizer
	Java Media Framework (JMF) 2.1.1
	Binary Code License Agreement 

READ THE TERMS OF THIS AGREEMENT AND ANY PROVIDED SUPPLEMENTAL 
LICENSE TERMS (COLLECTIVELY "AGREEMENT") CAREFULLY BEFORE OPENING 
THE SOFTWARE MEDIA PACKAGE. BY OPENING THE SOFTWARE MEDIA 
PACKAGE, YOU AGREE TO THE TERMS OF THIS AGREEMENT. IF YOU ARE 
ACCESSING THE SOFTWARE ELECTRONICALLY, INDICATE YOUR ACCEPTANCE 
OF THESE TERMS BY SELECTING THE "ACCEPT" BUTTON AT THE END OF 
THIS AGREEMENT. IF YOU DO NOT AGREE TO ALL THESE TERMS, PROMPTLY 
RETURN THE UNUSED SOFTWARE TO YOUR PLACE OF PURCHASE FOR A REFUND 
OR, IF THE SOFTWARE IS ACCESSED ELECTRONICALLY, SELECT THE 
"DECLINE" BUTTON AT THE END OF THIS AGREEMENT. 
License to Use. Sun Microsystems, Inc. ("Sun") grants you a non-
exclusive and non-transferable license for the internal use only 
of the accompanying software and documentation and any error 
corrections provided by Sun (collectively "Software"), by the 
number of users and the class of computer hardware for which the 
corresponding fee has been paid. 

Restrictions. Software is confidential and copyrighted. Title to 
Software and all associated intellectual property rights is 
retained by Sun and/or its licensors. Except as specifically 
authorized in any Supplemental License Terms, you may not make 
copies of Software, other than a single copy of Software for 
archival purposes. Unless enforcement is prohibited by applicable 
law, you may not modify, decompile, or reverse engineer Software. 
You acknowledge that Software is not designed or intended for use 
in the design, construction, operation or maintenance of any 
nuclear facility. Sun disclaims any express or implied warranty 
of fitness for such uses. No right, title or interest in or to 
any trademark, service mark, logo or trade name of Sun or its 
licensors is granted under this Agreement. 

Limited Warranty. Sun warrants to you that for a period of ninety 
(90) days from the date of purchase, as evidenced by a copy of 
the receipt, the media on which Software is furnished (if any) 
will be free of defects in materials and workmanship under normal 
use. Except for the foregoing, Software is provided "AS IS". Your 
exclusive remedy and Sun's entire liability under this limited 
warranty will be at Sun's option to replace Software media or 
refund the fee paid for Software. 

DISCLAIMER OF WARRANTY. UNLESS SPECIFIED IN THIS AGREEMENT, ALL 
EXPRESS OR IMPLIED CONDITIONS, REPRESENTATIONS AND WARRANTIES, 
INCLUDING ANY IMPLIED WARRANTY OF MERCHANTABILITY, FITNESS FOR A 
PARTICULAR PURPOSE OR NON-INFRINGEMENT ARE DISCLAIMED, EXCEPT TO 
THE EXTENT THAT THESE DISCLAIMERS ARE HELD TO BE LEGALLY INVALID. 

LIMITATION OF LIABILITY. TO THE EXTENT NOT PROHIBITED BY LAW, IN 
NO EVENT WILL SUN OR ITS LICENSORS BE LIABLE FOR ANY LOST 
REVENUE, PROFIT OR DATA, OR FOR SPECIAL, INDIRECT, CONSEQUENTIAL, 
INCIDENTAL OR PUNITIVE DAMAGES, HOWEVER CAUSED REGARDLESS OF THE 
THEORY OF LIABILITY, ARISING OUT OF OR RELATED TO THE USE OF OR 
INABILITY TO USE SOFTWARE, EVEN IF SUN HAS BEEN ADVISED OF THE 
POSSIBILITY OF SUCH DAMAGES. In no event will Sun's liability to 
you, whether in contract, tort (including negligence), or 
otherwise, exceed the amount paid by you for Software under this 
Agreement. The foregoing limitations will apply even if the above 
stated warranty fails of its essential purpose. 

Termination. This Agreement is effective until terminated. You 
may terminate this Agreement at any time by destroying all copies 
of Software. This Agreement will terminate immediately without 
notice from Sun if you fail to comply with any provision of this 
Agreement. Upon Termination, you must destroy all copies of 
Software. 

Export Regulations. All Software and technical data delivered 
under this Agreement are subject to US export control laws and 
may be subject to export or import regulations in other 
countries. You agree to comply strictly with all such laws and 
regulations and acknowledge that you have the responsibility to 
obtain such licenses to export, re-export, or import as may be 
required after delivery to you. 

U.S. Government Restricted Rights. If Software is being acquired 
by or on behalf of the U.S. Government or by a U.S. Government 
prime contractor or subcontractor (at any tier), then the 
Government's rights in Software and accompanying documentation 
will be only as set forth in this Agreement; this is in 
accordance with 48 C.F.R. 227.7202-4 (for Department of Defense 
(DOD) acquisitions) and with 48 CFR 2.101 and 12.212 (for non-DOD 
acquisitions). 

Governing Law. Any action related to this Agreement will be 
governed by California law and controlling U.S. federal law. No 
choice of law rules of any jurisdiction will apply. 

Severability. If any provision of this Agreement is held to be 
unenforceable, this Agreement will remain in effect with the 
provision omitted, unless omission would frustrate the intent of 
the parties, in which case this Agreement will immediately 
terminate. 

Integration. This Agreement is the entire agreement between you 
and Sun relating to its subject matter. It supersedes all prior 
or contemporaneous oral or written communications, proposals, 
representations and warranties and prevails over any conflicting 
or additional terms of any quote, order, acknowledgment, or other 
communication between the parties relating to its subject matter 
during the term of this Agreement. No modification of this 
Agreement will be binding, unless in writing and signed by an 
authorized representative of each party. 
	
	Java Media Framework (JMF) 2.1.1
	Supplemental License Terms 

These supplemental license terms ("Supplemental Terms") add to or 
modify the terms of the Binary Code License Agreement 
(collectively, the "Agreement"). Capitalized terms not defined in 
these Supplemental Terms shall have the same meanings ascribed to 
them in the Agreement. These Supplemental Terms shall supersede 
any inconsistent or conflicting terms in the Agreement, or in any 
license contained within the Software. 
Software Internal Use and Development License Grant. Subject to 
the terms and conditions of this Agreement, including, but not 
limited to Section 3 (Java Technology Restrictions) of these 
Supplemental Terms, Sun grants you a non-exclusive, non-
transferable, limited license to reproduce internally and use 
internally the binary form of the Software, complete and 
unmodified, for the sole purpose of designing, developing and 
testing your Java applets and applications ("Programs"). 

License to Distribute Software. In addition to the license 
granted in Section 1 (Software Internal Use and Development 
License Grant) of these Supplemental Terms, subject to the terms 
and conditions of this Agreement, including but not limited to, 
Section 3 (Java Technology Restrictions) of these Supplemental 
Terms, Sun grants you a non-exclusive, non-transferable, limited 
license to reproduce and distribute the Software in binary code 
form only, provided that you: 

distribute the Software complete and unmodified, except that you 
may omit those files specifically identified as "optional" in the 
Software "README" file, which include samples, documents, and bin 
files, or that are removable by using the Software customizer 
tool provided, only as part of and for the sole purpose of 
running your Program into which the Software is incorporated; 

do not distribute additional software intended to replace any 
components of the Software; 

do not remove or alter any proprietary legends or notices 
contained in the Software; 

only distribute the Software subject to a license agreement that 
protects Sun's interests consistent with the terms contained in 
this Agreement; and 

agree to defend and indemnify Sun and its licensors from and 
against any damages, costs, liabilities, settlement amounts or 
expenses, including attorneys' fees, incurred in connection with 
any claim, lawsuit or action by any third party that arises or 
results from the use or distribution of any and all Programs or 
Software. 

Java Technology Restrictions. You may not modify the Java 
Platform Interface ("JPI", identified as classes contained within 
the "java" package or any subpackages of the "java" package), by 
creating additional classes within the JPI or otherwise causing 
the addition to or modification of the classes in the JPI. In the 
event that you create an additional class and associated API's, 
which: 

extends the functionality of the Java platform, and 

is exposed to third party software developers for the purpose of 
developing additional software which invokes such additional API, 
you must promptly publish broadly an accurate specification for 
such API for free use by all developers. You may not create, or 
authorize your licensees to create additional classes, 
interfaces, packages or subpackages that are in any way 
identified as "java", "javax", "sun" or similar convention as 
specified by Sun in any class file naming convention designation. 

Java Runtime Availability. Refer to the appropriate version of 
the Java Runtime Environment binary code license (currently 
located at http://www.java.sun.com/jdk/index.html) for the 
availability of runtime code which may be distributed with Java 
applets and applications. 

Trademarks and Logos. You acknowledge and agree as between you 
and Sun that Sun owns the SUN, SOLARIS, JAVA, JINI, FORTE, 
STAROFFICE, STARPORTAL and iPLANET trademarks and all SUN, 
SOLARIS, JAVA, JINI, FORTE, STAROFFICE, STARPORTAL and iPLANET-
related trademarks, service marks, logos and other brand 
designations ("Sun Marks"), and you agree to comply with the Sun 
Trademark and Logo Usage Requirements currently located at 
http://www.sun.com/policies/trademarks. Any use you make of the 
Sun Marks inures to Sun's benefit. 

Source Code. Software may contain source code that is provided 
solely for reference purposes pursuant to the terms of this 
Agreement. Source code may not be redistributed unless expressly 
provided for in this Agreement. 

Termination for Infringement. Either party may terminate this 
Agreement immediately should any Software become, or in either 
party's opinion be likely to become, the subject of a claim of 
infringement of any intellectual property right. 
For inquiries please contact: Sun Microsystems, Inc.
901 San Antonio Road, Palo Alto, California 94303
```
