## Supplementary material for "Investigating the unique ability of *Trichodesmium* to fix carbon and nitrogen simultaneously using MiMoSA": LICENSE-jgoodies.txt

```
           The BSD License for the JGoodies Looks
           ======================================

Copyright (c) 2001-2004 JGoodies Karsten Lentzsch. All rights reserved.

Redistribution and use in source and binary forms, with or without 
modification, are permitted provided that the following conditions are met:

 o Redistributions of source code must retain the above copyright notice, 
   this list of conditions and the following disclaimer. 
    
 o Redistributions in binary form must reproduce the above copyright notice, 
   this list of conditions and the following disclaimer in the documentation 
   and/or other materials provided with the distribution. 
    
 o Neither the name of JGoodies Karsten Lentzsch nor the names of 
   its contributors may be used to endorse or promote products derived 
   from this software without specific prior written permission. 
    
THIS SOFTWARE IS PROVIDED BY THE COPYRIGHT HOLDERS AND CONTRIBUTORS "AS IS" 
AND ANY EXPRESS OR IMPLIED WARRANTIES, INCLUDING, BUT NOT LIMITED TO, 
THE IMPLIED WARRANTIES OF MERCHANTABILITY AND FITNESS FOR A PARTICULAR 
PURPOSE ARE DISCLAIMED. IN NO EVENT SHALL THE COPYRIGHT OWNER OR 
CONTRIBUTORS BE LIABLE FOR ANY DIRECT, INDIRECT, INCIDENTAL, SPECIAL, 
EXEMPLARY, OR CONSEQUENTIAL DAMAGES (INCLUDING, BUT NOT LIMITED TO, 
PROCUREMENT OF SUBSTITUTE GOODS OR SERVICES; LOSS OF USE, DATA, OR PROFITS; 
OR BUSINESS INTERRUPTION) HOWEVER CAUSED AND ON ANY THEORY OF LIABILITY, 
WHETHER IN CONTRACT, STRICT LIABILITY, OR TORT (INCLUDING NEGLIGENCE OR 
OTHERWISE) ARISING IN ANY WAY OUT OF THE USE OF THIS SOFTWARE, 
EVEN IF ADVISED OF THE POSSIBILITY OF SUCH DAMAGE.
```
