## Supplementary material for "Investigating the unique ability of *Trichodesmium* to fix carbon and nitrogen simultaneously using MiMoSA": license_apache.txt

```
 ============================================================================
                   The Apache Software License, Version 1.1
 ============================================================================
 
 Copyright (C) 2000 The Apache Software Foundation. All rights reserved.
 
 Redistribution and use in source and binary forms, with or without modifica-
 tion, are permitted provided that the following conditions are met:
 
 1. Redistributions of  source code must  retain the above copyright  notice,
    this list of conditions and the following disclaimer.
 
 2. Redistributions in binary form must reproduce the above copyright notice,
    this list of conditions and the following disclaimer in the documentation
    and/or other materials provided with the distribution.
 
 3. The end-user documentation included with the redistribution, if any, must
    include  the following  acknowledgment:  "This product includes  software
    developed  by the  Apache Software Foundation  (http://www.apache.org/)."
    Alternately, this  acknowledgment may  appear in the software itself,  if
    and wherever such third-party acknowledgments normally appear.
 
 4. The names "Batik" and  "Apache Software Foundation"  must not be  used to
    endorse  or promote  products derived  from this  software without  prior
    written permission. For written permission, please contact
    apache@apache.org.
 
 5. Products  derived from this software may not  be called "Apache", nor may
    "Apache" appear  in their name,  without prior written permission  of the
    Apache Software Foundation.
 
 THIS SOFTWARE IS PROVIDED ``AS IS'' AND ANY EXPRESSED OR IMPLIED WARRANTIES,
 INCLUDING, BUT NOT LIMITED TO, THE IMPLIED WARRANTIES OF MERCHANTABILITY AND
 FITNESS  FOR A PARTICULAR  PURPOSE ARE  DISCLAIMED.  IN NO  EVENT SHALL  THE
 APACHE SOFTWARE  FOUNDATION  OR ITS CONTRIBUTORS  BE LIABLE FOR  ANY DIRECT,
 INDIRECT, INCIDENTAL, SPECIAL,  EXEMPLARY, OR CONSEQUENTIAL  DAMAGES (INCLU-
 DING, BUT NOT LIMITED TO, PROCUREMENT  OF SUBSTITUTE GOODS OR SERVICES; LOSS
 OF USE, DATA, OR  PROFITS; OR BUSINESS  INTERRUPTION)  HOWEVER CAUSED AND ON
 ANY  THEORY OF LIABILITY,  WHETHER  IN CONTRACT,  STRICT LIABILITY,  OR TORT
 (INCLUDING  NEGLIGENCE OR  OTHERWISE) ARISING IN  ANY WAY OUT OF THE  USE OF
 THIS SOFTWARE, EVEN IF ADVISED OF THE POSSIBILITY OF SUCH DAMAGE.
 
 This software  consists of voluntary contributions made  by many individuals
 on  behalf  of the Apache Software  Foundation. For more  information on the
 Apache Software Foundation, please see <http://www.apache.org/>.
```
