## Supplementary material for "Investigating the unique ability of *Trichodesmium* to fix carbon and nitrogen simultaneously using MiMoSA": license_flow4j.txt

```
/*
 * Copyright (c) 2003, Alexander Greif
 * All rights reserved.
 * 
 * Redistribution and use in source and binary forms, with or without
 * modification, are permitted provided that the following conditions are met:
 * 
 *     * Redistributions of source code must retain the above copyright
 *       notice, this list of conditions and the following disclaimer.
 *     * Redistributions in binary form must reproduce the above copyright
 *       notice, this list of conditions and the following disclaimer in the
 *       documentation and/or other materials provided with the distribution.
 *     * Neither the name of the Flow4J-Eclipse project nor the names of its
 *       contributors may be used to endorse or promote products derived from
 *       this software without specific prior written permission.
 * 
 * THIS SOFTWARE IS PROVIDED BY THE COPYRIGHT HOLDERS AND CONTRIBUTORS "AS IS"
 * AND ANY EXPRESS OR IMPLIED WARRANTIES, INCLUDING, BUT NOT LIMITED TO, THE
 * IMPLIED WARRANTIES OF MERCHANTABILITY AND FITNESS FOR A PARTICULAR PURPOSE
 * ARE DISCLAIMED. IN NO EVENT SHALL THE COPYRIGHT OWNER OR CONTRIBUTORS BE
 * LIABLE FOR ANY DIRECT, INDIRECT, INCIDENTAL, SPECIAL, EXEMPLARY, OR
 * CONSEQUENTIAL DAMAGES (INCLUDING, BUT NOT LIMITED TO, PROCUREMENT OF
 * SUBSTITUTE GOODS OR SERVICES; LOSS OF USE, DATA, OR PROFITS; OR BUSINESS
 * INTERRUPTION) HOWEVER CAUSED AND ON ANY THEORY OF LIABILITY, WHETHER IN
 * CONTRACT, STRICT LIABILITY, OR TORT (INCLUDING NEGLIGENCE OR OTHERWISE)
 * ARISING IN ANY WAY OUT OF THE USE OF THIS SOFTWARE, EVEN IF ADVISED OF
 * THE POSSIBILITY OF SUCH DAMAGE.
 */
```
