## Supplementary material for "Investigating the unique ability of *Trichodesmium* to fix carbon and nitrogen simultaneously using MiMoSA": log4j-license.txt

```
Log4j - Packages org.apache.log4j.*

/*
 * ============================================================================
 *                   The Apache Software License, Version 1.1
 * ============================================================================
 * 
 *    Copyright (C) 1999 The Apache Software Foundation. All rights reserved.
 * 
 * Redistribution and use in source and binary forms, with or without modifica-
 * tion, are permitted provided that the following conditions are met:
 * 
 * 1. Redistributions of  source code must  retain the above copyright  notice,
 *    this list of conditions and the following disclaimer.
 * 
 * 2. Redistributions in binary form must reproduce the above copyright notice,
 *    this list of conditions and the following disclaimer in the documentation
 *    and/or other materials provided with the distribution.
 * 
 * 3. The end-user documentation included with the redistribution, if any, must
 *    include  the following  acknowledgment:  "This product includes  software
 *    developed  by the  Apache Software Foundation  (http://www.apache.org/)."
 *    Alternately, this  acknowledgment may  appear in the software itself,  if
 *    and wherever such third-party acknowledgments normally appear.
 * 
 * 4. The names "log4j" and  "Apache Software Foundation"  must not be used to
 *    endorse  or promote  products derived  from this  software without  prior
 *    written permission. For written permission, please contact
 *    apache@apache.org.
 * 
 * 5. Products  derived from this software may not  be called "Apache", nor may
 *    "Apache" appear  in their name,  without prior written permission  of the
 *    Apache Software Foundation.
 * 
 * THIS SOFTWARE IS PROVIDED ``AS IS'' AND ANY EXPRESSED OR IMPLIED WARRANTIES,
 * INCLUDING, BUT NOT LIMITED TO, THE IMPLIED WARRANTIES OF MERCHANTABILITY AND
 * FITNESS  FOR A PARTICULAR  PURPOSE ARE  DISCLAIMED.  IN NO  EVENT SHALL  THE
 * APACHE SOFTWARE  FOUNDATION  OR ITS CONTRIBUTORS  BE LIABLE FOR  ANY DIRECT,
 * INDIRECT, INCIDENTAL, SPECIAL,  EXEMPLARY, OR CONSEQUENTIAL  DAMAGES (INCLU-
 * DING, BUT NOT LIMITED TO, PROCUREMENT  OF SUBSTITUTE GOODS OR SERVICES; LOSS
 * OF USE, DATA, OR  PROFITS; OR BUSINESS  INTERRUPTION)  HOWEVER CAUSED AND ON
 * ANY  THEORY OF LIABILITY,  WHETHER  IN CONTRACT,  STRICT LIABILITY,  OR TORT
 * (INCLUDING  NEGLIGENCE OR  OTHERWISE) ARISING IN  ANY WAY OUT OF THE  USE OF
 * THIS SOFTWARE, EVEN IF ADVISED OF THE POSSIBILITY OF SUCH DAMAGE.
 * 
 * This software  consists of voluntary contributions made  by many individuals
 * on  behalf of the Apache Software  Foundation.  For more  information on the 
 * Apache Software Foundation, please see <http://www.apache.org/>.
 *
 */
```
