## Supplementary material for "Investigating the unique ability of *Trichodesmium* to fix carbon and nitrogen simultaneously using MiMoSA": mitre-relogo-import-wizard-license.txt

```
Some of the repast.simphony.relogo.ide project was produced for the U. S. 
Government under Contract No. W15P7T-09-C-F600, and is subject to the Rights in 
Noncommercial Computer Software and Noncommercial Computer Software 
Documentation Clause 252.227-7014 (JUN 1995)

© 2009 The MITRE Corporation. All Rights Reserved.
Redistribution and use in source and binary forms, with or without 
modification, are permitted provided that the following conditions are met:

Redistributions of source code must retain the above copyright notice, this 
list of conditions and the following disclaimer.
Redistributions in binary form must reproduce the above copyright notice, this 
list of conditions and the following disclaimer in the documentation and/or 
other materials provided with the distribution.
Neither the name of the Argonne National Laboratory, The MITRE Corporation nor 
the names of its contributors may be used to endorse or promote products 
derived from this software without specific prior written permission.
THIS SOFTWARE IS PROVIDED BY THE COPYRIGHT HOLDERS AND CONTRIBUTORS ''AS IS'' 
AND ANY EXPRESS OR IMPLIED WARRANTIES, INCLUDING, BUT NOT LIMITED TO, THE 
IMPLIED WARRANTIES OF MERCHANTABILITY AND FITNESS FOR A PARTICULAR PURPOSE ARE 
DISCLAIMED. IN NO EVENT SHALL THE TRUSTEES OR CONTRIBUTORS BE LIABLE FOR ANY 
DIRECT, INDIRECT, INCIDENTAL, SPECIAL, EXEMPLARY, OR CONSEQUENTIAL DAMAGES 
(INCLUDING, BUT NOT LIMITED TO, PROCUREMENT OF SUBSTITUTE GOODS OR SERVICES; 
LOSS OF USE, DATA, OR PROFITS; OR BUSINESS INTERRUPTION) HOWEVER CAUSED AND ON 
ANY THEORY OF LIABILITY, WHETHER IN CONTRACT, STRICT LIABILITY, OR TORT 
(INCLUDING NEGLIGENCE OR OTHERWISE) ARISING IN ANY WAY OUT OF THE USE OF THIS 
SOFTWARE, EVEN IF ADVISED OF THE POSSIBILITY OF SUCH DAMAGE.
```
