## Supplementary material for "Investigating the unique ability of *Trichodesmium* to fix carbon and nitrogen simultaneously using MiMoSA": MPL-license.txt

```
License for:

itext

                         MOZILLA PUBLIC LICENSE
                                Version 1.1

                              ---------------

1. Definitions.

     1.0.1. "Commercial Use" means distribution or otherwise making the
     Covered Code available to a third party.

     1.1. "Contributor" means each entity that creates or contributes to
     the creation of Modifications.

     1.2. "Contributor Version" means the combination of the Original
     Code, prior Modifications used by a Contributor, and the Modifications
     made by that particular Contributor.

     1.3. "Covered Code" means the Original Code or Modifications or the
     combination of the Original Code and Modifications, in each case
     including portions thereof.

     1.4. "Electronic Distribution Mechanism" means a mechanism generally
     accepted in the software development community for the electronic
     transfer of data.

     1.5. "Executable" means Covered Code in any form other than Source
     Code.

     1.6. "Initial Developer" means the individual or entity identified
     as the Initial Developer in the Source Code notice required by Exhibit
     A.

     1.7. "Larger Work" means a work which combines Covered Code or
     portions thereof with code not governed by the terms of this License.

     1.8. "License" means this document.

     1.8.1. "Licensable" means having the right to grant, to the maximum
     extent possible, whether at the time of the initial grant or
     subsequently acquired, any and all of the rights conveyed herein.

     1.9. "Modifications" means any addition to or deletion from the
     substance or structure of either the Original Code or any previous
     Modifications. When Covered Code is released as a series of files, a
     Modification is:
          A. Any addition to or deletion from the contents of a file
          containing Original Code or previous Modifications.

          B. Any new file that contains any part of the Original Code or
          previous Modifications.

     1.10. "Original Code" means Source Code of computer software code
     which is described in the Source Code notice required by Exhibit A as
     Original Code, and which, at the time of its release under this
     License is not already Covered Code governed by this License.

     1.10.1. "Patent Claims" means any patent claim(s), now owned or
     hereafter acquired, including without limitation,  method, process,
     and apparatus claims, in any patent Licensable by grantor.

     1.11. "Source Code" means the preferred form of the Covered Code for
     making modifications to it, including all modules it contains, plus
     any associated interface definition files, scripts used to control
     compilation and installation of an Executable, or source code
     differential comparisons against either the Original Code or another
     well known, available Covered Code of the Contributor's choice. The
     Source Code can be in a compressed or archival form, provided the
     appropriate decompression or de-archiving software is widely available
     for no charge.

     1.12. "You" (or "Your")  means an individual or a legal entity
     exercising rights under, and complying with all of the terms of, this
     License or a future version of this License issued under Section 6.1.
     For legal entities, "You" includes any entity which controls, is
     controlled by, or is under common control with You. For purposes of
     this definition, "control" means (a) the power, direct or indirect,
     to cause the direction or management of such entity, whether by
     contract or otherwise, or (b) ownership of more than fifty percent
     (50%) of the outstanding shares or beneficial ownership of such
     entity.

2. Source Code License.

     2.1. The Initial Developer Grant.
     The Initial Developer hereby grants You a world-wide, royalty-free,
     non-exclusive license, subject to third party intellectual property
     claims:
          (a)  under intellectual property rights (other than patent or
          trademark) Licensable by Initial Developer to use, reproduce,
          modify, display, perform, sublicense and distribute the Original
          Code (or portions thereof) with or without Modifications, and/or
          as part of a Larger Work; and

          (b) under Patents Claims infringed by the making, using or
          selling of Original Code, to make, have made, use, practice,
          sell, and offer for sale, and/or otherwise dispose of the
          Original Code (or portions thereof).

          (c) the licenses granted in this Section 2.1(a) and (b) are
          effective on the date Initial Developer first distributes
          Original Code under the terms of this License.

          (d) Notwithstanding Section 2.1(b) above, no patent license is
          granted: 1) for code that You delete from the Original Code; 2)
          separate from the Original Code;  or 3) for infringements caused
          by: i) the modification of the Original Code or ii) the
          combination of the Original Code with other software or devices.

     2.2. Contributor Grant.
     Subject to third party intellectual property claims, each Contributor
     hereby grants You a world-wide, royalty-free, non-exclusive license

          (a)  under intellectual property rights (other than patent or
          trademark) Licensable by Contributor, to use, reproduce, modify,
          display, perform, sublicense and distribute the Modifications
          created by such Contributor (or portions thereof) either on an
          unmodified basis, with other Modifications, as Covered Code
          and/or as part of a Larger Work; and

          (b) under Patent Claims infringed by the making, using, or
          selling of  Modifications made by that Contributor either alone
          and/or in combination with its Contributor Version (or portions
          of such combination), to make, use, sell, offer for sale, have
          made, and/or otherwise dispose of: 1) Modifications made by that
          Contributor (or portions thereof); and 2) the combination of
          Modifications made by that Contributor with its Contributor
          Version (or portions of such combination).

          (c) the licenses granted in Sections 2.2(a) and 2.2(b) are
          effective on the date Contributor first makes Commercial Use of
          the Covered Code.

          (d)    Notwithstanding Section 2.2(b) above, no patent license is
          granted: 1) for any code that Contributor has deleted from the
          Contributor Version; 2)  separate from the Contributor Version;
          3)  for infringements caused by: i) third party modifications of
          Contributor Version or ii)  the combination of Modifications made
          by that Contributor with other software  (except as part of the
          Contributor Version) or other devices; or 4) under Patent Claims
          infringed by Covered Code in the absence of Modifications made by
          that Contributor.

3. Distribution Obligations.

     3.1. Application of License.
     The Modifications which You create or to which You contribute are
     governed by the terms of this License, including without limitation
     Section 2.2. The Source Code version of Covered Code may be
     distributed only under the terms of this License or a future version
     of this License released under Section 6.1, and You must include a
     copy of this License with every copy of the Source Code You
     distribute. You may not offer or impose any terms on any Source Code
     version that alters or restricts the applicable version of this
     License or the recipients' rights hereunder. However, You may include
     an additional document offering the additional rights described in
     Section 3.5.

     3.2. Availability of Source Code.
     Any Modification which You create or to which You contribute must be
     made available in Source Code form under the terms of this License
     either on the same media as an Executable version or via an accepted
     Electronic Distribution Mechanism to anyone to whom you made an
     Executable version available; and if made available via Electronic
     Distribution Mechanism, must remain available for at least twelve (12)
     months after the date it initially became available, or at least six
     (6) months after a subsequent version of that particular Modification
     has been made available to such recipients. You are responsible for
     ensuring that the Source Code version remains available even if the
     Electronic Distribution Mechanism is maintained by a third party.

     3.3. Description of Modifications.
     You must cause all Covered Code to which You contribute to contain a
     file documenting the changes You made to create that Covered Code and
     the date of any change. You must include a prominent statement that
     the Modification is derived, directly or indirectly, from Original
     Code provided by the Initial Developer and including the name of the
     Initial Developer in (a) the Source Code, and (b) in any notice in an
     Executable version or related documentation in which You describe the
     origin or ownership of the Covered Code.

     3.4. Intellectual Property Matters
          (a) Third Party Claims.
          If Contributor has knowledge that a license under a third party's
          intellectual property rights is required to exercise the rights
          granted by such Contributor under Sections 2.1 or 2.2,
          Contributor must include a text file with the Source Code
          distribution titled "LEGAL" which describes the claim and the
          party making the claim in sufficient detail that a recipient will
          know whom to contact. If Contributor obtains such knowledge after
          the Modification is made available as described in Section 3.2,
          Contributor shall promptly modify the LEGAL file in all copies
          Contributor makes available thereafter and shall take other steps
          (such as notifying appropriate mailing lists or newsgroups)
          reasonably calculated to inform those who received the Covered
          Code that new knowledge has been obtained.

          (b) Contributor APIs.
          If Contributor's Modifications include an application programming
          interface and Contributor has knowledge of patent licenses which
          are reasonably necessary to implement that API, Contributor must
          also include this information in the LEGAL file.

               (c)    Representations.
          Contributor represents that, except as disclosed pursuant to
          Section 3.4(a) above, Contributor believes that Contributor's
          Modifications are Contributor's original creation(s) and/or
          Contributor has sufficient rights to grant the rights conveyed by
          this License.

     3.5. Required Notices.
     You must duplicate the notice in Exhibit A in each file of the Source
     Code.  If it is not possible to put such notice in a particular Source
     Code file due to its structure, then You must include such notice in a
     location (such as a relevant directory) where a user would be likely
     to look for such a notice.  If You created one or more Modification(s)
     You may add your name as a Contributor to the notice described in
     Exhibit A.  You must also duplicate this License in any documentation
     for the Source Code where You describe recipients' rights or ownership
     rights relating to Covered Code.  You may choose to offer, and to
     charge a fee for, warranty, support, indemnity or liability
     obligations to one or more recipients of Covered Code. However, You
     may do so only on Your own behalf, and not on behalf of the Initial
     Developer or any Contributor. You must make it absolutely clear than
     any such warranty, support, indemnity or liability obligation is
     offered by You alone, and You hereby agree to indemnify the Initial
     Developer and every Contributor for any liability incurred by the
     Initial Developer or such Contributor as a result of warranty,
     support, indemnity or liability terms You offer.

     3.6. Distribution of Executable Versions.
     You may distribute Covered Code in Executable form only if the
     requirements of Section 3.1-3.5 have been met for that Covered Code,
     and if You include a notice stating that the Source Code version of
     the Covered Code is available under the terms of this License,
     including a description of how and where You have fulfilled the
     obligations of Section 3.2. The notice must be conspicuously included
     in any notice in an Executable version, related documentation or
     collateral in which You describe recipients' rights relating to the
     Covered Code. You may distribute the Executable version of Covered
     Code or ownership rights under a license of Your choice, which may
     contain terms different from this License, provided that You are in
     compliance with the terms of this License and that the license for the
     Executable version does not attempt to limit or alter the recipient's
     rights in the Source Code version from the rights set forth in this
     License. If You distribute the Executable version under a different
     license You must make it absolutely clear that any terms which differ
     from this License are offered by You alone, not by the Initial
     Developer or any Contributor. You hereby agree to indemnify the
     Initial Developer and every Contributor for any liability incurred by
     the Initial Developer or such Contributor as a result of any such
     terms You offer.

     3.7. Larger Works.
     You may create a Larger Work by combining Covered Code with other code
     not governed by the terms of this License and distribute the Larger
     Work as a single product. In such a case, You must make sure the
     requirements of this License are fulfilled for the Covered Code.

4. Inability to Comply Due to Statute or Regulation.

     If it is impossible for You to comply with any of the terms of this
     License with respect to some or all of the Covered Code due to
     statute, judicial order, or regulation then You must: (a) comply with
     the terms of this License to the maximum extent possible; and (b)
     describe the limitations and the code they affect. Such description
     must be included in the LEGAL file described in Section 3.4 and must
     be included with all distributions of the Source Code. Except to the
     extent prohibited by statute or regulation, such description must be
     sufficiently detailed for a recipient of ordinary skill to be able to
     understand it.

5. Application of this License.

     This License applies to code to which the Initial Developer has
     attached the notice in Exhibit A and to related Covered Code.

6. Versions of the License.

     6.1. New Versions.
     Netscape Communications Corporation ("Netscape") may publish revised
     and/or new versions of the License from time to time. Each version
     will be given a distinguishing version number.

     6.2. Effect of New Versions.
     Once Covered Code has been published under a particular version of the
     License, You may always continue to use it under the terms of that
     version. You may also choose to use such Covered Code under the terms
     of any subsequent version of the License published by Netscape. No one
     other than Netscape has the right to modify the terms applicable to
     Covered Code created under this License.

     6.3. Derivative Works.
     If You create or use a modified version of this License (which you may
     only do in order to apply it to code which is not already Covered Code
     governed by this License), You must (a) rename Your license so that
     the phrases "Mozilla", "MOZILLAPL", "MOZPL", "Netscape",
     "MPL", "NPL" or any confusingly similar phrase do not appear in your
     license (except to note that your license differs from this License)
     and (b) otherwise make it clear that Your version of the license
     contains terms which differ from the Mozilla Public License and
     Netscape Public License. (Filling in the name of the Initial
     Developer, Original Code or Contributor in the notice described in
     Exhibit A shall not of themselves be deemed to be modifications of
     this License.)

7. DISCLAIMER OF WARRANTY.

     COVERED CODE IS PROVIDED UNDER THIS LICENSE ON AN "AS IS" BASIS,
     WITHOUT WARRANTY OF ANY KIND, EITHER EXPRESSED OR IMPLIED, INCLUDING,
     WITHOUT LIMITATION, WARRANTIES THAT THE COVERED CODE IS FREE OF
     DEFECTS, MERCHANTABLE, FIT FOR A PARTICULAR PURPOSE OR NON-INFRINGING.
     THE ENTIRE RISK AS TO THE QUALITY AND PERFORMANCE OF THE COVERED CODE
     IS WITH YOU. SHOULD ANY COVERED CODE PROVE DEFECTIVE IN ANY RESPECT,
     YOU (NOT THE INITIAL DEVELOPER OR ANY OTHER CONTRIBUTOR) ASSUME THE
     COST OF ANY NECESSARY SERVICING, REPAIR OR CORRECTION. THIS DISCLAIMER
     OF WARRANTY CONSTITUTES AN ESSENTIAL PART OF THIS LICENSE. NO USE OF
     ANY COVERED CODE IS AUTHORIZED HEREUNDER EXCEPT UNDER THIS DISCLAIMER.

8. TERMINATION.

     8.1.  This License and the rights granted hereunder will terminate
     automatically if You fail to comply with terms herein and fail to cure
     such breach within 30 days of becoming aware of the breach. All
     sublicenses to the Covered Code which are properly granted shall
     survive any termination of this License. Provisions which, by their
     nature, must remain in effect beyond the termination of this License
     shall survive.

     8.2.  If You initiate litigation by asserting a patent infringement
     claim (excluding declatory judgment actions) against Initial Developer
     or a Contributor (the Initial Developer or Contributor against whom
     You file such action is referred to as "Participant")  alleging that:

     (a)  such Participant's Contributor Version directly or indirectly
     infringes any patent, then any and all rights granted by such
     Participant to You under Sections 2.1 and/or 2.2 of this License
     shall, upon 60 days notice from Participant terminate prospectively,
     unless if within 60 days after receipt of notice You either: (i)
     agree in writing to pay Participant a mutually agreeable reasonable
     royalty for Your past and future use of Modifications made by such
     Participant, or (ii) withdraw Your litigation claim with respect to
     the Contributor Version against such Participant.  If within 60 days
     of notice, a reasonable royalty and payment arrangement are not
     mutually agreed upon in writing by the parties or the litigation claim
     is not withdrawn, the rights granted by Participant to You under
     Sections 2.1 and/or 2.2 automatically terminate at the expiration of
     the 60 day notice period specified above.

     (b)  any software, hardware, or device, other than such Participant's
     Contributor Version, directly or indirectly infringes any patent, then
     any rights granted to You by such Participant under Sections 2.1(b)
     and 2.2(b) are revoked effective as of the date You first made, used,
     sold, distributed, or had made, Modifications made by that
     Participant.

     8.3.  If You assert a patent infringement claim against Participant
     alleging that such Participant's Contributor Version directly or
     indirectly infringes any patent where such claim is resolved (such as
     by license or settlement) prior to the initiation of patent
     infringement litigation, then the reasonable value of the licenses
     granted by such Participant under Sections 2.1 or 2.2 shall be taken
     into account in determining the amount or value of any payment or
     license.

     8.4.  In the event of termination under Sections 8.1 or 8.2 above,
     all end user license agreements (excluding distributors and resellers)
     which have been validly granted by You or any distributor hereunder
     prior to termination shall survive termination.

9. LIMITATION OF LIABILITY.

     UNDER NO CIRCUMSTANCES AND UNDER NO LEGAL THEORY, WHETHER TORT
     (INCLUDING NEGLIGENCE), CONTRACT, OR OTHERWISE, SHALL YOU, THE INITIAL
     DEVELOPER, ANY OTHER CONTRIBUTOR, OR ANY DISTRIBUTOR OF COVERED CODE,
     OR ANY SUPPLIER OF ANY OF SUCH PARTIES, BE LIABLE TO ANY PERSON FOR
     ANY INDIRECT, SPECIAL, INCIDENTAL, OR CONSEQUENTIAL DAMAGES OF ANY
     CHARACTER INCLUDING, WITHOUT LIMITATION, DAMAGES FOR LOSS OF GOODWILL,
     WORK STOPPAGE, COMPUTER FAILURE OR MALFUNCTION, OR ANY AND ALL OTHER
     COMMERCIAL DAMAGES OR LOSSES, EVEN IF SUCH PARTY SHALL HAVE BEEN
     INFORMED OF THE POSSIBILITY OF SUCH DAMAGES. THIS LIMITATION OF
     LIABILITY SHALL NOT APPLY TO LIABILITY FOR DEATH OR PERSONAL INJURY
     RESULTING FROM SUCH PARTY'S NEGLIGENCE TO THE EXTENT APPLICABLE LAW
     PROHIBITS SUCH LIMITATION. SOME JURISDICTIONS DO NOT ALLOW THE
     EXCLUSION OR LIMITATION OF INCIDENTAL OR CONSEQUENTIAL DAMAGES, SO
     THIS EXCLUSION AND LIMITATION MAY NOT APPLY TO YOU.

10. U.S. GOVERNMENT END USERS.

     The Covered Code is a "commercial item," as that term is defined in
     48 C.F.R. 2.101 (Oct. 1995), consisting of "commercial computer
     software" and "commercial computer software documentation," as such
     terms are used in 48 C.F.R. 12.212 (Sept. 1995). Consistent with 48
     C.F.R. 12.212 and 48 C.F.R. 227.7202-1 through 227.7202-4 (June 1995),
     all U.S. Government End Users acquire Covered Code with only those
     rights set forth herein.

11. MISCELLANEOUS.

     This License represents the complete agreement concerning subject
     matter hereof. If any provision of this License is held to be
     unenforceable, such provision shall be reformed only to the extent
     necessary to make it enforceable. This License shall be governed by
     California law provisions (except to the extent applicable law, if
     any, provides otherwise), excluding its conflict-of-law provisions.
     With respect to disputes in which at least one party is a citizen of,
     or an entity chartered or registered to do business in the United
     States of America, any litigation relating to this License shall be
     subject to the jurisdiction of the Federal Courts of the Northern
     District of California, with venue lying in Santa Clara County,
     California, with the losing party responsible for costs, including
     without limitation, court costs and reasonable attorneys' fees and
     expenses. The application of the United Nations Convention on
     Contracts for the International Sale of Goods is expressly excluded.
     Any law or regulation which provides that the language of a contract
     shall be construed against the drafter shall not apply to this
     License.

12. RESPONSIBILITY FOR CLAIMS.

     As between Initial Developer and the Contributors, each party is
     responsible for claims and damages arising, directly or indirectly,
     out of its utilization of rights under this License and You agree to
     work with Initial Developer and Contributors to distribute such
     responsibility on an equitable basis. Nothing herein is intended or
     shall be deemed to constitute any admission of liability.

13. MULTIPLE-LICENSED CODE.

     Initial Developer may designate portions of the Covered Code as
     "Multiple-Licensed".  "Multiple-Licensed" means that the Initial
     Developer permits you to utilize portions of the Covered Code under
     Your choice of the NPL or the alternative licenses, if any, specified
     by the Initial Developer in the file described in Exhibit A.

EXHIBIT A -Mozilla Public License.

     ``The contents of this file are subject to the Mozilla Public License
     Version 1.1 (the "License"); you may not use this file except in
     compliance with the License. You may obtain a copy of the License at
     http://www.mozilla.org/MPL/

     Software distributed under the License is distributed on an "AS IS"
     basis, WITHOUT WARRANTY OF ANY KIND, either express or implied. See the
     License for the specific language governing rights and limitations
     under the License.

     The Original Code is ______________________________________.

     The Initial Developer of the Original Code is ________________________.
     Portions created by ______________________ are Copyright (C) ______
     _______________________. All Rights Reserved.

     Contributor(s): ______________________________________.

     Alternatively, the contents of this file may be used under the terms
     of the _____ license (the  "[___] License"), in which case the
     provisions of [______] License are applicable instead of those
     above.  If you wish to allow use of your version of this file only
     under the terms of the [____] License and not to allow others to use
     your version of this file under the MPL, indicate your decision by
     deleting  the provisions above and replace  them with the notice and
     other provisions required by the [___] License.  If you do not delete
     the provisions above, a recipient may use your version of this file
     under either the MPL or the [___] License."

     [NOTE: The text of this Exhibit A may differ slightly from the text of
     the notices in the Source Code files of the Original Code. You should
     use the text of this Exhibit A rather than the text found in the
     Original Code Source Code for Your Modifications.]
```
