## Supplementary material for "Investigating the unique ability of *Trichodesmium* to fix carbon and nitrogen simultaneously using MiMoSA": mx4j-license.txt

```
The MX4J License, Version 1.0

         Copyright (c) 2001-2004 by the MX4J contributors.  All rights reserved.

         Redistribution and use in source and binary forms, with or without
         modification, are permitted provided that the following conditions
         are met:

         1. Redistributions of source code must retain the above copyright
            notice, this list of conditions and the following disclaimer.

         2. Redistributions in binary form must reproduce the above copyright
            notice, this list of conditions and the following disclaimer in
            the documentation and/or other materials provided with the
            distribution.

         3. The end-user documentation included with the redistribution,
            if any, must include the following acknowledgment:
               "This product includes software developed by the
                MX4J project (http://mx4j.sourceforge.net)."
            Alternately, this acknowledgment may appear in the software itself,
            if and wherever such third-party acknowledgments normally appear.

         4. The name "MX4J" must not be used to endorse or promote
            products derived from this software without prior written
            permission.
            For written permission, please contact
            biorn_steedom [at] users [dot] sourceforge [dot] net

         5. Products derived from this software may not be called "MX4J",
            nor may "MX4J" appear in their name, without prior written
            permission of Simone Bordet.

         THIS SOFTWARE IS PROVIDED ``AS IS'' AND ANY EXPRESSED OR IMPLIED
         WARRANTIES, INCLUDING, BUT NOT LIMITED TO, THE IMPLIED WARRANTIES
         OF MERCHANTABILITY AND FITNESS FOR A PARTICULAR PURPOSE ARE
         DISCLAIMED.  IN NO EVENT SHALL THE MX4J CONTRIBUTORS
         BE LIABLE FOR ANY DIRECT, INDIRECT, INCIDENTAL,
         SPECIAL, EXEMPLARY, OR CONSEQUENTIAL DAMAGES (INCLUDING, BUT NOT
         LIMITED TO, PROCUREMENT OF SUBSTITUTE GOODS OR SERVICES; LOSS OF
         USE, DATA, OR PROFITS; OR BUSINESS INTERRUPTION) HOWEVER CAUSED AND
         ON ANY THEORY OF LIABILITY, WHETHER IN CONTRACT, STRICT LIABILITY,
         OR TORT (INCLUDING NEGLIGENCE OR OTHERWISE) ARISING IN ANY WAY OUT
         OF THE USE OF THIS SOFTWARE, EVEN IF ADVISED OF THE POSSIBILITY OF
         SUCH DAMAGE.
```
