## Supplementary material for "Investigating the unique ability of *Trichodesmium* to fix carbon and nitrogen simultaneously using MiMoSA": proactive-license.txt

```
ProActive - org.objectweb.proactive.  (LGPL)
  Copyright (C) 1997-2002 INRIA/University of Nice-Sophia Antipolis
  Contact: proactive-support@inria.fr

  This library is free software; you can redistribute it and/or
  modify it under the terms of the GNU Lesser General Public
  License as published by the Free Software Foundation; either
  version 2.1 of the License, or any later version.

  This library is distributed in the hope that it will be useful,
  but WITHOUT ANY WARRANTY; without even the implied warranty of
  MERCHANTABILITY or FITNESS FOR A PARTICULAR PURPOSE.  See the GNU
  Lesser General Public License for more details.

  You should have received a copy of the GNU Lesser General Public
  License along with this library; if not, write to the Free Software
  Foundation, Inc., 59 Temple Place, Suite 330, Boston, MA  02111-1307
  USA

   Initial developer(s):               The ProActive Team
                         http://www.inria.fr/oasis/ProActive/contacts.html
```
