## Supplementary material for "Investigating the unique ability of *Trichodesmium* to fix carbon and nitrogen simultaneously using MiMoSA": repast-license.txt

```
Repast Simphony

   Copyright (c) 2012 Argonne National Laboratory
   All rights reserved.
  
   Redistribution and use in source and binary forms, with 
   or without modification, are permitted provided that the following 
   conditions are met:
  
  	 Redistributions of source code must retain the above copyright notice,
  	 this list of conditions and the following disclaimer.
  
  	 Redistributions in binary form must reproduce the above copyright notice,
  	 this list of conditions and the following disclaimer in the documentation
  	 and/or other materials provided with the distribution.
  
  	 Neither the name of the Argonne National Laboratory nor the names of its
     contributors may be used to endorse or promote products derived from
     this software without specific prior written permission.
  
   THIS SOFTWARE IS PROVIDED BY THE COPYRIGHT HOLDERS AND CONTRIBUTORS
   ``AS IS'' AND ANY EXPRESS OR IMPLIED WARRANTIES, INCLUDING, BUT NOT
   LIMITED TO, THE IMPLIED WARRANTIES OF MERCHANTABILITY AND FITNESS FOR A
   PARTICULAR PURPOSE ARE DISCLAIMED. IN NO EVENT SHALL THE TRUSTEES OR
   CONTRIBUTORS BE LIABLE FOR ANY DIRECT, INDIRECT, INCIDENTAL, SPECIAL,
   EXEMPLARY, OR CONSEQUENTIAL DAMAGES (INCLUDING, BUT NOT LIMITED TO,
   PROCUREMENT OF SUBSTITUTE GOODS OR SERVICES; LOSS OF USE, DATA, OR
   PROFITS; OR BUSINESS INTERRUPTION) HOWEVER CAUSED AND ON ANY THEORY OF
   LIABILITY, WHETHER IN CONTRACT, STRICT LIABILITY, OR TORT (INCLUDING
   NEGLIGENCE OR OTHERWISE) ARISING IN ANY WAY OUT OF THE USE OF THIS SOFTWARE,
   EVEN IF ADVISED OF THE POSSIBILITY OF SUCH DAMAGE.
   
Repast Simphony uses libraries with a range of compatible licenses including
the Eclipse Public License (http://www.opensource.org/licenses/eclipse-1.0.php),
the GNU Library General Public License (http://www.opensource.org/licenses/lgpl-2.1.php),
the Common Public License (http://www.opensource.org/licenses/cpl1.0.php),
the Apache License (http://www.apache.org/licenses/LICENSE-2.0), and other licenses.
Please see the licenses folder in the appropriate Repast Simphony plugin for details.
```
