## Supplementary material for "Investigating the unique ability of *Trichodesmium* to fix carbon and nitrogen simultaneously using MiMoSA": table-layout-license.txt

```
/*
 * ====================================================================
 *
 * The Clearthought Software License, Version 1.0
 *
 * Copyright (c) 2001 Daniel Barbalace.  All rights reserved.
 *
 * Redistribution and use in source and binary forms, with or without
 * modification, are permitted provided that the following conditions
 * are met:
 *
 * 1. Redistributions of source code must retain the above copyright
 *    notice, this list of conditions and the following disclaimer.
 *
 * 2. The original software may not be altered.  However, the classes
 *    provided may be subclasses as long as the subclasses are not
 *    packaged in the info.clearthought package or any subpackage of
 *    info.clearthought.
 *
 * THIS SOFTWARE IS PROVIDED ``AS IS'' AND ANY EXPRESSED OR IMPLIED
 * WARRANTIES, INCLUDING, BUT NOT LIMITED TO, THE IMPLIED WARRANTIES
 * OF MERCHANTABILITY AND FITNESS FOR A PARTICULAR PURPOSE ARE
 * DISCLAIMED.  IN NO EVENT SHALL THE AUTHOR, AFFILATED BUSINESSES,
 * OR ANYONE ELSE BE LIABLE FOR ANY DIRECT, INDIRECT, INCIDENTAL,
 * SPECIAL, EXEMPLARY, OR CONSEQUENTIAL DAMAGES (INCLUDING, BUT NOT
 * LIMITED TO, PROCUREMENT OF SUBSTITUTE GOODS OR SERVICES; LOSS OF
 * USE, DATA, OR PROFITS; OR BUSINESS INTERRUPTION) HOWEVER CAUSED AND
 * ON ANY THEORY OF LIABILITY, WHETHER IN CONTRACT, STRICT LIABILITY,
 * OR TORT (INCLUDING NEGLIGENCE OR OTHERWISE) ARISING IN ANY WAY OUT
 * OF THE USE OF THIS SOFTWARE, EVEN IF ADVISED OF THE POSSIBILITY OF
 * SUCH DAMAGE.
 * ====================================================================
 */
```
