## Supplementary material for "Investigating the unique ability of *Trichodesmium* to fix carbon and nitrogen simultaneously using MiMoSA": violinstrings-license.txt

```
ViolinStrings - Package ViolinStrings

Written by Michael Schmeling. Check the ViolinStrings home page for 
more info.
(C) 1998 Michael Schmeling.
This software is provided 'as-is', without any express or implied 
warranty. In no event will the author be held liable for any damages 
arising from the use of this software.
Permission is granted to anyone to use this software for any purpose, 
including commercial applications, and to alter it and redistribute it 
freely, subject to the following restrictions: 
The origin of this software must not be misrepresented; you must not 
claim that you wrote the original software. If you use this software in 
a product, an acknowledgment in the product documentation would be 
appreciated but is not required. 
Altered source versions must be plainly marked as such, and must not be 
misrepresented as being the original software. 
Altered version of the source code or the class files must be stored 
with a different Java package name, so that users can clearly 
distinguish those altered versions from the original software and can 
use them safely together with the original software. 
This notice may not be removed or altered from any source distribution.
```
