## Supplementary material for "Investigating the unique ability of *Trichodesmium* to fix carbon and nitrogen simultaneously using MiMoSA": xpp3-license.txt

```
Indiana University Extreme! Lab Software License

Version 1.1.1

Copyright (c) 2002 Extreme! Lab, Indiana University. All rights reserved.

Redistribution and use in source and binary forms, with or without modification, are permitted provided that the following conditions are met:

   1. Redistributions of source code must retain the above copyright notice, this list of conditions and the following disclaimer.
   2. Redistributions in binary form must reproduce the above copyright notice, this list of conditions and the following disclaimer in the documentation and/or other materials provided with the distribution.
   3. The end-user documentation included with the redistribution, if any, must include the following acknowledgment:

  "This product includes software developed by the Indiana University
  Extreme! Lab (http://www.extreme.indiana.edu/)."

Alternately, this acknowledgment may appear in the software itself, if and wherever such third-party acknowledgments normally appear.

   1. The names "Indiana Univeristy" and "Indiana Univeristy Extreme! Lab"

must not be used to endorse or promote products derived from this software without prior written permission. For written permission, please contact www.extreme.indiana.edu/.

   1. Products derived from this software may not use "Indiana Univeristy"

name nor may "Indiana Univeristy" appear in their name, without prior written permission of the Indiana University.

THIS SOFTWARE IS PROVIDED "AS IS" AND ANY EXPRESSED OR IMPLIED WARRANTIES, INCLUDING, BUT NOT LIMITED TO, THE IMPLIED WARRANTIES OF MERCHANTABILITY AND FITNESS FOR A PARTICULAR PURPOSE ARE DISCLAIMED. IN NO EVENT SHALL THE AUTHORS, COPYRIGHT HOLDERS OR ITS CONTRIBUTORS BE LIABLE FOR ANY DIRECT, INDIRECT, INCIDENTAL, SPECIAL, EXEMPLARY, OR CONSEQUENTIAL DAMAGES (INCLUDING, BUT NOT LIMITED TO, PROCUREMENT OF SUBSTITUTE GOODS OR SERVICES; LOSS OF USE, DATA, OR PROFITS; OR BUSINESS INTERRUPTION) HOWEVER CAUSED AND ON ANY THEORY OF LIABILITY, WHETHER IN CONTRACT, STRICT LIABILITY, OR TORT (INCLUDING NEGLIGENCE OR OTHERWISE) ARISING IN ANY WAY OUT OF THE USE OF THIS SOFTWARE, EVEN IF ADVISED OF THE POSSIBILITY OF SUCH DAMAGE.
```
