## Supplementary material for "Investigating the unique ability of *Trichodesmium* to fix carbon and nitrogen simultaneously using MiMoSA": Repast.settings

```
<simphony.settings.SettingsRegistry serialization="custom">
  <unserializable-parents/>
  <hashtable>
    <default>
      <loadFactor>0.75</loadFactor>
      <threshold>3</threshold>
    </default>
    <int>5</int>
    <int>3</int>
    <string>SettingsFileName</string>
    <string>Repast.settings</string>
    <string>SettingsRegistryId</string>
    <string>Repast.registry</string>
    <string>LastLoadedScenario</string>
    <string>/home/joey/workspace/iTery101/iTery101.rs</string>
  </hashtable>
</simphony.settings.SettingsRegistry>
```
