## Supplementary material for "Investigating the unique ability of *Trichodesmium* to fix carbon and nitrogen simultaneously using MiMoSA": runsGoingOn

```
Diffusion?

['Phosphonate and phosphinate metabolism', 'Biosynthesis of antibiotics', 'Microbial metabolism in diverse environments'] 

co2
{o2=0.04581153673893823, n2=0.0, h2=0.0, mg=-1.5459643967141222E-4, biot=0.0, urea=0.054980987503881806, photon=-99.99697790273171, proton=0.0, nh4=0.08024574870660217, na=0.0, no2=0.0, pi=-0.008214138024512974, zn2=0.0, h2o=-0.11503963747463786, co=0.0010969850609011931, biomass=0.015479243785783532, fe3=0.0, no3=0.0, bet=0.0, cyanophycin=-0.05566243334887133, fe2=0.0, ca2=0.0, cobalt2=0.0, mn2=0.0, co2=0.0, hco3=0.0, glycogen=0.00936603875459241, slf=-0.001030130753003288, k=0.0, cu2=0.0}
```
