## Supplementary material for "Investigating the unique ability of *Trichodesmium* to fix carbon and nitrogen simultaneously using MiMoSA": runTerminal.sh

```
gnome-terminal "--tab" -e "bash -c '~/workspace/iTery101/newConnect.sh $1';bash;"
```
