## Supplementary material for "Investigating the unique ability of *Trichodesmium* to fix carbon and nitrogen simultaneously using MiMoSA": improveModel.py

```
import os
import os.path
import cobra
from cobra import Model, Reaction, Metabolite
import json
import cobra.io
import jSCOOP as jS
import ast
import difflib

class improveModel():
    def __init__(self, modelFile, directory = os.getcwd(), isDict = False):
        self.modelFile = modelFile
        self.directory = directory
        if type(modelFile) is str:
            self.modelFileSource = os.path.join(directory, modelFile)
        else:
            self.modelFileSource = os.path.join(directory, 'modelDict.json')
        # Add tracker atoms to each subsystem
        if modelFile.upper().endswith('JSON'):
            if isDict:
                self.modelDict = json.load(open(self.modelFileSource))
            else:
                self.modelDict = {'model': jS.jsonToModel(open(self.modelFileSource))}
            self.modelDict = {k: jS.jsonToModel(v) for k, v in self.modelDict.items()}
        elif type(modelFile) is dict:
            self.modelDict = modelFile
        elif type(modelFile) is Model:
            self.modelDict = {'model': modelFile}              
        elif modelFile.upper().endswith(('xml').upper()) or modelFile.upper().endswith(('sbml').upper()):
            model = cobra.io.read_sbml_model(os.path.join(directory, modelFile))
            self.modelDict = {'model': model}
        self.standardizeNotes()
            #self.readSubsystemsFromSBML()
        
    def standardizeNotes(self):
        note_fields = ['CONFIDENCE LEVEL',
                       'EC NUMBER',
                       'GENE ASSOCIATION',
                       'AUTHORS',
                       'PROTEIN ASSOCIATION',
                       'SUBSYSTEM']
        for m in self.modelDict:
            for r in self.modelDict[m].reactions:
                new_notes = {}
                for n in r.notes:
                    if "CONFIDENCE" in n.upper():
                        new_notes['CONFIDENCE LEVEL'] = r.notes[n]
                    elif "NUMBER" in n.upper():
                        new_notes['EC NUMBER'] = r.notes[n]
                    elif "GENE" in n.upper():
                        new_notes['GENE ASSOCIATION'] = r.notes[n]
                    elif "PROTEIN" in n.upper():
                        new_notes['PROTEIN_ASSOCIATION'] = r.notes[n]
                    elif "AUTHOR" in n.upper():
                        new_notes['AUTHORS'] = r.notes[n]
                for n_n in new_notes:
                    if type(new_notes[n_n]) is not list:
                        new_notes[n_n] = [str(new_notes[n_n])]
                for f in note_fields:
                    if f not in new_notes.keys():
                        if f == 'SUBSYSTEM' and r.subsystem:
                            new_notes[f] = [str(r.subsystem)]
                        elif f == 'GENE ASSOCIATION' and r.gene_reaction_rule:
                            new_notes[f] = [str(r.gene_reaction_rule)]
                        else:
                            new_notes[f] = ['']
                r.notes = new_notes
                
    def addRxnsToModel(self):
        id = input('Enter Reaction ID:')
        for m, v in self.modelDict.items():
            while id in v.reactions._dict.keys():
                id = input('ID already in model: try again.')
        name = input('Enter full reaction name:')
        mets = ast.literal_eval(input('Enter metabolites as dictionary:'))
        for m, v in self.modelDict.items():
            for met, coef in mets.items():
                while met not in v.metabolites._dict.keys():
                    addMet = input("Add " + met + " to model?")
                    if addMet.upper() == "YES":
                        self.addMetsToModel(met)
                    else:
                        met = input(met + ' not in model. Enter valid ID.')
                mets[met] = float(coef)
        subsystem = input('Enter subsystem:')
        if type(subsystem) is str and '[' in subsystem:
            subsystem = ast.literal_eval(subsystem)
        allSubs = []
        for m, v in self.modelDict.items():
            for r in v.reactions:
                if type(r.subsystem) is not list:
                    allSubs.append(r.subsystem)
                else:
                    allSubs += r.subsystem
        allSubs = list(set(allSubs))
        if type(subsystem) is not list:
            subsystem = [subsystem]
        for s in subsystem:
            if s not in allSubs:
                addSub = input("Add subsystem " + s + "?")
                if 'Y' in addSub.upper():
                    allSubs.append(s)
                else:
                    subsystem[subsystem.index(s)] = difflib.get_close_matches(s, allSubs, 1, 0.1)[0]
        lb = float(input('Enter lower bound.'))
        ub = float(input('Enter upper bound.'))
        CL = int(input('Enter Confidence Level.'))
        EC = input('Enter EC Number.')
        geneRules = input('Enter geneRules.')
        notes = {'CONFIDENCE LEVEL': [CL],
                 'EC NUMBER': [EC],\
                 'GENE ASSOCIATION': [geneRules]}
        rxn = Reaction(id,
                       name = name,
                       subsystem = subsystem,
                       lower_bound = lb,
                       upper_bound = ub,
                       objective_coefficient = 0.0)
        rxn.notes = notes
        for m in self.modelDict.keys():
            self.modelDict[m].add_reaction(rxn)
        rxn.add_metabolites(mets)
        print("Added " + id)
        print("*************")
        
    def addGeneRxnRule(self, rxnID, geneRule):
        for k in self.modelDict.keys():
            self.modelDict[k].reactions.get_by_id(rxnID). \
                gene_reaction_rule = geneRule
    
    def readSubsystemsFromSBML(self):
        for k in self.modelDict.keys():
            for r in self.modelDict[k].reactions:
                if 'SUBSYSTEM' in r.notes:
                    r.subsystem = ast.literal_eval(r.notes['SUBSYSTEM'])
    
    def convertSubsystemToSBML(self):
        for k in self.modelDict.keys():
            for r in self.modelDict[k].reactions:
                r.notes['SUBSYSTEM'] = str(r.subsystem)
        
    def addMetsToModel(self, id = None):
        if not id:
            id = input('Enter Met ID:')
        else:
            print("Adding " + id)
        for m, v in self.modelDict.items():
            while id in v.metabolites._dict.keys():
                id = input('ID already in model: try again.')
        formula = input('Enter formula:')
        name = input('Enter full metabolite name:')
        comp = input('Enter compartment:')
        charge = input('Enter charge:')
        met = Metabolite(
                id,
                formula = formula,
                name = name,
                compartment = comp,
                charge = charge)
        for m, v in self.modelDict.items():
            v.add_metabolites(met)
        print("Added " + id)
        print("************")
    
    def updateModel(self):
        goOn = 'yes'
        goOn = input("Add metabolites to model?")
        while goOn.upper() != 'NO':
            self.addMetsToModel()
            goOn = input("Continue?")
        
        goOn = 'yes'
        goOn = input("Add reactions to model?")
        while goOn.upper() != 'NO':
            self.addRxnsToModel()
            goOn = input("Continue?")
        self.standardizeNotes()
    
    def writeModel(self, overwrite=False, fileType='json', modelToSave = 0):
        self.standardizeNotes()
        if modelToSave == 0:
            modelToSave = list(self.modelDict.keys())[0]
        if overwrite and type(self.modelFile) is str:
            f = self.modelFile
        else:
            f = input("Save as name?")
        if len(self.modelDict.keys()) == 1 \
            or fileType.upper() == 'SBML' \
            or fileType.upper() == 'XML':
            if fileType.upper() == 'JSON':
                mF = cobra.io.to_json(self.modelDict[modelToSave])
            else:
                #self.convertSubsystemToSBML()
                mF = self.modelDict[modelToSave]
        else:
            mF = {m: cobra.io.to_json(v) for m, v in self.modelDict.items()}
        
        if fileType.upper() == 'JSON':
            with open(os.path.join(self.directory, f), 'w') as file:
                json.dump(mF, file)
        else:
            file = os.path.join(self.directory, f) + '.xml'
            cobra.io.write_sbml_model(mF, file, use_fbc_package = False)
    
    def copySubsystemsFrom(self, fromModelKey, toModelKeys='all'):
        if toModelKeys == 'all':
            toModelKeys = list(self.modelDict.keys())
            toModelKeys.remove(fromModelKey)
        elif type(toModelKeys) is str:
            toModelKeys = [toModelKeys]
        for m in toModelKeys:
            for r in self.modelDict[fromModelKey].reactions:
                if r.subsystem != self.modelDict[m].reactions.get_by_id(r.id).subsystem:
                    self.modelDict[m].reactions.get_by_id(r.id).subsystem = r.subsystem
    
    def bulkAddSubsystems(self, subsystem, preSubsystem = '', met = ''):
        if not preSubsystem and not met: return
        if preSubsystem:
            for m in self.modelDict.keys():
                for r in self.modelDict[m].reactions:
                    if r.subsystem and preSubsystem in r.subsystem:
                        if subsystem not in r.subsystem:
                            if type(r.subsystem) is not list:
                               r.subsystem = [r.subsystem]
                            print("Adding to " + r.id)
                            r.subsystem.append(subsystem)
        if met:
           for m in self.modelDict.keys():
                try:
                   rxnList = self.modelDict[m].metabolites.get_by_id(met).reactions
                   for r in rxnList:
                       if subsystem not in r.subsystem:
                           if type(r.subsystem) is not list:
                               r.subsystem = [r.subsystem]
                           print("Adding to " + r.id)
                           r.subsystem.append(subsystem)
                except KeyError:
                    pass
    
    def deleteSubsystemFromReaction(self, subsystem, reaction):
        for m in self.modelDict.keys():
            try:
                self.modelDict[m].reactions.get_by_id(reaction).subsystem.remove(subsystem)
            except:
                pass
    
    def deleteBadSubsystems(self, subsystem):
        m0 = list(self.modelDict.keys())[0]
        for r in self.modelDict[m0].reactions:
            if r.subsystem:
                if subsystem in r.subsystem:
                    for m in self.modelDict.keys():
                        try:
                            self.modelDict[m].reactions.get_by_id(r.id).subsystem.remove(subsystem)
                        except ValueError:
                            pass
            
    def fixSubsystems(self, modelKey, allSubsystems = [], copy_redundant_reactions = True, saveOverSource = True, rxnPrefix = None, subsystem = None):
        if not allSubsystems:
            allSubsystems = self.getSubsystems(modelKey)
        model = self.modelDict[modelKey]
        numberOfRxns = len(model.reactions)
        q = 1
        for r in model.reactions:
            if type(r.subsystem) is not list:
                r.subsystem = [r.subsystem]
            if (not rxnPrefix or r.id.startswith(rxnPrefix)) and \
                (not subsystem or subsystem in r.subsystem):
                print("Reaction " + str(q) + " of " + str(numberOfRxns))
                q += 1  
                try:
                    print(r.id)
                    print(r.metabolites)
                    print(r.name)
                    print(r._genes)
                    print(r.notes['EC NUMBER'])
                except:
                    pass
                newSubsystems = []
                for s in r.subsystem:
                    if s not in allSubsystems:
                        try:
                            newS = difflib.get_close_matches(s, allSubsystems, 1, 0.6)[0]
                            if newS not in newSubsystems:
                                newSubsystems.append(newS)
                        except:
                            addMe = input("Add " + s + "?")
                            if addMe.upper().startswith("Y"):
                                newSubsystems.append(s)
                                allSubsystems.append(s)
                            else:
                                changeThis = input("Enter " + s + " as alternative name? (Press enter for no or enter alternative name.)")
                                if changeThis != '':
                                    newSubsystems.append(changeThis)
                                    allSubsystems.append(changeThis)
                            pass
                    elif s not in newSubsystems:
                        newSubsystems.append(s)
                r.subsystem = newSubsystems
                
                addMe = 'hello'
                while addMe != '':
                    for i in range(0, len(r.subsystem)):
                        print(str(i) + ": " + r.subsystem[i])
                    addMe = input("Enter subsystem to add.") #Organize by hierarchy in future
                    if addMe != '':
                        r.subsystem.append(addMe)
                delete = 'hello'
                while delete != '':
                    for i in range(0, len(r.subsystem)):
                        print(str(i) + ": " + r.subsystem[i])
                    delete = input("Enter index of subsystem to delete. Will terminate with an empty string (pressing enter).")
                    try:
                        del r.subsystem[int(delete)]
                    except:
                        print("Please enter a valid index.")
                print("***********************************************\n***********************************************")
        if copy_redundant_reactions:
            for key in self.modelDict:
                if key != modelKey:
                    m = self.modelDict[key]
                    for r in m.reactions:
                        m.subsystem = model.reactions.get_by_id(r.id).subsystem.copy()
                    self.modelDict[key] = m
        self.modelDict[modelKey] = model
        if saveOverSource:
            mD = {# Genericize this
            'PA': cobra.io.to_json(self.modelDict['Photoautotroph']),
            'DZ': cobra.io.to_json(self.modelDict['Diazotroph'])}
            with open(self.modelFileSource, "w") as jsonFile:
                json.dump(self.mD,jsonFile)
    
    def getSubsystems(self, modelKey):
        model = self.modelDict[modelKey]
        allSubs = []
        for r in model.reactions:
            if type(r.subsystem) is list:
                allSubs += r.subsystem
        return list(set(allSubs))
                        
    def testMetabolites(self, mets):
        if type(mets) is not list:
            mets = [mets]
        for met in mets:
            for k, model in self.modelDict.items():
                m = model.copy()
                sol1 = m.optimize()
                if not sol1 or not sol1.f or abs(sol1.f) < 1e-6:
                    rxn = Reaction('Test_EX', name = 'test_EX',
                                   lower_bound = 0, upper_bound = 1000,
                                   objective_coefficient = 0.0)
                    m.add_reactions(rxn)
                    rxn.add_metabolites({met: -1})
                    m.objective = 'Test_EX'
                    sol = m.optimize()
                    if sol and sol.f and abs(sol.f) > 1e-6:
                        print('Bottleneck for: ' + met + ' in model ' + k + '.')
                
                
    
```
