## Supplementary material for "Investigating the unique ability of *Trichodesmium* to fix carbon and nitrogen simultaneously using MiMoSA": AverageCyPhyProducedDataSource.java

```
package iTery101;

import repast.simphony.context.Context;
import repast.simphony.data2.AggregateDataSource;
import repast.simphony.space.grid.Grid;
import repast.simphony.util.collections.IndexedIterable;

public class AverageCyPhyProducedDataSource implements AggregateDataSource {
	// Average glycogen produced per photoautotroph
	@Override
	public String getId() {
		return "Total Cyanophycin Produced";
	}
	
	@Override
	public Class<?> getDataType() {
		return double.class;
	}
	
	@Override
	public Class<?> getSourceType() {
		return Context.class;
	}
	
	@SuppressWarnings("rawTypes")
	@Override
	public Object get(Iterable<?> objs, int size) {
//		Context context = (Context) objs.iterator().next();
//		Grid grid = (Grid)context.getProjection("Grid");
//		IndexedIterable<Cell> cells = context.getObjects(Cell.class);
//		double totalCyPhy = 0.;
//		for(Cell c: cells) {
//			totalCyPhy += c.pools.get("cyanophycin");
//		}
//		return totalCyPhy;
		return Cell.allCph;
	}
	
	@Override
	public void reset(){};

}
```
