## Supplementary material for "Investigating the unique ability of *Trichodesmium* to fix carbon and nitrogen simultaneously using MiMoSA": CellContextBuilder.java

```
package iTery101;

import java.io.BufferedReader;
import java.io.File;
import java.io.FileNotFoundException;
import java.io.FileReader;
import java.io.FileWriter;
import java.io.IOException;
import java.util.ArrayList;
import java.util.LinkedHashMap;

import org.supercsv.cellprocessor.ParseDouble;
import org.supercsv.cellprocessor.ParseInt;
import org.supercsv.cellprocessor.ift.CellProcessor;
import org.supercsv.io.*;
import org.supercsv.prefs.CsvPreference;

import com.fasterxml.jackson.core.type.TypeReference;
import com.fasterxml.jackson.databind.ObjectMapper;

import repast.simphony.context.Context;
import repast.simphony.context.space.grid.GridFactoryFinder;
import repast.simphony.dataLoader.ContextBuilder;
import repast.simphony.engine.environment.RunEnvironment;
import repast.simphony.engine.schedule.ISchedule;
import repast.simphony.engine.schedule.ScheduleParameters;
import repast.simphony.engine.schedule.ScheduledMethod;
import repast.simphony.parameter.Parameters;
import repast.simphony.random.RandomHelper;
import repast.simphony.space.grid.Grid;
import repast.simphony.space.grid.GridBuilderParameters;
import repast.simphony.space.grid.GridPoint;
import repast.simphony.space.grid.RandomGridAdder;
import repast.simphony.space.grid.SimpleGridAdder;
import repast.simphony.space.grid.WrapAroundBorders;
import repast.simphony.util.ContextUtils;
import repast.simphony.util.collections.IndexedIterable;


// Builds the cell context
// Seeds filaments randomly with diazotrophs in the middle
public class CellContextBuilder implements ContextBuilder {
	double degreeOfUniformity = 0.3; // The acceptable boundary spread of the diffusive element for defining the boundary dimensions for an ocean
	private static final String SEMICOLON_DELIMITER = ";";
	public static String startupType;
	public static LinkedHashMap<Integer, filament> initializedFilaments = new LinkedHashMap<>();
	
	@Override
	public Context build(Context context) {
//		jCobraModel jCMInit = new jCobraModel();
		Parameters p = RunEnvironment.getInstance().getParameters();
		
		// Diffusion of tracked metabolite (default is NH4)
		//double Diff = (Double)p.getValue("diffCoeff");
		
		int gridWidth = (Integer)p.getValue("gridWidth");
		int gridHeight = (Integer)p.getValue("gridHeight");
		
		int oceanWidth = (Integer)p.getValue("oceanSize");
		int oceanHeight = oceanWidth;
		int addOneC = 0;
		int addOneR = 0;
		if(gridHeight % oceanHeight != 0) addOneC = 1;
		if(gridWidth % oceanWidth != 0) addOneR = 1;
		gridHeight = (gridHeight/oceanHeight + addOneC)*oceanHeight;
		gridWidth = (gridWidth/oceanWidth + addOneR)*oceanWidth;
		
		infoDump iD = new infoDump(context);
		context.add(iD);
		
		GridFactoryFinder.createGridFactory(null).createGrid("Grid",
				context, GridBuilderParameters.singleOccupancy2D(new RandomGridAdder(),
								new WrapAroundBorders(), gridWidth, gridHeight));
		
		// Finds the dimensions of each ocean for 90% uniformity within the grid, assuming a point source in the center
		//double Dims = findDimensions(Diff);
		//System.out.println("Dims: " + Dims);
		//if(Dims < 0) Dims = 1;
		int numCols = (int) (gridWidth/oceanWidth);
		int numRows = (int) (gridHeight/oceanHeight);
		System.out.println("Num Cols: " + Integer.toString(numCols));
		//System.out.println((int)(gridHeight/Dims));
		//System.out.println(numCols + "x" + numRows);
		
		// Creates the matrix of coordinates for ocean neighborhoods based on the dimensions
		int[][] dimensionMatrix = getMatrix(numCols, numRows, gridWidth, gridHeight);
		//System.out.println(dimensionMatrix.toString());
		// Creates the first ocean
		int x1 = 0;
		int x2 = dimensionMatrix[0][0];
		int y1 = 0;
		int y2 = dimensionMatrix[0][1];
		int marginX = oceanWidth;
		int marginY = oceanHeight;
		if(marginX != 0 && marginY != 0) {
			ocean Ocean = new ocean(context, x1,x2,y1,y2);
			context.add(Ocean);
		}
		System.out.println("I am making oceans");
		// Adds the rest of the oceans
		for(int i = 0; i < dimensionMatrix.length-1; i++) {
			x1 = dimensionMatrix[i][0];
			y1 = dimensionMatrix[i][1];
			x2 = x1 + marginX;
			y2 = y1 + marginY;
			System.out.println(Double.toString(Math.abs(y1-y2)));
//			if(Math.abs(x1 - x2) == marginX && Math.abs(y1 - y2) == marginY) {
				ocean Ocean = new ocean(context, x1,x2,y1,y2);
				context.add(Ocean);
//			}
		}
		System.out.println("Time: "+RunEnvironment.getInstance().getCurrentSchedule().getTickCount());
		
		if((Integer)p.getValue("startState") == 0) {
			context = starting(context, p);
			startupType = "new";
		}
		else context = stateRecapture(context, p);
		
		return context;
	}
	
	public Context starting(Context context, Parameters p) {
		// TODO: more sophisticated Grid Adder
		// Gets grid parameters from UI
		int initialFilaments = (Integer)p.getValue("initialFilaments");
		
		// Adds the filaments
		for (int i=0; i<initialFilaments; i++){
			// Adds the initial photoautotroph
			Cell c = new Photoautotroph(context);
			System.out.println("Cell number: " +i);
			// Adds to the context
			context.add(c);
			// Adds the rest of the filament and places on the grid
		}
		return context;
	}
	
	public Context stateRecapture(Context context, Parameters p) {
		String fileLocation = p.getValueAsString("recapLoc");
		Integer step = (Integer)p.getValue("recapStep");
		context = readCellCSV(step, fileLocation, context);
		context = readOceanCSV(step, fileLocation, context);
		return context;
	}
	
	public Context readCellCSV(Integer step, String fileLocation, Context context) {
		int i = 0;
		String dzFileName = fileLocation + "Attributes_Cell_Diazotroph_" + Integer.toString(i) + ".csv";
		String paFileName = fileLocation + "Attributes_Cell_Photoautotroph_" + Integer.toString(i) + ".csv";
		File dzFile = new File(dzFileName);
		File paFile = new File(paFileName);
		while(dzFile.exists() || paFile.exists()) {
			if(dzFile.exists()) {
				BufferedReader br = null;
				try {
					br = new BufferedReader(new FileReader(dzFile));	
					String line = "";
					// Read to skip the header
					String[] header = br.readLine().split(SEMICOLON_DELIMITER);
					boolean searching = true;
					while ((line = br.readLine()) != null && searching) {
						String[] details = line.split(SEMICOLON_DELIMITER);
						
						if(details.length > 0) {
								Integer timeStep = Integer.parseInt(details[0]);
								if(timeStep == step) {
									searching = false;
									readCell("Diazotroph", details, header, context);
								}
						}
					}
				}
				catch(IOException ioe) {
					System.out.println("File not found...");
				}		
			}			
			else {
				BufferedReader br = null;
				try {
					br = new BufferedReader(new FileReader(paFile));	
					String line = "";
					// Read to skip the header
					String[] header = br.readLine().split(SEMICOLON_DELIMITER);
					boolean searching = true;
					while ((line = br.readLine()) != null && searching) {
						String[] details = line.split(SEMICOLON_DELIMITER);
						
						if(details.length > 0) {
								Integer timeStep = Integer.parseInt(details[0]);
								if(timeStep == step) {
									searching = false;
									readCell("Photoautotroph", details, header, context);
								}
						}
					}
				}
				catch(IOException ioe) {
					System.out.println("File not found...");
				}
			}
			i++;
		}
		return context;
	}
	
	public Context readCell(String type, String[] details, String[] header, Context context) {
		Integer x = Integer.parseInt(details[1]);
		Integer y = Integer.parseInt(details[2]);
		Integer fil = Integer.parseInt(details[3]);
		Integer pos = Integer.parseInt(details[4]);
		Integer filLen = Integer.parseInt(details[5]);
		Double eff = Double.parseDouble(details[6]);
		String regime = details[7];
		LinkedHashMap<String, Double> pools = new LinkedHashMap<>();
		for(int i = 8; i < details.length; i++) {
			pools.put(header[i], Double.parseDouble(details[i]));
		}
		filament phil;
		if(initializedFilaments.containsKey(fil)) {
			phil = initializedFilaments.get(fil);
		}
		else {
			phil = new filament(filLen, fil);
			phil.myName = fil;
			if(filament.filName <= fil) filament.filName = fil + 1;
			context.add(phil);
			initializedFilaments.put(fil, phil);
		}
		if(type.equals("Photoautototroph")) {
			Photoautotroph PA = new Photoautotroph(phil, pools);
			context.add(PA);
			phil.myCells.add(pos, PA);
			PA.startCoord[0] = x;
			PA.startCoord[1] = y;
			PA.efficiency = eff;
			PA.regime = regime;
		}
		else if(type.equals("Diazotroph")) {
			Diazotroph DZ = new Diazotroph(phil, pools);
			context.add(DZ);
			phil.myCells.add(pos, DZ);
			DZ.startCoord[0] = x;
			DZ.startCoord[1] = y;
			DZ.efficiency = eff;
			DZ.regime = regime;
		}
		return context;
	}
		
	public Context readOceanCSV(Integer step, String fileLocation, Context context) {
		int i = 0;
		int margin = 1;
		String fileName = fileLocation + "Attributes_Ocean_" + Integer.toString(i) + ".csv";
		BufferedReader br = null;
		try {
			br = new BufferedReader(new FileReader(fileName));	
			String line = "";
			// Read to skip the header
			String[] header = br.readLine().split(SEMICOLON_DELIMITER);
			LinkedHashMap<Integer, filament> filaments = new LinkedHashMap<>();
			boolean searching = true;
			while ((line = br.readLine()) != null && searching) {
				String[] details = line.split(SEMICOLON_DELIMITER);
				
				if(details.length > 0) {
					Integer timeStep = Integer.parseInt(details[0]);
					if(timeStep == step) {
						searching = false;
						Integer x1 = Integer.parseInt(details[1]);
						Integer x2 = Integer.parseInt(details[2]);
						Integer y1 = Integer.parseInt(details[3]);
						Integer y2 = Integer.parseInt(details[4]);
						LinkedHashMap<String, Double> pools = new LinkedHashMap<>();
						for(int n = 5; n < details.length; n++) {
							pools.put(header[n], Double.parseDouble(details[n]));
						}
						ocean o = new ocean(context, x1, x2, y1, y2);
						context.add(o);
						margin = Math.abs(x2-x1);
						for(String met: pools.keySet()) {
							o.nutrients.put(met, pools.get(met));
						}
					}
				}
			}
		}
		catch(IOException ioe) {
			System.out.println("File not found...");
		}
		i += margin;
		return context;
	}
	
/*	public Context readCSV(String klass, Integer step, String fileLocation, Context context) {
		BufferedReader br = null;
		if(klass.equals("Cell"));
		try {
			//Read CSV
			
			br = new BufferedReader(new FileReader(fileLocation + klass + "_" + Integer.toString(step) + ".csv"));
			
			String line = "";
			// Read to skip the header
			br.readLine();
			LinkedHashMap<Integer, filament> filaments = new LinkedHashMap<>();
			
			IndexedIterable<ocean> oceans = context.getObjects(ocean.class);
			ArrayList<ocean> oceanList = new ArrayList<>();
			for(int i = 0; i < oceans.size(); i++) {
				oceanList.add(oceans.get(i));
			}
			//Reading from the second line
			while ((line = br.readLine()) != null) {
				String[] details = line.split(SEMICOLON_DELIMITER);
				
				if(details.length > 0) {
					if(klass.equals("Cell")) {
						String type = details[0];
						Integer x = Integer.parseInt(details[1]);
						Integer y = Integer.parseInt(details[2]);
						Integer fil = Integer.parseInt(details[4]);
						
						ObjectMapper mapper = new ObjectMapper();
						TypeReference<LinkedHashMap<String, Double>> typeRef = new TypeReference<LinkedHashMap<String, Double>>() {};
						
						LinkedHashMap<String, Double> pools = mapper.readValue(details[3], typeRef);
						
						if(type.equals("Photoautotroph")) {
							Photoautotroph PA;
							if(filaments.keySet().contains(fil)) {
								PA = new Photoautotroph(filaments.get(fil));
								context.add(PA);
							}
							else {
								filament phil = new filament();
								PA = new Photoautotroph(phil);
								phil.myCells.add(PA);
								context.add(PA);
								//context.add(phil);
								filaments.put(fil, phil);
							}
							PA.pools = pools;
							PA.startCoord[0] = x;
							PA.startCoord[1] = y;
						}
						else {
							Diazotroph DZ;
							if(filaments.keySet().contains(fil)) {
								DZ = new Diazotroph(filaments.get(fil));
								context.add(DZ);
								filaments.get(fil).myCells.add(DZ);
							}
							else {
								filament phil = new filament();
								DZ = new Diazotroph(phil);
								phil.myCells.add(DZ);
								context.add(DZ);
								//context.add(phil);
								filaments.put(fil, phil);
							}
							DZ.pools = pools;
							DZ.startCoord[0] = x;
							DZ.startCoord[1] = y;
						}
					}
					else if(klass.equals("ocean")) {
						int x1 = Integer.parseInt(details[0]);
						int x2 = Integer.parseInt(details[1]);
						int y1 = Integer.parseInt(details[2]);
						int y2 = Integer.parseInt(details[3]);
						
						ObjectMapper mapper = new ObjectMapper();
						TypeReference<LinkedHashMap<String, Double>> typeRef = new TypeReference<LinkedHashMap<String, Double>>() {};
						
						LinkedHashMap<String, Double> nutrients = mapper.readValue(details[4], typeRef);
						
						for(ocean o: oceanList) {
							if(o.x1 >= x1 && o.x2 <= o.x2 && o.y1 >= y1 && o.y2 <= y2) {
								o.nutrients = nutrients;
								oceanList.remove(o);
							}
							else if((o.x1 >= x1 && o.x2 >= x2 && o.y1 >= y1 && o.y2 >= y2) ||
									(o.x1 >= x1 && o.x2 >= x2 && o.y1 >= y1 && o.y2 <= y2) ||
									(o.x1 >= x1 && o.x2 <= x2 && o.y1 >= y1 && o.y2 >= y2)) {
								o.nutrients = nutrients;
								oceanList.remove(o);
							}
						}
					}
				}
			}
		}
		catch(IOException ioE) {
			System.out.println("No data");
		}
		return context;
	}*/
	
	// Finds the dimensions
	public double findDimensions(double Diff) {
		System.out.println(2.0*Math.sqrt(-1*Math.log(degreeOfUniformity)*Math.PI*2.0*Diff*Cell.TIME_STEP*3600));
		return 2.0*Math.sqrt(-2*3600*Math.log(degreeOfUniformity)*Diff*Cell.TIME_STEP)/Cell.CELL_LENGTH;
		// This is about 4210 um for 1 hour, ammonia in water
	}
	
	// Creates a matrix of dimensions for the oceans
	int[][] getMatrix(int numCols, int numRows, int gridWidth, int gridHeight) {
		int[][] matrix = new int[numCols*numRows][2];
		int y = gridHeight/numRows;
		int x = gridWidth/numCols;
		int k = 0;
		for(int i = 1; i <= numCols; i++) {
			for(int j = 1; j <= numRows; j++) {
				int[] coord = {i*x, j*y};
				matrix[k] = coord;
				k++;
				System.out.println("Ngh: (" + j*x + "," + i*y + ")");
			}
		}
		System.out.println(matrix.toString());
		return matrix;
	}
}
```
