## Supplementary material for "Investigating the unique ability of *Trichodesmium* to fix carbon and nitrogen simultaneously using MiMoSA": CellStyle2D.java

```
package iTery101;

import java.awt.Color;

import repast.simphony.visualizationOGL2D.DefaultStyleOGL2D;
import saf.v3d.ShapeFactory2D;
import saf.v3d.scene.VSpatial;

public class CellStyle2D extends DefaultStyleOGL2D{

	private ShapeFactory2D shapeFactory;
	
// Creates the display interface with green cells as photoautotrophs and blue cells as diazotrophs
	// Assume each gridsquare is ~10 diameter
  @Override
  public void init(ShapeFactory2D factory) {
    this.shapeFactory = factory;
  }
	
	@Override
	 public Color getColor(Object agent) {
		if (agent instanceof Photoautotroph)
			return Color.GREEN;
		if (agent instanceof Diazotroph)
			return Color.BLUE;
		return Color.black;
	  }
	
	@Override
  public VSpatial getVSpatial(Object agent, VSpatial spatial) {
    if (spatial == null) {
      spatial = shapeFactory.createRectangle(15, 15);
    }
    return spatial;
  }
}
```
