## Supplementary material for "Investigating the unique ability of *Trichodesmium* to fix carbon and nitrogen simultaneously using MiMoSA": DiazotrophBiomassDataSource.java

```
package iTery101;

import repast.simphony.context.Context;
import repast.simphony.data2.AggregateDataSource;
import repast.simphony.engine.environment.RunEnvironment;
import repast.simphony.parameter.Parameters;
import repast.simphony.space.grid.Grid;
import repast.simphony.util.collections.IndexedIterable;

public class DiazotrophBiomassDataSource implements AggregateDataSource {
	
	// Finds the average diazotrophic biomass
	@Override
	public String getId() {
		return "Diazotroph Average Biomass";
	}
	
	@Override
	public Class<?> getDataType() {
		return double.class;
	}
	
	@Override
	public Class<?> getSourceType() {
		return Context.class;
	}
	
	@SuppressWarnings("rawTypes")
	@Override
	public Object get(Iterable<?> objs, int size) {
		Context context = (Context) objs.iterator().next();
		IndexedIterable<Diazotroph> diazos = context.getObjects(Diazotroph.class);
		Parameters p = RunEnvironment.getInstance().getParameters();
		String biomass = (String)p.getValue("biomass");
		double totalBiomass = 0.;
		for(Diazotroph d : diazos)
			totalBiomass += d.myBiomass;
		return totalBiomass/(double)diazos.size();
	}
	
	@Override
	public void reset(){};
}
```
