## Supplementary material for "Investigating the unique ability of *Trichodesmium* to fix carbon and nitrogen simultaneously using MiMoSA": DiazotrophDataSource.java

```
package iTery101;

import repast.simphony.context.Context;
import repast.simphony.data2.AggregateDataSource;
import repast.simphony.space.grid.Grid;
import repast.simphony.util.collections.IndexedIterable;

public class DiazotrophDataSource implements AggregateDataSource {
	
	// Finds the percentage of the overall population that are Diazotrophs
	@Override
	public String getId() {
		return "Percent Diazotroph";
	}
	
	@Override
	public Class<?> getDataType() {
		return double.class;
	}
	
	@Override
	public Class<?> getSourceType() {
		return Context.class;
	}
	
	@SuppressWarnings("rawTypes")
	@Override
	public Object get(Iterable<?> objs, int size) {
		Context context = (Context) objs.iterator().next();
		Grid grid = (Grid)context.getProjection("Grid");
		IndexedIterable<Diazotroph> diazos = context.getObjects(Diazotroph.class);
		IndexedIterable<Cell> photos = context.getObjects(Photoautotroph.class);
		double numDiazos = diazos.size();
		double numPhotos = photos.size();
		return (numDiazos / (numDiazos + numPhotos)) * 100;
	}
	
	@Override
	public void reset(){};

}
```
