## Supplementary material for "Investigating the unique ability of *Trichodesmium* to fix carbon and nitrogen simultaneously using MiMoSA": PABiomassWtPercent.java

```
package iTery101;
import repast.simphony.context.Context;
import repast.simphony.data2.AggregateDataSource;
import repast.simphony.space.grid.Grid;
import repast.simphony.util.collections.IndexedIterable;

public class PABiomassWtPercent implements AggregateDataSource {

	@Override
	public String getId() {
		return "Photoautotroph Percent Non Metabolite Biomass";
	}

	@Override
	public Class<?> getDataType() {
		return double.class;
	}

	@Override
	public Class<?> getSourceType() {
		return Context.class;
	}

	@SuppressWarnings("rawtypes")
	@Override
	public Object get(Iterable<?> objs, int size) {
		Context context = (Context) objs.iterator().next();
		IndexedIterable<Photoautotroph> photos = context.getObjects(Photoautotroph.class);
		double bios = 0.;
		double allBiomass = 0.;
		for(Photoautotroph p: photos) {
			bios += p.pools.get(Cell.biomass);
			allBiomass += p.myBiomass;
		}
		return bios/allBiomass;
	}

	@Override
	public void reset() {}

}
```
