## Supplementary material for "Investigating the unique ability of *Trichodesmium* to fix carbon and nitrogen simultaneously using MiMoSA": Attributes.java

```
package iTery101;

import java.util.ArrayList;
import java.util.Arrays;
import java.util.LinkedHashMap;

import repast.simphony.engine.environment.RunEnvironment;
public class Attributes {
	String outputType;
	String name;
	
	// Global variables
	ArrayList<String> timeSteps;
	ArrayList<String> myCells;
	ArrayList<String> ratio;
	ArrayList<String> length;
	
	// Cell variables
	String type;
	ArrayList<String> x;
	ArrayList<String> y;
	ArrayList<String> fil;
	ArrayList<String> pos;
	ArrayList<String> filLen;
	ArrayList<String> eff;
	ArrayList<LinkedHashMap<String, Double>> pools;
	// Ocean variables
	ArrayList<String> x1;
	ArrayList<String> x2;
	ArrayList<String> y1;
	ArrayList<String> y2;
	
	// Types
	Filament f;
	Cell c;
	
	// Filament tracked attributes
	public Attributes(Filament fil) {
		timeSteps = new ArrayList<>(); // Time step
		timeSteps.add("Time Step");
		myCells = new ArrayList<>(); // Array of cells in the filament
		myCells.add("Cell Names");
		ratio = new ArrayList<>(); // DZ to PA ratio
		ratio.add("Ratio");
		length = new ArrayList<>(); // Length of Filament
		length.add("Filament length");
		outputType = "filament";
		name = Integer.toString(fil.myName);
		f = fil;
	}
	
	// Cell parameters
	public Attributes(Cell cell) {
		type = cell.getClass().getName();
		timeSteps = new ArrayList<>();
		timeSteps.add("Time Step");
		x = new ArrayList<>(); // X position
		x.add("x");
		y = new ArrayList<>(); // Y position
		y.add("y");
		fil = new ArrayList<>(); // Filament that contains this cell at time t
		fil.add("Filament Name");
		pos = new ArrayList<>();
		pos.add("Position in Filament"); // Position in filament (middle is zero)
		filLen = new ArrayList<>();
		filLen.add("Filament length"); // Filament length
		eff = new ArrayList<>();
		eff.add("Efficiency"); // Performance normalized to original fluxes
		pools = new ArrayList<>(); // Nutrient pools
		outputType = "cell";
		name = Integer.toString(cell.myName);
	}
	
	// Ocean parameters
	public Attributes(Ocean ocean) {
		pools = new ArrayList<>();
		timeSteps = new ArrayList<>();
		timeSteps.add("Time Step");
		// Edges
		x1 = new ArrayList<>();
		x1.add("x1");
		x2 = new ArrayList<>();
		x2.add("x2");
		y1 = new ArrayList<>();
		y1.add("y1");
		y2 = new ArrayList<>();
		y2.add("y2");
	}
	
	// Update the cell maps (each is a hashmap)
	void updateCell(int xcoord, int ycoord, Cell c) {
		timeSteps.add(Double.toString(RunEnvironment.getInstance().getCurrentSchedule().getTickCount()));		
		x.add(Integer.toString(xcoord));
		y.add(Integer.toString(ycoord));
		fil.add(Integer.toString(c.myFilament.myName));
		pos.add(Integer.toString(c.myFilament.myCells.indexOf(c)));
		filLen.add(Integer.toString(c.myFilament.myCells.size()));
		eff.add(Double.toString(c.efficiency));
		LinkedHashMap<String, Double> newPools = new LinkedHashMap<String, Double>(c.pools);
		pools.add(newPools);
	}
	
	// Filament updates as maps
	void updateFilament(Filament f) {
		timeSteps.add(Double.toString(RunEnvironment.getInstance().getCurrentSchedule().getTickCount()));
		ArrayList<String> myNames = new ArrayList<>();
		for(Cell c: f.myCells) {
			myNames.add(Integer.toString(c.myName));
		}
		myCells.add(myNames.toString());
		ratio.add(Integer.toString(f.countPhotos()) + ": " + Integer.toString(f.countDiazos()));
		length.add(Integer.toString(f.myCells.size()));
	}
	
	// Ocean updates as maps
	void updateOcean(Ocean o) {
		timeSteps.add(Double.toString(RunEnvironment.getInstance().getCurrentSchedule().getTickCount()));
		x1.add(Integer.toString(o.x1));
		x2.add(Integer.toString(o.x2));
		y1.add(Integer.toString(o.y1));
		y2.add(Integer.toString(o.y2));
		LinkedHashMap<String, Double> newNutrients = new LinkedHashMap(o.nutrients);
		pools.add(newNutrients);
	}
}
```
