## Supplementary material for "Investigating the unique ability of *Trichodesmium* to fix carbon and nitrogen simultaneously using MiMoSA": Calculator.java

```
package iTery101;

import java.util.LinkedHashMap;

import repast.simphony.context.Context;
import repast.simphony.engine.schedule.ScheduledMethod;

public class Calculator {
	
	// Handles calls to Python with JSON strings
	
	// JSON call formatter
	public static LinkedHashMap<String, JCobraModel> jCMs;
	
	// Expected number of cells to call
	public static LinkedHashMap<String, Integer> expected;
	
	// Set of values for identity of call
	public static LinkedHashMap<String, LinkedHashMap<String, String>> storage;
	
	// Context of simulation
	public static Context context;
	
	// Initialize calculator with given startup or state recapture parameters
	public Calculator(LinkedHashMap<String, LinkedHashMap<String, String>> startup) {
		
		// Detects preceding data
		storage = startup;
		
		// Creates new Python handler set
		jCMs = new LinkedHashMap<String, JCobraModel>();
		
		// Number of expected calls
		expected = new LinkedHashMap<String, Integer>();
		
		// State recapture
		for(String type: startup.keySet()) {
			String file = startup.get(type).get("file");
			String data = startup.get(type).get("data");
			String condition = startup.get(type).get("condition");
			String name = startup.get(type).get("name");
			String reaction = startup.get(type).get("reaction");
			
			JCobraModel jCM = getJCM(type, file, data, condition, name, reaction);
			jCMs.put(type, jCM);
			expected.put(type, 0);
			System.out.println("Calculator initialized for " + type);
		}
	}

	// Runs the calculator: sends constraints and receives fluxes for each cell type
	@ScheduledMethod(start=1,interval=1,priority=25)
	public static void calculate() {
		for(String type: jCMs.keySet()) {
			JCobraModel jCM = jCMs.get(type);
			
			// If the expected number of constraints equals the appropriate, calculate fluxes
			if(jCM.fluxesIn.keySet().size() > 0 && jCM.fluxesIn.keySet().size() == expected.get(type)) {
				jCM.calcFluxes(storage.get(type).get("condition"), storage.get(type).get("name"));
				
				// Clear fluxes
				jCM.fluxesIn.clear();
			}
			else {
				
				// Failure, unexpected fluxes
				if(jCM.fluxesIn.keySet().size() <= 0) System.out.println("No fluxes for " + type);
				if(jCM.fluxesIn.keySet().size() != expected.get(type)) 
					System.out.println("Unexpected number of fluxes for " + type + ", received: " +
							Integer.toString(jCM.fluxesIn.keySet().size()) + ", expected: " +
							Integer.toString(expected.get(type)));
			}
			expected.put(type, 0);
		}
	}

	// Receive the right jCM (deprecated)
	public static JCobraModel getJCM(String type,
			String file,
			String data,
			String condition,
			String name,
			String reaction) {
		// If there are available ports
		if(JCobraModel.joinedPorts== null || !JCobraModel.openPorts.isEmpty()) {
		JCobraModel jCM = new JCobraModel(type,  file, data, condition, name, reaction);
		return jCM;
		}
		// If there are not available ports
		else {
			return JCobraModel.queueUp();
		}
	}
}
```
