## Supplementary material for "Investigating the unique ability of *Trichodesmium* to fix carbon and nitrogen simultaneously using MiMoSA": Cell.java

```
package iTery101;

import java.util.ArrayList;
import java.util.Arrays;
import java.util.HashMap;
import java.util.LinkedHashMap;
import org.apache.commons.math3.distribution.NormalDistribution;
import org.apache.commons.math3.util.FastMath;

import repast.simphony.context.Context;
import repast.simphony.engine.environment.RunEnvironment;
import repast.simphony.engine.schedule.ScheduledMethod;
import repast.simphony.random.RandomHelper;
import repast.simphony.space.grid.Grid;
import repast.simphony.space.grid.GridPoint;
import repast.simphony.util.ContextUtils;
import repast.simphony.util.collections.IndexedIterable;

public class Cell {
	
//	Cell physiology parameters
	public static int cellName = 1;
	
	// TODO: PARAMETER STORAGE
	final static double MEMBRANE_THICKNESS = ParameterStorage.MEMBRANE_THICKNESS; //um Marine Pelagic Cyanobacteria: Trichodesmium and other Diazotrophs, EJ Carpenter, DG Capone
	
	// Metabolite concentrations
	final static double MAX_CONC_GLY_PER_G_DW = 1.484; // Max concentration mmol/g DW (glycogen)
	final static double MAX_CONC_CPH_PER_G_DW = 0.74; // Max concentration mmol/g DW (cyanophycin)
	
	final static double MAX_FRAC_PER_G_DW_CPH = 0.2;
	final static double MAX_FRAC_PER_G_DW_GLY = 0.6;
	
	final static double CONC_GLY_START_PER_G_DW = 1.026; // Start of the day concentration glycogen
	final static double CONC_CPH_START_PER_G_DW = 0.172; // Start of the day concentration cyanophycin
	
	final static int minLen = 6;
	
	public final static ArrayList<String> diffusables = setDiffusables();
	public double nx = 0.;
	public double nx2 = 0.;
	public double accO2 = 0.;
	public double mehflux = 0.;
	public double o2 = 0.;
	public double n2 = 0.;
	public double bioF = 0.;
	public double myhco3 = 0.;
	public double myco2 = 0.;
	public double myn2 = 0.;
	public double mypi = 0.; 
	public double ureauptake = 0.;
	public double nh4uptake = 0.;
	public double no3uptake = 0.;
	
	public double glyFlux = 0.;
	public double cphFlux = 0.;
	public double mpnFlux = 0.;
	public double epnFlux = 0.;
	public double aepFlux = 0.;
	
	public double pibound = 0.;
	public double hco3bound = 0.;
	public double co2bound = 0.;
	public double epnbound = 0.;
	public double mpnbound = 0.;
	public double aepbound = 0.;
	public double n2bound = 0.;
	public double no3bound = 0.;
	public double nh4bound = 0.;
	public double ureabound = 0.;
	public double n2BoundNoLim = 0.;
	public double cphBound = 0.;
	public double glyBound = 0.;
	double last_n2 = 0.;
	double first_step_n2 = 0.;
	double last_bio = 0.;
	public double px = 0.;
	public double o2_flux;
	
	public static double max_n2_flux = 0.;
	public static double max_urea_flux = 0.;
	public static double max_nh4_flux = 0.;

	public final static LinkedHashMap<String, Double> maxConcentrations = setMaxConcs(); // Maximum internal concentrations of metabolites
	
	// Size parameters
	public final static double AVE_WEIGHT = 7.5188e-13;/// Minimum weight for T. erythraeum estimated from other Trichodesmium data
	public final static double CELL_LENGTH = 10.; //um
	public final static double CELL_VOLUME = Math.pow(10.0e-5, 3); //dm^3
	public double threshold_biomass = 0.; // Lowest biomass, lower biomasses die
	public double max_weight; // Maximum weight (from distribution)
	
	// Distribution parameters
	private static double sigmaB = ParameterStorage.sigmaB; // Biomass standard deviation
	private static double initialMassDZ = ParameterStorage.initialMassDZ; // Relative mass of DZ
	private static double initialMassPA = ParameterStorage.initialMassPA; // Relative mass of PA
	public static NormalDistribution massDistDZ = 
			new NormalDistribution(initialMassDZ, sigmaB*initialMassDZ); // f(x -> DZ)
	public static NormalDistribution massDistPA = 
			new NormalDistribution(initialMassPA, sigmaB*initialMassPA); // f(x -> PA)
	
//  Individual cell parameters
	// Biomass
	public double grEff = 0.; // Growth rate productivity compared to experimental input
	public double cnRatio = 0.; // C:N Ratio
	public double growthRate = 0.; // Growth rate /h
	
	// Productivity
	public double prodFlux_f = 0.; // Productivity flux for filament metabolite production
	public double prodFlux_b = 0.; // Productivity flux for biomass metabolite production
	public double nitrog = 0.; // Nitrogen flux mmol/g DW/h
	public double ave_uptake = 0.;
	public double nitrog_count = 0.;
	public double carbonflux = 0.; // Carbon flux mmol/g DW/h
	public double expEff = 0.; // Total export flux for metabolites
	
	// Physiology
	public int myName; // Cell tracking name
	public double age = 0.; // Age of cell
	public double myBiomass = 0.; // Total biomass (including metabolites) of cell
	double excessGly = 0.; // Excess glycogen produced by cell
	public LinkedHashMap<String, Double> pools; // All metabolites available within the cell
	public double efficiency = 0; // Total relative production rate, considering growth rate and metabolite flux

//  Environmental parameters
	public final static double EXTINCTION_COEFFICIENT = 2.625E-8;//in micrometers Stephenson, E. B. "Absorption of light by sea water." JOSA 24.8 (1934): 220-221.
	public final static double SURFACE_LIGHT = ParameterStorage.SURFACE_LIGHT; // uE

	final static LinkedHashMap<String, Double> diffs = setDiffCoeffs(); // Diffusion coefficients
	protected LinkedHashMap<String, Double> mus = new LinkedHashMap<>(); // Discrete parameters for diffusion
	protected LinkedHashMap<String, Double> A; // Normalization parameters for diffusion
	public final static ArrayList<String> fixedIn = setFixedMets(); // Fixed inputs of metabolites
	public static final ArrayList<String> internalPools = setBioMets(); // Biomass relevant metabolites
	
//  Simulation parameters
	public static int count = ParameterStorage.count; // Count of initial cells
	public double _time = RunEnvironment.getInstance().getCurrentSchedule().getTickCount(); // Current time of simulation
	public final static String biomass = ParameterStorage.biomass; // Biomass identification string
	public final static double TIME_STEP = ParameterStorage.TIME_STEP; //h 
	
//  Cell to environment interactions
	public Ocean myNgh = null; // Cell's current ocien
	public static final ArrayList<String> uptakeables = setUptakeables(); // Metabolites allowed to be imported
	public final static LinkedHashMap<String, String> EXPORT = setExport(); // Exportable compounds for DZ/PA
	public int[] startCoord = {0, 0}; // Cell's initial coordinates
	
//  Cell to filament interactions
	public Filament myFilament; // Cell's current filament
	protected final static double effThreshold = ParameterStorage.effThreshold; // Required productivity for division
	public boolean canDiazo = false; // Allowed to create a diazotroph?
	public boolean arranged = true; // Cells are in their correct positions?
	public String myType = "";

//  Metabolite/metabolism parameters
	public final static LinkedHashMap<String, Double> Kms = setKms(); // Uptake Kms
	public final static LinkedHashMap<String, Double> nonStaticC = nonStaticConc(); // Compound parameters that depend on more than concentration
	public final static ArrayList<String> kMets = kineticMets(); // Metabolites prone to kinetic uptakes

	public final static double CPH_MM = 289.29/1000; //g/mmol beta-aspartyl arginine
	public final static double GLY_MM = 325.29/1000; //g/mmol glucose dimer (maltose)
	public final static double BIO_MM = 634.59/1000; //g/mmol general biomass inferred from model
	public final static double AEP_MM = 125.0242/1000; //g/mmol 2-aminoethyl phosphonate
	final static double MIN_BIO_PERCENT = 0.25; // Minimum allowable non-metabolite biomass
	
//  Optimization parameters
	public LinkedHashMap<String, Double> weights; // Scalarized coefficients for objective equation
	
	protected boolean metProdFlag = true; // Is it just stationary production?
	public boolean hasUpdated = false; // The cell is updated?
	static boolean debugMode = false; // debug mode for verbose output
	public boolean deadFlag = false; // If the cell is dead, don't let it interact anymore
	
	public LinkedHashMap<String, Double[]> fluxIn; // Flux bounds to optimize
	public LinkedHashMap<String, Double> fluxOut; // Fluxes from optimization
	
//  Data storage and tracking
	// Pre and post pools for each quantity
	public double delPoolGlyB = 0.;
	public double prePoolGlyB = 0.;
	public double delPoolCphB = 0.;
	public double prePoolCphB = 0.;
	public double delPoolGlyF = 0.;
	public double prePoolGlyF = 0.;
	public double delPoolCphF = 0.;
	public double prePoolCphF = 0.;
	public double initBio = 0.;
	public double inhibRatio = 0.;
	// Set of cell level attributes for outputting
	public Attributes myAttributes;

	public double bioWt;

	public double bioWtOriginal;
	
	/**********************************/
	/***** CELL * LEVEL * METHODS *****/
	/**********************************/
	// Division methods
	// Method decides between diazotroph (if not enough) and diazotroph (if initial seed or not enough)
	// If it needs diazotrophs and can't create them, it splits
	public void reproduce(Boolean isSplit){
		if(ParameterStorage.noRepro) return;
		System.out.println("Reproducing");
		
		// If the next cell should not be a diazotroph, the next spot is open, and the cell is an end cell, 
		// create a diazotroph
		if (!myFilament.diazoNext(this)){
			canDiazo = false;
			// Divide the pools in two between the progenitor and daughter cell
			for(String met: pools.keySet()) {
				if(!met.equals("photon_e")) {
					double conc = pools.get(met)/2.;
					pools.replace(met, conc);
				}
			}
			
			// Initialize photoautotroph cell beside progenitor
			Cell PA = new Photoautotroph(myFilament, new LinkedHashMap<String, Double>(pools));
			myFilament.addToFilament(PA, this);
			count++;
			myFilament.diazoCounter = myFilament.countPhotos() - myFilament.countDiazos();
		}
		
		// If this progenitor cell is a diazotroph, if the filament has just split, or if there are no diazotrophs
		// And the cell can spatially divide, create a diazotroph
		else if (this instanceof Diazotroph || 
				isSplit || 
				myFilament.countDiazos() == 0){
			// Outputs why the next cell is a diazotroph
			System.out.println("Building a Diazotroph because: ");
			if(this instanceof Diazotroph) System.out.println("This is a diazotroph.");
			if(isSplit) System.out.println("Recently split.");
			// Divide resources in two
			for(String met: pools.keySet()) {
				if(!met.equals("photon_e")) {
					double conc = pools.get(met)/2.;
					pools.replace(met, conc);
				}
			}
			
			// Initialize new diazotroph
			Cell cell = new Diazotroph(myFilament, new LinkedHashMap<String, Double>(pools));
			count++;
			myFilament.addToFilament(cell, this);
			myFilament.diazoCounter--;
		}		
		// If division is unavailable, make the filament split to open the center to development
		else {
			System.out.println("Nevermind: not appropriate conditions for division.");
		}
	}
	
	public void differentiate(String cellType, Boolean isSplit) {
		for(String met: pools.keySet()) {
			if(!met.contains("photon")) {
				double conc = pools.get(met)/2.;
				pools.replace(met, conc);
			}
		}
		myBiomass = pools.get(biomass) +
						(pools.get("cyanophycin_b") + pools.get("cyanophycin_f"))*CPH_MM +
						(pools.get("glycogen_f") + pools.get("glycogen_b"))*GLY_MM + 
						(pools.get("2aep_f") + pools.get("2aep_e"))*AEP_MM;
		Cell cell;
		if(cellType.toUpperCase().startsWith("P")) {
			canDiazo = false;
			cell = new Photoautotroph(myFilament, new LinkedHashMap<String, Double>(pools));
			myFilament.diazoCounter = myFilament.countPhotos() - myFilament.countDiazos();
		}
		else {
			System.out.println("Building a Diazotroph because: ");
			if(this instanceof Diazotroph) System.out.println("This is a diazotroph.");
			if(isSplit) System.out.println("Recently split.");
			cell = new Diazotroph(myFilament, new LinkedHashMap<String, Double>(pools));
			myFilament.diazoCounter--;
		}
		cell.myBiomass = myBiomass;			
		count++;
		myFilament.addToFilament(cell, this);
	}
	
	// Find the neighbors (one or two) in the filament of this cell
	public ArrayList<Cell> directNeighbors(){
		ArrayList<Cell> ngh = new ArrayList<Cell>();
		int n = myFilament.myCells.indexOf(this);
		if(n > 0) ngh.add(myFilament.myCells.get(n-1));
		if(n < myFilament.myCells.size()-1) ngh.add(myFilament.myCells.get(n+1));
		return ngh;
	}
	
	// Determines if the cell is positioned at the end (position 0 or size()-1) of the filament
	// Useful for determining directionality of movement and division
	public boolean isEnd(Cell cell) {
		if(myFilament== null) {
			myFilament = new Filament(this);
			Calculator.context.add(myFilament);
		}
		ArrayList<Cell> myCells = myFilament.myCells;
		if(!myCells.contains(cell)) return false;
		if(myCells.size() == 0) return false;
		if(myCells.size() == 1) return true;
		
		return(myCells.indexOf(cell) == 0 || 
				myCells.indexOf(cell) == myCells.size()-1);
	}
	
	public boolean nextSpotOpen(){
		// Just determines if backwards or forwards (since filaments reproduce in both directions)
		if(!isEnd(this)) return false;
		Context context = Calculator.context;
		if(context== null) return false;
		Grid grid = (Grid)context.getProjection("Grid");
		GridPoint gpt = grid.getLocation(this);
		int heading[] = myFilament.heading;
		if(myFilament.myCells.indexOf(this) != 0) return (!(grid.getObjectsAt(gpt.getX() + heading[0], gpt.getY() + heading[1]).iterator().hasNext()));
		else return (!(grid.getObjectsAt(gpt.getX() - heading[0], gpt.getY() - heading[1]).iterator().hasNext()));
	}
	
	public void die() {
		// Make sure the cell doesn't interact anymore
		deadFlag = true;
		// Don't let it die if it was just created
		System.out.println("My age is: " + Double.toString(age));
		count--;
		
		// If it's an end just remove it, don't split
		boolean isEnd = isEnd(this);
		myFilament.myCells.remove(this);
		if(myNgh == null) getMyNeighborhood();
		
		// Release resources to media and nearby filaments
		for(String met: pools.keySet()) {
			if(myNgh != null && pools != null && myNgh.nutrients != null && met != null &&
					pools.containsKey(met) && myNgh.nutrients.containsKey(met)) {
				double before = myNgh.nutrients.get(met);
				myNgh.nutrients.put(met, before+pools.get(met));
			}
			else if(myNgh != null && myNgh.nutrients != null && met != null) myNgh.nutrients.put(met, pools.get(met));
		}
		
		// Make sure that the filament now is fixed without any artificial spaces
		if(myFilament.myCells.size() > 1 && !isEnd) myFilament.fixGaps();
		else if(myFilament.myCells.size() == 0) myFilament = null;
		
		Context context = Calculator.context;
		// Remove cell from context
		if (context != null && context.size() > 1)
			context.remove(this);
		else
			// End run if out of cells
			if(age > 0) RunEnvironment.getInstance().endRun();
	}

	protected void decideToDivide() {
		if((!(myFilament.myCells.get(0) instanceof Diazotroph) 
				&& !(myFilament.myCells.get(myFilament.myCells.size() -1) instanceof Diazotroph)
				&& myFilament.countDiazos() > 0
				&& (!isDay(this) || myFilament.inefficient))
				&& myFilament.myCells.size() > minLen) {//|| atThreshold){//if(regime.equals("catabolism") || fluxOut.get(biomass) <= 1e-5) {
			myFilament.divideFlag = myFilament.splitCountdown <= 0;
			System.out.println("Filament CN Ratio: " + Double.toString(myFilament.getCNRatio()));
		}
	}
	
	@ScheduledMethod(start=1, interval=1, priority=100)
	public void update() {
		double pre = pools.get("hco3_e");
		_time = RunEnvironment.getInstance().getCurrentSchedule().getTickCount();
		age++;
		massBalance(Thread.currentThread().getStackTrace());
		hasUpdated=true;
		massBalance(Thread.currentThread().getStackTrace());
		myBiomass = pools.get(biomass) +
				(pools.get("cyanophycin_b") + pools.get("cyanophycin_f"))*CPH_MM +
				(pools.get("glycogen_f") + pools.get("glycogen_b"))*GLY_MM + 
				(pools.get("2aep_f") + pools.get("2aep_e"))*AEP_MM;
		excessGly = pools.get("glycogen_f") - CONC_GLY_START_PER_G_DW*myBiomass;
		if(myNgh == null) {
			getMyNeighborhood();
		}
		massBalance(Thread.currentThread().getStackTrace());
		if(myNgh != null) {
			metabolize();
		}
		if(pools.get("hco3_e") > 100*pre && pre != 0.) System.out.println("END CELL UPDATE");
		pre = pools.get("hco3_e");
		massBalance(Thread.currentThread().getStackTrace());
	}
	
	@ScheduledMethod(start=2,interval=1,priority=14)
	public void diffuse() {
		ArrayList<String> noDiffusion = new ArrayList<>(Arrays.asList("co2_e","n2_e","o2_e"));
		if(ParameterStorage.noO2) noDiffusion.add("o2_f");
		
		if(null != myNgh) {
			for(String met : pools.keySet()) {
				if(met.endsWith("_e")) {
					if(!myNgh.nutrients.containsKey(met)) {
						System.out.println("Adding: " + met);
						myNgh.nutrients.put(met, 0.);
					}
					myNgh.nutrients.put(met, myNgh.nutrients.get(met) + Math.max(0., pools.get(met)/myNgh.volume));
					pools.put(met, 0.);
				}
				if(noDiffusion.contains(met)) continue;
				String oceanMet = met;
				if(met.endsWith("_f")) oceanMet = oceanMet.replace("_f", "_e");
				if(met.contains("_") && 
						!met.contains("photon") &&
						Ocean.dumpables.contains(oceanMet)) {
					// If this is a metabolite found in the ocean that gets uptaken through non-diffusion

					// If this is a directly diffusing metabolite (component of air)
					if(diffs.containsKey(oceanMet) || Ocean.diffCoeffs.containsKey(oceanMet)) {
						if(diffusables.contains(met)) {
							double moles = findCGradient(oceanMet, met, "concentration");
							double nutrient = myNgh.nutrients.get(oceanMet);
							myNgh.nutrients.put(oceanMet, nutrient + moles/myNgh.volume);
							pools.put(met, pools.get(met) - moles);
						}
						else if(met.endsWith("_e") && myNgh.nutrients.containsKey(met)) {
							double moles = findCGradient(oceanMet, met, "molar");
							pools.put(met, pools.get(met) - moles);
							myNgh.nutrients.put(met, myNgh.nutrients.get(met) + moles/myNgh.volume);
						}
					}						
					else if(Ocean.dumpables.contains(met)) {
						double moles = pools.get(met);
						if(myNgh.nutrients.containsKey(oceanMet)) {
							double nutrient = myNgh.nutrients.get(oceanMet);
							myNgh.nutrients.put(oceanMet, nutrient + moles/myNgh.volume);
							pools.put(met, 0.);
						}
					}
				}
			}
			if(ParameterStorage.stepOften) myNgh.step();
		}
	}
	
	@ScheduledMethod(start=2, interval=1, priority=20)
	public void act() throws Exception{
		double pre = pools.get("hco3_e");
		myFilament.fixGaps();
		if(!fluxIn.isEmpty()) {
			if(hasUpdated) {
				hasUpdated = false;
				if(myNgh != null) {
					updateFromMetabolism();
					if(pools.get("hco3_e")/pre > 100.) System.out.println("UPDATE FROM METABOLISM");
					pre = pools.get("hco3_e");
					myNgh.totalGlycogenProduced += Math.max(0., fluxOut.get("glycogen_f")*myBiomass*TIME_STEP)
													+ Math.max(0., fluxOut.get("glycogen_b")*myBiomass*TIME_STEP);
					myNgh.totalCyPhyProduced += Math.max(0., fluxOut.get("cyanophycin_f")*myBiomass*TIME_STEP)
													+ Math.max(0., fluxOut.get("cyanophycin_b")*myBiomass*TIME_STEP);
					try {
						growthRate = fluxOut.get(biomass);// + weights.get("EX_" + biomass)*fluxOut.get("r_objective");
					}
					catch(NullPointerException npe) {
						die();
					}
				}
				if(!deadFlag) {
					updateFilament();
					if(pools.get("hco3_e")/pre > 100.) System.out.println("UPDATE FILAMENT");
					pre = pools.get("hco3_e");
					if(myFilament.canReproduce(this)) {
						reproduce(false);
					}
					decideToDivide();
					if(pools.get("hco3_e")/pre > 100.) System.out.println("DECIDE TO DIVIDE");
					pre = pools.get("hco3_e");
					try {getEfficiencies();}
					catch(Exception e) {System.out.println("Get efficiencies error");}
					cnRatio = ((25*pools.get(biomass)/BIO_MM) 
								+ (12*(pools.get("glycogen_f") + pools.get("glycogen_b")))
								+ (10*(pools.get("cyanophycin_f") + pools.get("cyanophycin_b"))))
							  /((5*pools.get(biomass)/BIO_MM) 
								+ (5*(pools.get("cyanophycin_f") + pools.get("cyanophycin_b"))));
					
					nitrog = -1*fluxOut.get("n2_f");
					double new_ave_uptake = 2*nitrog - 
								5*Math.min(0., fluxOut.get("cyanophycin_f")) - 
								2*Math.min(0., fluxOut.get("urea_f")) - 
								Math.min(0., fluxOut.get("no3_f")) - 
								Math.min(0, fluxOut.get("nh4_f")) - 
								Math.min(0., fluxOut.get("no2_f"));
					if(new_ave_uptake > ave_uptake) ave_uptake = new_ave_uptake;
					nitrog_count += 1.;
					
					carbonflux = -1*fluxOut.get("co2_f") - 1*fluxOut.get("hco3_e");
				}
				myBiomass = pools.get(biomass) +
						(pools.get("cyanophycin_b") + pools.get("cyanophycin_f"))*CPH_MM +
						(pools.get("glycogen_f") + pools.get("glycogen_b"))*GLY_MM + 
						(pools.get("2aep_f") + pools.get("2aep_e"))*AEP_MM;
			}
		}

		if(pools.get("hco3_e")/pre > 100.) System.out.println("END ACT");
	}	
	
	protected void updateFilament() {
		Grid grid = (Grid)Calculator.context.getProjection("Grid");
		GridPoint gpt = grid.getLocation(this);
		int moveTimeMin = ParameterStorage.moveTimeMin;//(Integer)p.getValue("moveTimeMin");
		int moveTimeMax = ParameterStorage.moveTimeMax;//(Integer)p.getValue("moveTimeMax");
		if(myFilament == null || 
				myFilament.myCells == null || 
				myFilament.myCells.size() == 0) {
			myFilament = new Filament(this);
			Context context = Calculator.context;
			context.add(myFilament);
		}
		myAttributes.updateCell(gpt.getX(), gpt.getY(), this);
		if(!myFilament.myCells.contains(this)) {
			Context context = Calculator.context;
			if(context != null && context.contains(this)) context.remove(this);
		else {
			if (myFilament.moveCounter <= 0) {
				myFilament.move();
				myFilament.moveCounter = RandomHelper.nextIntFromTo(moveTimeMin, moveTimeMax);
				myFilament.fixGaps();
				if(myFilament.myCells.indexOf(this) == 0) myFilament.rotate();
			}
			else myFilament.moveCounter--;
			}
		}
	}
	
	// Calculate the Concentration Gradient between the cell and the open spaces surrounding it
	public double findCGradient(String oceanMet, String met, String diffusionType) {
		LinkedHashMap<String, Double> diffs = new LinkedHashMap<>(Cell.diffs);
		if(oceanMet.equals(met)) diffs = Ocean.diffCoeffs;
		double moles = 0.;
		if(diffusionType.toUpperCase().startsWith("M")) {
			moles = pools.get(met)/ParameterStorage.concFactor;
		}
		else {
			moles = pools.get(met)/(CELL_VOLUME);
		}
		if(diffs.containsKey(met) 
				&& myNgh.nutrients.containsKey(oceanMet) 
				&& mus.containsKey(met)) {
			double mu = mus.get(met);
			double A1 = A.get(met);///ParameterStorage.CyanoDiffFactor;
			double dist = Cell.CELL_LENGTH;				
			double expo = Math.pow(Math.E, -1*Math.pow(dist, 2.)/mu);
			double neighbs = 0.;
			try {
				neighbs = myFilament.getNeighbors(this).length;
			}
			catch(NullPointerException nPE) {
				System.out.println("No neighbors.");
			}

			// Assume 8 direct neighbors, two of which may be occupied
			double nutrients = myNgh.nutrients.get(oceanMet);
			if(diffusionType.toUpperCase().startsWith("M")) nutrients *= 
					myNgh.volume/(Math.pow(ParameterStorage.radius,3.)*(double)myNgh.getDwellers(ContextUtils.getContext(this)).size());
			moles = ((6-neighbs))*A1*(moles-nutrients)*expo;
			//if(moles < 0) moles = 0;
			//Negative is into cell, Positive is out
			}
		if(diffusionType.toUpperCase().startsWith("M")) return moles;
		else return moles*CELL_VOLUME;
	}
	
	public static boolean isDay(Cell cell) {
		return getLight(cell) > 0.;
	}
	
	// Calculate the "A" constant from Grajdeanu for each metabolite
	protected LinkedHashMap<String, Double> getA() {
		LinkedHashMap<String, Double> allAs = new LinkedHashMap<String, Double>();
		for(String met: pools.keySet()) {
			Double diff = 0.;
			if(diffs.containsKey(met)) diff = diffs.get(met);
			else if(Ocean.diffCoeffs.containsKey(met)) diff = Ocean.diffCoeffs.get(met);
			else continue;
			double mu = Math.sqrt(4*Math.PI*diff*Cell.TIME_STEP*3600);
			mus.put(met, mu);
			double dist2 = Math.pow(CELL_LENGTH, 2.);
			double sumDist = 6*Math.pow(Math.E, dist2/mu);
			allAs.put(met, 1./sumDist);
		}		
		return allAs;
	}
	
	/*public void scavenge() {
		double pre = pools.get("hco3_e");
		ArrayList<String> air = new ArrayList<>(Arrays.asList("n2_e","n2_f","co2_e","co2_f","o2_e","o2_f"));
		if(myNgh != null && ParameterStorage.stepOften) myNgh.step();
		addKMets();
		ArrayList<String> excesses = new ArrayList<>(
				Arrays.asList(//"n2_e",
								//"o2_e",
								"h2o_e",
								"co_e"
								));
														
		if(myNgh.dwellers.size() == 0) myNgh.getDwellers(Calculator.context);
		// Number of other cells who can possibly uptake those nutrients in the same neighborhood
		double competition = myNgh.dwellers.size();
		if(competition <= 0) competition = 1;
		LinkedHashMap<String, Double> ideals = null;
		
		// Calculate the desired quantities to scavenge
		if(this instanceof Diazotroph) {
			ideals = new LinkedHashMap<>(Diazotroph.ideals);
		}
		else {
			ideals = new LinkedHashMap<>(Photoautotroph.ideals);
		}
		
		// Calculate the amount allowable to uptake for each cell
		for(String met : uptakeables) {
			if(air.contains(met)) continue;
			String oceanMet = met;
			if(met.endsWith("_f")) oceanMet = met.replace("_f", "_e");
			if(ideals.get(met) < 0){
				if(!pools.containsKey(met)) {
					System.out.println("Adding: " + met + " to pool.");
					pools.put(met, 0.);
				}
				// Amounts that are allowed to uptake considering competition
				double NforU = 0.;///competition;
				double moles = pools.get(met);
				double nutrient = myNgh.nutrients.get(oceanMet)*myNgh.volume; // mmol
				double concFactor = ParameterStorage.concFactor;
				double deficiency = -1*concFactor*ideals.get(met)*TIME_STEP*myBiomass - pools.get(met); // mmol
				if(deficiency < 0) continue;
				
				// As long as the cell has this
				if(Double.isFinite(myNgh.nutrients.get(oceanMet)) 
						&& !excesses.contains(met)) {
					NforU = myNgh.nutrients.get(oceanMet)*myNgh.volume/myNgh.getConsumers(met);
					if(NforU < 0) System.out.println(met + " ocean deficiency: " + Double.toString(NforU));
					
					// If the cell actually wants it
					if(deficiency < NforU) {
						pools.put(met, moles + deficiency); //mmol
						myNgh.nutrients.put(oceanMet, (nutrient - deficiency)/myNgh.volume); //mM
					}
					else {
						pools.put(met, moles + NforU);
						myNgh.nutrients.put(oceanMet, (nutrient - NforU)/myNgh.volume);
					}
				}
				else if(excesses.contains(met)) {
					pools.put(met, pools.put(met,1.e-6)); //mmol
				}
			}
			else {
				pools.put(met, myNgh.nutrients.get(oceanMet)*CELL_VOLUME);
			}
		}
			
		if(pools.get("hco3_e") > 100*pre && pre != 0.) {
			System.out.println("SCAVENGE");
			System.out.println("Pre was: " + Double.toString(pre/CELL_VOLUME));
			System.out.println("Post was: " + Double.toString(pools.get("hco3_e")/CELL_VOLUME));
		}
		pools.put("h2o_e", 1000*myBiomass*TIME_STEP);
	}*/

	/**************************************/
	/***** METABOLISM CALLS TO PYTHON *****/
	/**************************************/
	public void updateFromMetabolism() throws Exception {
		
	}
	
	public void updateFromCatabolism() {
		LinkedHashMap<String, Double> ideals = Photoautotroph.ideals;
		if(this instanceof Diazotroph) ideals = Diazotroph.ideals;
		if((fluxOut == null)) {
			double bio = pools.get(biomass) - ideals.get(biomass)*myBiomass;
			pools.put(biomass, bio);
		}
		if(((fluxOut != null && fluxOut.isEmpty()) && age > 1/TIME_STEP) || pools.get(biomass) < 0 || myBiomass < 0) die();
	}
	
	public void updateBounds() {
		try {
			checkCriticalMets();
		}
		catch(NullPointerException npe) {
			
		}
		for (String met: pools.keySet()) {
			if(!fluxIn.keySet().contains(met) && !fixedIn.contains(met)) fluxIn.put(met, new Double[]{0.,0.});
			else if(fluxIn.containsKey(met) && fixedIn.contains(met)) {
				fluxIn.remove(met);
			}
		}
		for (String met: uptakeables) {
			fluxIn.put(met, new Double[] {0.,0.});
		}
		for (String met: fluxIn.keySet()) {
			fluxIn.put(met, new Double[] {0.,0.});
		}
		for (String met: Filament.diffs.keySet()) {
			fluxIn.put(met, new Double[] {0., 0.});
		}
		updateUptakes();
		updateOutputs();
		removeCalcErrors();
		checkValidBounds();
		//fluxIn.put("h_e", new Double[] {0.,0.});
		//fluxIn.put("h_e", new Double[] {fluxIn.get("hco3_e")[0],Math.max(fluxIn.get("hco3_f")[0], 0.)});
		double idealObj = 0.;
		if(this instanceof Diazotroph) idealObj = Diazotroph.ideals.get("r_objective");
		else idealObj = Photoautotroph.ideals.get("r_objective");
		fluxIn.put("r_objective", new Double[] {0., idealObj});
		double fCph = ((pools.get("cyanophycin_f") + pools.get("cyanophycin_b"))*CPH_MM)/myBiomass;
		if (this instanceof Diazotroph) {
			double permittedPhotoII = Math.max(1000*(fCph - ParameterStorage.medCph), 0.0);
			fluxIn.put("Photo_II", new Double[] {0.0, permittedPhotoII});
		}
		double permittedAEPDeg = Math.min(1000., 1/fCph);
		fluxIn.put("P_AEPDOX", new Double[] {0., permittedAEPDeg});
		if(this instanceof Photoautotroph) fluxIn.put("co2_f", new Double[] {fluxIn.get("co2_f")[0], fluxIn.get("co2_f")[0]});
		if(!ParameterStorage.yesMehler) mehflux = 0.;
		else mehflux = getMehlerFlux(mehflux);
		//if(nitrog >= 0 && this instanceof Diazotroph) mehflux = 0.;
		fluxIn.put("EN_MEHLER1", new Double[] {mehflux/2., 1000.});
		fluxIn.put("EN_MEHLER2", new Double[] {mehflux/2., 1000.});
		if(this instanceof Diazotroph) fluxIn.put("o2_f", new Double[] {fluxIn.get("o2_f")[0], Math.max(-mehflux, fluxIn.get("o2_f")[0])});
		else {
			fluxIn.put("o2_f", setHelperO2());
		}
		Double[] info = new Double[] {(double)myName, (double)_time};
		//fluxIn.put("cyanophycin_f", new Double[] {-0.05, 1000.});
		//fluxIn.put("glycogen_f", new Double[] {-0.731, 1000.});
		fluxIn.put("info", info);
		if(ParameterStorage.KO.size() > 0 && !ParameterStorage.KO.get(0).contains("Reactions")) {
			for(String rxn: ParameterStorage.KO) {
				fluxIn.put(rxn, new Double[] {0.,0.});
			}
		}

		checkNaNs();
		getUptakeMetrics();
	}
	
	protected Double[] setHelperO2() {
		double allBio = 0.;
		double deltaO2 = myFilament.o2_now - myFilament.o2_last;
		double lb = fluxIn.get("o2_f")[0];
		double aveEff = 0.;
		for(Cell c: myFilament.myCells) {
			if(c instanceof Diazotroph) {
				aveEff += c.efficiency*c.myBiomass;
				allBio += c.myBiomass;
			}
		}
		aveEff /= allBio;
		if(deltaO2 < 0. || aveEff >= ParameterStorage.alpha || RunEnvironment.getInstance().getCurrentSchedule().getTickCount() <= 1/TIME_STEP) return new Double[] {lb, 1000.};
		else {
			double ratio = (double)myFilament.countDiazos()/(double)myFilament.countPhotos();
			double ub = ratio*(myFilament.o2_cons/(myBiomass*TIME_STEP))/proteinCorrect();
			System.out.println("UB: " + Double.toString(ub));
			if(Double.isNaN(ub)) ub = 1000.;
			return new Double[] {lb, Math.max(lb, ub)};
		}
	}
//		double O2T = 0.;
//		double O2i = 0.;
//		double O2D = 0.;
//		double O2D_now = 0.;
//		double O2D_ideal = 0.;
//		double Km = 4.88e-2; //mM
//		double Vm = 0.;
//		double n2_bound = 0.;
//		double Ki = 1.82e-2; //mM
//		double alpha = ParameterStorage.alpha;
//		for(Cell c: myFilament.myCells) {
//			n2_bound = -c.pools.get("n2_f")/(TIME_STEP*c.myBiomass);
//			Vm = n2_bound*(double)myFilament.myCells.size()*proteinCorrect()/(double)myFilament.countDiazos(); //mmol/g DW h
//			O2T += c.pools.get("o2_f");
//			double _o2_ = o2/CELL_VOLUME; //mM
//			double _o2i_ = CELL_VOLUME*Km*(1-alpha)/(alpha*(1+_o2_/Ki) - 1);
//			if(c instanceof Diazotroph) {
//				O2D += c.mehflux*TIME_STEP*c.myBiomass;
//				O2D_now += c.pools.get("o2_f");
//				O2D_ideal += _o2i_;
//			}
//			O2i += _o2i_;
//		}
//		double ub = (O2D + O2i - O2T)/((double)myFilament.countPhotos()*myBiomass*TIME_STEP);
//		double lb = fluxIn.get("o2_f")[0];
//		if(O2D_now <= O2D + O2D_ideal) ub = 1000;
//		if(ub < lb) ub = lb;
//		return new Double[] {lb, ub};
	
	protected double getN2Flux(double n2flux) {
		if(n2flux >= 0) return 0.;
		n2flux = Math.abs(n2flux);
		double x = fluxOut.get("nh4_f")/(2*n2flux);
		if(x < 0) return -1*n2flux;
		if(x > 1) return 0.;
		double m = n2flux;
		double b = -n2flux;
		double newflux = m*x + b;
		//double B = n2flux;
		//double C = 0.5;
		//double A = n2flux/(2*Math.tanh(n2flux*C));
		//double newflux = A*Math.tanh(B*(x-C)) - A;
//		if(Double.isFinite(newflux)) 
//			if(newflux > -1*n2flux) return newflux;
//			else return -1*n2flux;
//		else return 0.;
		return newflux;
	}

	protected double getMehlerFlux(double mehflux) {
		if(max_n2_flux == 0. || !Double.isFinite(max_n2_flux)) max_n2_flux = pools.get("n2_f")/(myBiomass*TIME_STEP);
		//double ave_nitrog = ave_uptake;
		//if(ave_nitrog <= 0. || nitrog_count == 0.) return 0.;
		double x = (-2*fluxIn.get("urea_f")[0] - fluxIn.get("nh4_f")[0])/
				(2*max_n2_flux);
		double x2 = (-fluxIn.get("no3_e")[0]-fluxIn.get("nh4_e")[0] -5*fluxIn.get("cyanophycin_f")[0])/(2*max_n2_flux);
		nx = x;
		nx2 = x2;
		if(this instanceof Photoautotroph && ParameterStorage.autoInhib) {
			double k = 2*Math.log(9);
			double frac = 1/(1+Math.exp(k*(x-1)));
			if(x2 < x) {
				if(x >= 1) {
					fluxIn.get("urea_f")[1] = 0.;
					fluxIn.get("nh4_f")[1] = 0.;
				}
				else if(x > 0.) {
					if(max_urea_flux > 0.) fluxIn.get("urea_f")[1] = frac*max_urea_flux;
					if(max_nh4_flux > 0.) fluxIn.get("nh4_f")[1] = frac*max_nh4_flux;
				}
			}
			return 0.;
		}
		else {
			if(x >= 1) return 0;
			else if(x < 0) return mehflux;
			double B = mehflux;
			double C = 0.5;
			double A = mehflux/(2*Math.tanh(mehflux*C));
			double newFlux = Math.min(-A*Math.tanh(B*(x-C)) + A, mehflux);
			if(Double.isFinite(newFlux) && newFlux >= 0.) return newFlux;
			else return 0.;
		}
	}
	
	protected void getUptakeMetrics() {
		co2bound = fluxIn.get("co2_f")[0];
		n2bound = fluxIn.get("n2_f")[0];
		mpnbound = fluxIn.get("mpn_e")[0] + fluxIn.get("mpn_f")[0];
		epnbound = fluxIn.get("epn_e")[0] + fluxIn.get("epn_f")[0];
		aepbound = fluxIn.get("2aep_e")[0] + fluxIn.get("2aep_f")[0];
		hco3bound = fluxIn.get("hco3_e")[0];
		pibound = fluxIn.get("pi_e")[0];
		nh4bound = fluxIn.get("nh4_f")[0] + fluxIn.get("nh4_e")[0];
		no3bound = fluxIn.get("no3_f")[0] + fluxIn.get("no3_e")[0];
		ureabound = fluxIn.get("urea_f")[0] + fluxIn.get("urea_e")[0];
	}
	
	protected void removeCalcErrors() {
		for(String met: fluxIn.keySet()) {
			if(Math.abs(fluxIn.get(met)[0]) < 1e-6) {
				fluxIn.get(met)[0] = 0.;
			}
			if(Math.abs(fluxIn.get(met)[1]) < 1e-6) {
				fluxIn.get(met)[1] = 0.;
			}
		}
	}
	
	protected void checkNaNs() {
		for(String met: fluxIn.keySet()) {
			if(fluxIn.get(met)[0].isNaN()) {
				System.out.println("LB for " + met + " is NaN.");
				fluxIn.get(met)[0] = 0.;
			}
			if(fluxIn.get(met)[1].isNaN()) {
				System.out.println("UB for " + met + " is NaN.");
				fluxIn.get(met)[1] = 1000.;
			}
		}
	}
	
	protected void checkValidBounds(){
		for(String met: fluxIn.keySet()) {
			if(!met.equals("info") && 
					fluxIn.get(met)[0] > fluxIn.get(met)[1]) {
				System.out.println(met + " has bounds " + Double.toString(fluxIn.get(met)[0]) + " to " + Double.toString(fluxIn.get(met)[1]));
			}
		}
	}
	
	protected void updateUptakes() {
		ArrayList<String> allMets = new ArrayList<>(uptakeables);
		allMets.addAll(Filament.diffs.keySet());
		allMets.addAll(pools.keySet());
		for (String met: allMets) {
			if(pools.containsKey(met) && pools.get(met) > 0) {
				try {
					fluxIn.get(met)[0] = Math.max(-1000., -1*pools.get(met)/(myBiomass*TIME_STEP));
				}
				catch(NullPointerException npe) {
					System.out.println(met);
				}
			}
			else if(!pools.containsKey(met)){
				pools.put(met, 0.);
			}
		}
		primaryUptakes();
		setBioBounds();
		o2 = pools.get("o2_f") + pools.get("o2_e");
		double cphCorrect = Math.max((pools.get("cyanophycin_b") + pools.get("cyanophycin_f"))*CPH_MM/myBiomass - ParameterStorage.medCph, 0.0);
		double max_biom = initialMassPA*(1+1.645*sigmaB);
		if(this instanceof Diazotroph) max_biom *= initialMassDZ/initialMassPA;
		double bioCorrect = Math.max(Math.min(1., (max_biom - pools.get(biomass))/max_biom), 0.);
		n2 = pools.get("n2_f") + pools.get("n2_e");
		n2BoundNoLim = fluxIn.get("n2_f")[0];
//		if(n2 == 0) fluxIn.get("n2_f")[0] = 0.;
//		else {
//			double cor_n2 = alpha*Math.exp(beta*(o2/n2));
//			fluxIn.get("n2_f")[0] = Math.max((1-bioCorrect)*(1-cphCorrect)*cor_n2, fluxIn.get("n2_f")[0]);
//			if(cor_n2 < 0 && cor_n2 > n2BoundNoLim) {
//				mehflux = ((n2/beta)*Math.log(n2BoundNoLim/alpha) - o2)/(TIME_STEP*myBiomass);
//			}
//			else mehflux = 0.;
//		}
		Double[] inhibition_fluxes = calcInhibition(o2, n2, n2BoundNoLim);
		if(ParameterStorage.o2Inhib) {
			if(n2BoundNoLim < 0.) fluxIn.get("n2_f")[0] = inhibition_fluxes[0];
			else fluxIn.get("n2_f")[0] = 0.;
		}
		inhibRatio = fluxIn.get("n2_f")[0]/calcInhibition(0, n2, n2BoundNoLim)[0];
		last_bio = myBiomass;
		mehflux = Math.max(0., inhibition_fluxes[1]);
		fluxIn.put("n2_e", new Double[] {0.,0.});
		fluxIn.put("co2_e", new Double[] {0.,0.});
		fluxIn.put("o2_e", new Double[] {0.,0.});
		fluxIn.put("h2o_e", new Double[] {-1000., 1000.});
		fluxIn.put("photon_e", new Double[] {-1*getLight(this), 0.});
		try {
			pools.put("h_e", myNgh.nutrients.get("h_e")*myNgh.volume);
			double h_up = Math.max((myNgh.nutrients.get("h_e") - Math.pow(10, -8.2))*myNgh.volume, 0.);
			h_up = Math.max(-1*h_up/(myBiomass*TIME_STEP), -1000.);
			double h_out = Math.min((myNgh.nutrients.get("h_e") - Math.pow(10, -8.1))*myNgh.volume, 0.);
			h_out = Math.min(-1*h_out/(myBiomass*TIME_STEP), 1000.);
			fluxIn.put("h_e", new Double[] {0., h_out});
		}
		catch(NullPointerException npe) {
			
		}
	}
	
	protected Double[] calcInhibition(double o2, double n2, double n2_bound) {
		double newflux = n2_bound;
		double mehflux = 0.;
		
		double beta = -1.49494;
		double gamma = 0.817687;
		
		double alpha = ParameterStorage.alpha;
		
		double k = 3.31205;
		double c = 1.26359;
		
		double Km = 4.88e-2; //mM
		double Vm = n2_bound*(double)myFilament.myCells.size()*proteinCorrect()/(double)myFilament.countDiazos(); //mmol/g DW h
		double Ki = 1.82e-2; //mM
		
		double x = o2/n2;
		
		// Logistic
		if(ParameterStorage.imodel.toUpperCase().startsWith("L")) {
			double f = 1/(1+Math.exp(k*(x-c)));
			double mehf = (Math.log((1-alpha)/alpha) + k*c)/k;
			newflux = f*n2_bound;
			mehflux = (o2 - mehf*n2)/(myBiomass*TIME_STEP);
		}
		// Michaelis-Menten
		else if(ParameterStorage.imodel.toUpperCase().startsWith("M")) {
			double _o2_ = o2/CELL_VOLUME; //mM
			double _n2_ = n2/CELL_VOLUME; //mM
			newflux = Math.min(0.,Math.max(n2_bound, Vm*_n2_/(Km + _n2_*(1+_o2_/Ki))));
			double _o2_i = Km*(1-alpha)/(alpha*(1+_o2_/Ki) - 1);
			mehflux = (o2 - CELL_VOLUME*_o2_i)/(myBiomass*TIME_STEP);
		}
		// Exponential (Default)
		else {
			double f = Math.exp(beta*x + gamma);
			f = Math.max(0., f);
			f = Math.min(f, 1.);
			newflux = n2_bound*f;
			double o2i = -gamma*n2/beta;
			mehflux = (o2 - o2i)/(myBiomass*TIME_STEP);
		}
		
		return new Double[] {newflux, mehflux};
	}
	
	protected double proteinCorrect() {
		if(!ParameterStorage.delayNitrogenase) return 1;
		double y = 0.3;
		double m = (1-y)/(7.8e-13 - AVE_WEIGHT);
		double b = -m*AVE_WEIGHT + y;
		px = m*pools.get(biomass) + b;
		return Math.min(1., px);
	}
	
	protected void primaryUptakes() {
		ArrayList<String> otherUptakes = new ArrayList<String>(Arrays.asList("2aep_f",
																				"epn_f",
																				"mpn_f"));
		//bioF = pools.get(biomass)/myBiomass;
		bioF = massDistPA.cumulativeProbability(pools.get(biomass));
		if(this instanceof Diazotroph) bioF = 0.;//massDistDZ.cumulativeProbability(pools.get(biomass));
		if (bioF > 1) bioF = 1;
		if (bioF < 0) bioF = 0;
		bioF = 0.;
		double maxUptakeGly = 0.;
		double maxUptakeCph = 0.;
		maxUptakeGly = Math.max((1-bioF)*pools.get("glycogen_f"), 0.);
		double minCph = 0.;

		maxUptakeCph = Math.max((pools.get("cyanophycin_f")-minCph)*(1-bioF), 0.);//*(1-bioF), 0.);
		glyBound = -1*maxUptakeGly/(myBiomass*TIME_STEP);
		cphBound = -1*maxUptakeCph/(myBiomass*TIME_STEP);
		//100% of preexisting metabolite -> biomass

		fluxIn.get("cyanophycin_b")[0] = -1*(1-bioF)*pools.get("cyanophycin_b")/(myBiomass*TIME_STEP);
		fluxIn.get("glycogen_b")[0] = -1*pools.get("glycogen_b")/(myBiomass*TIME_STEP);
		if(this instanceof Diazotroph) {
			fluxIn.get("cyanophycin_b")[1] = -1*cphBound;
			fluxIn.get("glycogen_b")[1] = 0.;
			fluxIn.get("cyanophycin_f")[0] = cphBound;//*Math.max(efficiency - 1.0, 0.0);
			fluxIn.get("glycogen_f")[0] = glyBound;
		}
		else {
			fluxIn.get("glycogen_b")[1] = -1*glyBound;
			fluxIn.get("glycogen_f")[0] = glyBound;//*Math.max(efficiency - 1.0, 0.0);
			fluxIn.get("cyanophycin_b")[1] = 0.;
			fluxIn.get("cyanophycin_f")[0] = cphBound;
		}
		for(String x: otherUptakes) {
			if(pools.keySet().contains(x)) {
				fluxIn.put(x, new Double[] {-1*pools.get(x)/(myBiomass*TIME_STEP), 1000.});
			}
			else {
				pools.put(x, 0.);
				fluxIn.put(x, new Double[] {0., 1000.});
			}
		}
		fluxIn.get("r_objective")[0] = 0.;
	}
	
	protected void setBioBounds() {
		double f = massDistPA.cumulativeProbability(pools.get(biomass)) - massDistPA.cumulativeProbability(threshold_biomass);
		if(this instanceof Diazotroph) {
			f = massDistDZ.cumulativeProbability(pools.get(biomass)) - massDistDZ.cumulativeProbability(threshold_biomass);
		}
		f*=pools.get(biomass)/myBiomass;
		fluxIn.put(biomass, new Double[] {-1*f*(pools.get(biomass) - threshold_biomass)/(myBiomass*TIME_STEP), 1000.});
	}
	
	protected void updateOutputs() {

		for (String met: fluxIn.keySet()) {
			if(!met.endsWith("_b")) {
				if((Ocean.dumpables.contains(met) || internalPools.contains(met) || met.endsWith("_f") || met.equals("r_objective"))) fluxIn.get(met)[1] = 1000.;
				else fluxIn.get(met)[1] = 0.;
			}
		}
		fluxIn.get("co2_e")[1] = 0.;
		fluxIn.get("n2_e")[1] = 0.;
		fluxIn.get("o2_e")[1] = 0.;
		try {
			double v = (1000*myBiomass*0.02 - 124.04*pools.get("2aep_f"))/(124.04*myBiomass*TIME_STEP);
			double ve = Math.max((myNgh.nutrients.get("2aep_e") + pools.get("2aep_e"))/(myBiomass*TIME_STEP),0.);
			double vi = 0.;
			if(ve > v) ve = v;
			else {
				vi = v - ve;
			}
			fluxIn.get("2aep_f")[1] = 1000.;// vi;
			//if(ve > 0) fluxIn.get("2aep_e")[0] = -1*ve;
			//else fluxIn.get("2aep_e")[1] = -1*ve;
		}
		catch(NullPointerException npe) {
			
		}
		fluxIn.get("h2o_e")[1] = 20.;
	}
	
	protected void checkCriticalMets() {
		ArrayList<String> criticalMets = 
				new ArrayList<String>(Arrays.asList(
													"h2o_e",
													"mg_e",
													"pi_e",
													"so4_e"
													));
		if(this instanceof Diazotroph) {
			criticalMets.add("glycogen_f");
			criticalMets.add("n2_f");
			criticalMets.add("o2_f");
			
		}
		else {
			criticalMets.add("cyanophycin_f");
			criticalMets.add("co2_f");
		}
		for(String met: criticalMets) {
			if(met.endsWith("_f") && !pools.containsKey(met)) pools.put(met, 0.);
			if(met.endsWith("_e") && !myNgh.nutrients.containsKey(met)) myNgh.nutrients.put(met, 0.);
			if(met.endsWith("_e") && !pools.containsKey(met)) pools.put(met, 0.);
			if(met.endsWith("_f") && pools.get(met) <= 0.) {
				System.out.println("Out of " + met);
			}
			else if(met.endsWith("_e") && pools.get(met) <= 0. && myNgh.nutrients.get(met) <= 0.) {
				System.out.println("Out of " + met);
			}
		}
	}
	
	public void updatePools() throws Exception {
		accO2 = pools.get("o2_f");
		o2_flux = fluxOut.get("o2_f");
		nh4uptake = fluxOut.get("nh4_f") + fluxOut.get("nh4_e");
		no3uptake = fluxOut.get("no3_e");
		ureauptake = fluxOut.get("urea_f") + fluxOut.get("urea_e");
		if(fluxOut.get("n2_f") < 0 && first_step_n2 == 0.) first_step_n2 = fluxOut.get("n2_f");
		else first_step_n2 = fluxIn.get("n2_f")[0];
		max_n2_flux = Math.max(max_n2_flux, -1*fluxOut.get("n2_f"));
		max_nh4_flux = Math.max(fluxOut.get("nh4_f"), max_nh4_flux);
		max_urea_flux = Math.max(fluxOut.get("urea_f"), max_urea_flux);
		//updateFromObjective();
		getPoolMetrics();
		for(String met: fluxOut.keySet()) {
			if(!pools.containsKey(met) && !met.equals("r_objective") && !met.contains("photon")) pools.put(met, 0.);
			if(pools.get(met) < 0. && !met.contains("photon")) {
				throw new Exception("Start update pools: " + myType + ": " + met + ": " + Double.toString(pools.get(met)));
			}
		}
		for(String met : pools.keySet()) {
			if(!met.equals(biomass) && !met.contains("photon") && !met.equals("info") && Math.abs(fluxOut.get(met)) >= 1e-6) {
				try{
					double conc = pools.get(met) + fluxOut.get(met)*myBiomass*TIME_STEP;
					if(Math.abs(conc) < 1e-20) conc = 0;
					pools.put(met, conc); 
				}
				catch (NullPointerException e) {
					System.out.println("Bad FluxOut");
					System.out.println(met);
				}
			}
		}
		
		checkMets();
		massBalance(Thread.currentThread().getStackTrace());		
		pools.put("h2o_e", 1.);
		pools.put("photon_e",getLight(this));
		double bio = pools.get(biomass);
		double afterBio = bio*(1+fluxOut.get(biomass)*TIME_STEP);
		//double afterBio = bio*Math.exp(fluxOut.get(biomass)*TIME_STEP);
		pools.put(biomass, afterBio);
		massBalance(Thread.currentThread().getStackTrace());
		myFilament.localTrade(this);
		accO2 -= pools.get("o2_f");
	}
	
	protected void getPoolMetrics() {
		delPoolGlyB = fluxOut.get("glycogen_b")*myBiomass*TIME_STEP;
		prePoolGlyB = pools.get("glycogen_b");
		delPoolCphB = fluxOut.get("cyanophycin_b")*myBiomass*TIME_STEP;
		prePoolCphB = pools.get("cyanophycin_b");
		delPoolGlyF = fluxOut.get("glycogen_f")*myBiomass*TIME_STEP;
		prePoolGlyF = pools.get("glycogen_f");
		delPoolCphF = fluxOut.get("cyanophycin_f")*myBiomass*TIME_STEP;
		prePoolCphF = pools.get("cyanophycin_f");
		myhco3 = pools.get("hco3_f")/myBiomass;
		myn2 = pools.get("n2_f")/myBiomass;
		myco2 = pools.get("co2_f")/myBiomass;
		mypi = pools.get("pi_f")/myBiomass;
		
		glyFlux = fluxOut.get("glycogen_f");
		aepFlux = fluxOut.get("2aep_f") + fluxOut.get("2aep_e");
		mpnFlux = fluxOut.get("mpn_f") + fluxOut.get("mpn_e");
		epnFlux = fluxOut.get("epn_f") + fluxOut.get("epn_e");
		cphFlux = fluxOut.get("cyanophycin_f");
	}
	
	private void updateFromObjective() {
		double objFlux = 0.;
		try{
			objFlux = fluxOut.get("r_objective");
		}
		catch(NullPointerException npe) {
			return;
		}
		if(objFlux == 0) {
			System.out.println("No Objective Flux");
			return;
		}
		for(String w: weights.keySet()) {
			if(w.contains("EX_")) {
				String met = w.replace("EX_", "");
				Double preFlux = fluxOut.get(met);
				fluxOut.put(met, preFlux + objFlux*weights.get(w));
			}
		}
	}
	
	private void checkMets() throws Exception{	
		for(String met: pools.keySet()) {
			double possFlux = pools.get(met)/(myBiomass*TIME_STEP);
			
			if(pools.get(met) < 0. && !met.contains("photon") && !met.equals("r_objective") && !met.startsWith("h_") && !met.startsWith("h2o_") &&
					Math.abs(possFlux) - Math.abs(fluxOut.get(met)) > 1e-6) {
				System.out.println("*********");
				System.out.println("This is " + met);
				System.out.println("Poss Flux: " + Double.toString(possFlux));
				System.out.println("Delta Flux: " + Double.toString(Math.abs(possFlux) - Math.abs(fluxOut.get(met))));
				if(this instanceof Diazotroph) System.out.println("Diazo");
				else System.out.println("Photo");
				System.out.println("Quantity " + Double.toString(pools.get(met)));
				System.out.println("Flux time: " + fluxOut.get("time").toString());
				System.out.println("This time: " + Double.toString(RunEnvironment.getInstance().getCurrentSchedule().getTickCount()));
				System.out.println("My name: " + Integer.toString(myName));
				System.out.println("Flux name: " + Double.toString(fluxOut.get("name")));
				System.out.println("Flux: " + fluxOut.get(met).toString());
				System.out.println("Bounds: " + fluxIn.get(met)[0].toString() + ", " + fluxIn.get(met)[1].toString());
				System.out.println("Biomass flux: " + fluxOut.get(biomass).toString());
				System.out.println("Cph flux: " + fluxOut.get("cyanophycin_f").toString());
				System.out.println("Gly flux: " + fluxOut.get("glycogen_f").toString());
				if(fluxIn.get(met)[0] > 1e-6+fluxOut.get(met) && Math.abs(fluxOut.get(met)) > 1e-6) {
					throw new Exception("After met update: " + myType + ": " + met + ": " + Double.toString(pools.get(met)));
				}
				else {pools.replace(met, 0.);}
				System.out.println("**********");
			}
			else if(pools.get(met) < 0.) pools.replace(met, 0.);
		}
	}
	
	public boolean bigEnough(boolean afterDivide) {
		if(this instanceof Diazotroph && myBiomass > 2*threshold_biomass && isEnd(this)) return true;
		double s = massDistPA.sample();
		double mean = massDistPA.getMean();
		if(this instanceof Diazotroph) {
			s = massDistDZ.sample();
			mean = massDistDZ.getMean();
		}
		if(s < threshold_biomass) s = threshold_biomass;
		return (pools.get(biomass) > s && (s > mean ||
											myFilament.inefficient));// ||
											//myFilament.getCNRatio() < 5.0 ||
											//myFilament.getCNRatio() > 10.0));
	}
	
	// Determines if cell is healthy enough to naturally divide
	public boolean isHealthy() {
		double cph = pools.get(ParameterStorage.dzProd);
		double gly = pools.get(ParameterStorage.paProd);
		double thresholdCph = CONC_CPH_START_PER_G_DW*myBiomass;
		double thresholdGly = CONC_GLY_START_PER_G_DW*myBiomass;

		return efficiency > effThreshold && 
				cph > thresholdCph &&
				gly > thresholdGly;
	}
	
	// Create initial concentrations, including biomass from the given ratios and distribution
	public LinkedHashMap<String, Double> makeConcentrations(LinkedHashMap<String, Double> fluxes) {
		LinkedHashMap<String, Double> moles = new LinkedHashMap<String, Double>();
		// How much bigger than average should each cell type be?
		double fDZ = ParameterStorage.AVE_BIOMASS_FACTOR_DZ;
		double fPA = ParameterStorage.AVE_BIOMASS_FACTOR_PA;
		
		// Use distributions to define the mean and grab biomass samples
		double biom = fPA*massDistPA.getMean();
		if (ParameterStorage.distMass) {
			biom = fPA*massDistPA.sample();
		}

		for(String met: Ocean.initNutrients().keySet()) {
			moles.put(met, Ocean.initNutrients().get(met)*CELL_VOLUME);
		}
		// Lowest, highest biomass (95% of cells fall within a 7x range)
		threshold_biomass = initialMassPA*(1-1.645*sigmaB);
		max_weight = initialMassPA*(1+1.645*sigmaB);
		
		// Get biomass samples and define ranges for diazotroph
		if(this instanceof Diazotroph) {
			biom = fDZ*massDistDZ.getMean();
			if (ParameterStorage.distMass) {
				biom = fDZ*massDistDZ.sample();
			}
			threshold_biomass = initialMassDZ*(1-1.645*sigmaB);
			max_weight = initialMassDZ*(1+1.645*sigmaB);
		}
		//max_weight = 2*massDistPA.getMean();
		// Make sure no negative weights
		if(threshold_biomass < 0.) threshold_biomass = 0.01*AVE_WEIGHT;
		if(biom < 0.) biom = threshold_biomass;
		for(String met : fluxes.keySet()) {
			String oceanMet = met;
			if(met.endsWith("_f")) oceanMet = met.replace("_f", "_e");
			if(fluxes.get(met) < 0) {
				double mole = Math.abs(fluxes.get(met)*biom*TIME_STEP);
				moles.put(met, mole);
			}
			else moles.put(met, 0.);
			if(!moles.containsKey(oceanMet)) moles.put(met, 0.);
		}
		//biom *= 1.05;
		// Give this cell the calculated values
		moles.put(biomass, biom);
		moles.put("photon_e", -1*SURFACE_LIGHT);
		double fracBiom = 1 - GLY_MM*CONC_GLY_START_PER_G_DW - CPH_MM*CONC_CPH_START_PER_G_DW;
		moles.put("cyanophycin_b", CONC_CPH_START_PER_G_DW*biom/fracBiom);
		moles.put("glycogen_b", CONC_GLY_START_PER_G_DW*biom/fracBiom);
		moles.put("cyanophycin_f", 0.);
		moles.put("glycogen_f", 0.);
		//moles.put("co2_f", 0.);
		moles.put("n2_f", 0.);
		moles.put("n2_e", 0.);
		moles.put("co2_e", 0.);
		moles.put("o2_e", 0.);
		initBio = moles.get(biomass);
		return moles;
	}
	
	/*********************************************/
	/***** OVERLOADED * AT * SUBOBJECT LEVEL *****/
	/*********************************************/
	
	// Consumes and produces
	public void metabolize(){
		// Overload at cell level
	}

	/***************/
	/** UTILITIES **/
	/***************/
	
	// Convert exchange and intracellular fluxes (as required) to concentrations
	// Assume that flux is proportional to the current biomass divided by the change in time
	// Returns a HashMap of concentrations in the same format, order as fluxes
	public HashMap<String, Double> fluxToConc(HashMap<String, Double> fluxes){
		HashMap<String, Double> concentrations = new HashMap<String, Double>(fluxes.size());
		double conc;
		double flux;
		for(String rxn : fluxes.keySet()) {
			flux = fluxes.get(rxn);
			conc = flux*myBiomass*TIME_STEP;
			concentrations.put(rxn, conc);
		}
		return concentrations;
	}
	
	protected void getEfficiencies() throws Exception {
		LinkedHashMap<String, Double> ideals = Photoautotroph.ideals;
		String metProd = Photoautotroph.metProd;
		JCobraModel jCM = Photoautotroph.jCM;
		if(this instanceof Diazotroph) {
			ideals = Diazotroph.ideals;
			metProd = Diazotroph.metProd;
			jCM = Diazotroph.jCM;
		}
		double idealGR = ideals.get(biomass);
		double idealProd = ideals.get(metProd) + ideals.get(metProd.replace("_f", "_b"));
		try {
			prodFlux_f = fluxOut.get(metProd);
			prodFlux_b = fluxOut.get(metProd.replace("_f", "_b"));
		}
		catch(NullPointerException nPE) {
			prodFlux_f = 0.;
			prodFlux_b = 0.;
		}
		if (prodFlux_f <= 1e-6 && prodFlux_b <= 1e-6) {
			metProdFlag = false;
			try {
				prodFlux_f = fluxOut.get(metProd);
				prodFlux_b = fluxOut.get(metProd.replace("_f", "_b"));
			}
			catch(NullPointerException npe) {
				prodFlux_f = 0.;
				prodFlux_b = 0.;
			}
		}
		expEff = Math.max(prodFlux_f/idealProd, 0.);
		grEff = Math.max(growthRate/idealGR, 0.);
		try {
			efficiency = (expEff + grEff)/2.;
		}
		catch (NullPointerException nPE) {
			efficiency = (expEff + grEff)/2.;
		}
		if(!Double.isFinite(efficiency)) {
			System.out.println("prodFlux_f: " + Double.toString(prodFlux_f));
			System.out.println("prodFlux_b: " + Double.toString(prodFlux_b));
			System.out.println("ideal prodFlux: " + Double.toString(idealProd));
			System.out.println("ideal gr: " + Double.toString(idealGR));
			System.out.println("GR: " + Double.toString(growthRate));
			System.out.println("ideal objective: " + Double.toString(ideals.get("r_objective")));
			System.out.println("objective flux: " + Double.toString(fluxOut.get("r_objective")));
			throw new Exception();
		}
	}
	
	public static LinkedHashMap<String, String> setExport() {
		LinkedHashMap<String, String> export = new LinkedHashMap<>();
		export.put("DZ", ParameterStorage.exportDZ);
		export.put("PA", ParameterStorage.exportPA);
		return export;
	}
	
	// Opposite function as fluxToConc: converts concentrations to fluxes to determine requirements to stay alive
	// as well as impositions on the community.
	public HashMap<String, Double> concToFlux(HashMap<String, Double> concentrations){
		HashMap<String, Double> fluxes = new HashMap<String, Double>(concentrations.size());
		double conc;
		double flux;
		for(String rxn :concentrations.keySet()){
			conc = concentrations.get(rxn);
			flux = conc/(myBiomass*TIME_STEP);
			fluxes.put(rxn, flux);
		}
		return fluxes;
	}
	
	public void getMyNeighborhood() {
		Ocean ngh = null;
		Context context = Calculator.context;
		if(context == null) {
			Calculator.context.add(this);
		}
		
		// Looks at its position and finds the correct ocean
		context = Calculator.context;
		IndexedIterable<Ocean> oceans = context.getObjects(Ocean.class);
		Grid grid = (Grid)context.getProjection("Grid");
		GridPoint gpt = grid.getLocation(this);
		for(Ocean o : oceans) {
			if(gpt.getX() >= o.x1 && gpt.getX() < o.x2 && gpt.getY() >= o.y1 && gpt.getY() < o.y2) {
				ngh = o;
			}
		}

		// Deregisters and registers in correct neighborhood
		if(ngh != null && myNgh != ngh && myNgh != null) {
			myNgh.dwellers.remove(this);
			myNgh = ngh;
			ngh.dwellers.add(this);
		}
		else myNgh = ngh;
	}
	
	public static ArrayList<String> findProduced(LinkedHashMap<String, Double> ideals) {
		ArrayList<String> produced = new ArrayList<String>();
		for(String met: ideals.keySet()) {
			if(ideals.get(met) > 0) {
				produced.add(met);
			}
		}
		return produced;
	}
	
	public static double getLight(Cell cell) {
		try {
			Grid grid = (Grid)Calculator.context.getProjection("Grid");
			double depth = (ParameterStorage.gridHeight - grid.getLocation(cell).getY())*CELL_LENGTH;
			double power = -1*depth*EXTINCTION_COEFFICIENT;
			return SURFACE_LIGHT*(Math.pow(10, power));
		}
		catch(NullPointerException npe) {
			return SURFACE_LIGHT;
		}
	}
	
	public static ArrayList<String> setUptakeables() {
		return new ArrayList<String>(
				Arrays.asList("h2o_e",
								"o2_e",
								"mn2_e",
								"n2_e",
								"k_e",
								"biot_e",
								"zn2_e",
								"h_e",
								"fe2_e",
								"bet_e",
								"co2_e",
								"no3_e",
								"cobalt2_e",
								"urea_e",
								"no2_e",
								"h2_e",
								"mg_e",
								"co_e",
								"fe3_e",
								"hco3_e",
								"ca2_e",
								"pi_e",
								"cu2_e",
								"so4_e",
								"na_e",
								"nh4_e",
								"mpn_e",
								"epn_e",
								"2aep_e",
								"n2_f",
								"co2_f",
								"o2_f"));
	}
	
	public void massBalance(StackTraceElement[] sTE) {
		if(debugMode) {
			ArrayList<String> metTest = new ArrayList<String>(Arrays.asList("cyanophycin_f","glycogen_f"));
			for(String met: metTest) {
				if(pools.get(met) < 0) {
					System.out.println(met + " is " + Double.toString(pools.get(met)) + " at " + 
						Integer.toString(sTE[1].getLineNumber()) + 
						" in " + sTE[1].getFileName() + " in method " + 
						sTE[1].getMethodName());
				}
			}
		}
	}
	
	public double getKineticParameter(double C, String met, String parameter) {
		// Parameter is either Vmax or Km
		LinkedHashMap<String, Double> Vmaxes = setVmaxes();
		if (nonStaticC.containsKey(met + "_low")) {
			double cLow = nonStaticC.get(met + "_low");
			double cHigh = nonStaticC.get(met + "_high");
			if(parameter.equals("Vmax")) {
				double vLow = Vmaxes.get(met + "_low");
				double vHigh = Vmaxes.get(met + "_high");
				if (cLow > C) return vLow;
				if (cHigh < C) return vHigh;
				double m = (vHigh - vLow)/(cHigh - cLow);
				return m*(C - cLow) + vLow;
			}
			else {
				double kLow = Kms.get(met + "_low");
				double kHigh = Kms.get(met + "_high");
				if (cLow > C) return kLow;
				if (cHigh < C) return kHigh;
				double m = (kHigh - kLow)/(cHigh - cLow);
				return m*(C - cLow) + kLow;
			}
		}
		else {
			if (parameter.equals("Vmax")) {
				return Vmaxes.get(met);
			}
			else {
				return Kms.get(met);
			}
		}
	}
	
	public static ArrayList<String> kineticMets() {
		return new ArrayList<String>(Arrays.asList(//"pi_e",
													//"co2_e",
													//"hco3_e",
													//"nh4_e",
													//"urea_e",
													//"no3_e"//,
													//"polyphosphate",
													//"glu",
													//"mpn_e",
													//"2aep_e"
													));

	}
	
	public void addKMets() {
		for(String met: kMets) {
			if(!myNgh.nutrients.containsKey(met)) {
				myNgh.nutrients.put(met, 0.);
			}
			if(!pools.containsKey(met)) {
				pools.put(met, 0.);
			}
		}
	}
	
	// Reassign these to [e] boundaries
	// Returns moles uptake
	public double calcUptake(String met, double cCell, double cOcean) {
		double Km = getKineticParameter(cCell, met, "Km");
		double Vmax = getKineticParameter(cOcean, met, "Vmax");
		if(maxConcentrations.containsKey(met) && cCell > maxConcentrations.get(met)) {
			return 0.;
		}
		return Vmax*cOcean/(Km + cOcean)*TIME_STEP*myNgh.volume;
	}
	
	public static LinkedHashMap<String, Double> setKms() {
		LinkedHashMap<String, Double> K = new LinkedHashMap<>();
		//K.put("pi_low", 0.42e-3); //mM
		//K.put("pi_high", 0.04e-3); //mM
		K.put("co2_e", 103.333/1000); //mM
		K.put("hco3_e", 72.4/1000); //mM
		K.put("nh4_e", 3.5/1000); //mM
		//K.put("urea", 6.95/1000); //mM
		K.put("no3_e", 1./1000);
		//K.put("polyphosphate", 0.29/1000);
		//K.put("glu", 0.835/1000);
		//K.put("mpn", 0.743584/1000);
		//K.put("2aep",1804.275/1000);
		return K;
	}
	
	public LinkedHashMap<String, Double> setVmaxes() {
		LinkedHashMap<String, Double> V = new LinkedHashMap<>();
		//V.put("pi_low", 3.43e-12); //mmol/cell/h
		//V.put("pi_high", 0.59e-12); //mmol/cell/h
		V.put("co2_e", (778.14/1000)*myBiomass);
		V.put("hco3_e", (2042.172/1000)*myBiomass);
		V.put("nh4_e", 0.022*myNgh.nutrients.get("nh4_e"));
		//V.put("urea", 0.019*myNgh.nutrients.get("urea"));
		V.put("no3_e", 0.02*myNgh.nutrients.get("no3_e"));
		//V.put("polyphosphate", 4.8114e-4*myBiomass);
		//V.put("glu", 0.005*myNgh.nutrients.get("glu"));
		//V.put("mpn", 57.325*myBiomass);
		//V.put("2aep", 1.4479*myBiomass);
		return V;
	}
	
	public static LinkedHashMap<String, Double> nonStaticConc() {
		LinkedHashMap<String, Double> nSC = new LinkedHashMap<>();
		//nSC.put("pi_low", 0.2e-3); //mM
		//nSC.put("pi_high", 20.0e-3); //mM
		return nSC;
	}
	
	public final static ArrayList<String> setDiffusables() {
		return new ArrayList<String>(Arrays.asList("co2_e","co2_f","n2_f","n2_e","o2_f","o2_e"));
	}
	
	public static LinkedHashMap<String, Double> setDiffCoeffs() {
		// Units: um^2/s (Permeabilities in um/s)
		LinkedHashMap<String, Double> diffs = new LinkedHashMap<>();
		diffs.put("nh4_e", 48.*MEMBRANE_THICKNESS); //Antonenko Biophys Journ. 1997
		diffs.put("o2_e", 114000.*MEMBRANE_THICKNESS); // Subczynski (Methods Mol Biol. 2015; 1266: 29–53.)
		diffs.put("co2_e", 350.*MEMBRANE_THICKNESS); // Gutknecht (Methods Mol Biol. 2015; 1266: 29–53.)
		diffs.put("n2_e", 350.*MEMBRANE_THICKNESS);
		//diffs.put("co2_f", 1.); // Maxarei et al., AIChE J., 1980.
		//diffs.put("o2_f", 2.); // Kreft et al., Microbiology, 2001.
		//diffs.put("n2_f", 1.); // Cussler
		
		// Hydrophobic Amino Acids are from Chakrabarti and Dreamer, BBA-Biomembranes, 1992
//		diffs.put("phe_e", (2.5e-6)*MEMBRANE_THICKNESS);
//		diffs.put("trp_e", (4.1e-6)*MEMBRANE_THICKNESS);
//		// Estimated with Klein et al, 1971 hierarchy
//		diffs.put("ala_e", (5.e-7)*MEMBRANE_THICKNESS);
//		diffs.put("val_e", (2.e-7)*MEMBRANE_THICKNESS);
//		diffs.put("ile_e", (1.e-6)*MEMBRANE_THICKNESS);
//		diffs.put("leu_e", (1.5e-6)*MEMBRANE_THICKNESS);
//		diffs.put("met_e", (2.e-6)*MEMBRANE_THICKNESS);
//		diffs.put("tyr_e", (3.e-6)*MEMBRANE_THICKNESS);
		diffs.put("urea_e", (4.e-3)*MEMBRANE_THICKNESS); // Finkelstein (Methods Mol Biol. 2015; 1266: 29–53.)
		ArrayList<String> diffList = new ArrayList<>(diffs.keySet());
		for(String d: diffList) diffs.put(d.replace("_e", "_f"), diffs.get(d));
		return diffs;
		// TODO Add other diffusive coefficients
	}
	
	public static LinkedHashMap<String, Double> setMaxConcs() {
		LinkedHashMap<String, Double> maxC = new LinkedHashMap<>();
		maxC.put("k_f", 300.);
		maxC.put("na_f",30.);
		maxC.put("mg_f", 50.);
		maxC.put("ca2_f", 10.);
		maxC.put("cl_ion_f", 105.);
		maxC.put("pi_f", 40.);
		return maxC;
	}
	
	public static ArrayList<String> setFixedMets() {
		return new ArrayList<String>(Arrays.asList(
				"h_f",
				"mlt_f",
				"mnt_f",
				"sot_f",
				"hco3_e",
				"ac_e",
				"ac_f",
				"adn_e",
				"adn_c",
				"arsi_e",
				"arsi_c",
				"cd2_e",
				"cd2_f",
				"cl_ion_e",
				"cl_ion_f",
				"cytd_e",
				"cytd_f",
				"d_mannose_e",
				"d_mannose_f",
				"da_e",
				"da_f",
				"dc_e",
				"dc_f",
				"dgsn_e",
				"dgsn_f",
				"din_e",
				"din_f",
				"du_e",
				"du_f",
				"dulcose_e",
				"dulcose_f",
				"fe2_e",
				"fe2_f",
				"fe3_f",
				"fe3_e",
				"fructose_e",
				"fructose_f",
				"galactose_f",
				"galactose_e",
				"glucose_e",
				"glucose_f",
				"glum_e",
				"glum_f",
				"glycogen1_e",
				"glycogen1_f",
				"hg2_e",
				"hg2_f",
				"hyxn_e",
				"hyxn_f",
				"llac_e",
				"llac_f",
				"mlt_e",
				"mnt_e",
				"nag_e",
				"nag_f",
				"pb_e",
				"pb_f",
				"rib_e",
				"rib_f",
				"salicin_e",
				"salicin_f",
				"sot_e",
				"sucrose_e",
				"sucrose_f",
				"thip_e",
				"thip_f",
				"thymidine_e",
				"thymidine_f",
				"thyminose_f",
				"thyminose_e",
				"trhl_e",
				"trhl_f",
				"uri_e",
				"uri_f",
				"ursin_e",
				"ursin_f",
				//"n2_f",
				//"co2_f",
				//"o2_f",
				"so4_f",
				"ca2_f",
				"na_f",
				"h2o_f"
				));
	}

	public static ArrayList<String> setBioMets() {
		return new ArrayList<>(Arrays.asList("epn_f","mpn_f","2aep_f"));
	}
}
```
