## Supplementary material for "Investigating the unique ability of *Trichodesmium* to fix carbon and nitrogen simultaneously using MiMoSA": CellContextBuilder.java

```
package iTery101;

import java.io.BufferedReader;
import java.io.File;
import java.io.FileReader;
import java.io.IOException;
import java.util.LinkedHashMap;

import repast.simphony.context.Context;
import repast.simphony.context.space.grid.GridFactoryFinder;
import repast.simphony.dataLoader.ContextBuilder;
import repast.simphony.engine.environment.RunEnvironment;
import repast.simphony.engine.schedule.ISchedule;
import repast.simphony.engine.schedule.ScheduleParameters;
import repast.simphony.space.grid.Grid;
import repast.simphony.space.grid.GridBuilderParameters;
import repast.simphony.space.grid.RandomGridAdder;
import repast.simphony.space.grid.WrapAroundBorders;
import repast.simphony.util.collections.IndexedIterable;


// Builds the cell context
// Seeds filaments randomly with diazotrophs in the middle
public class CellContextBuilder implements ContextBuilder {
	
	// Miscellany
	private static final String SEMICOLON_DELIMITER = ";"; // For reading and writing .csv (since some lists exist)
	public static String startupType; // Whether new or from a certain time step
	
	// Filaments that are added
	public static LinkedHashMap<Integer, Filament> initializedFilaments = new LinkedHashMap<>();
	
	// Name of files
	protected final static String file = "iTery101_adj.xml";
	protected final static String dataDZ = "nh4_data.csv";
	protected final static String dataPA = "test_data.csv";
	
	// Names
	protected static String condition;
	protected static String name;
	
	// Corrective reaction
	protected final static String reaction = "EN_ATP";
	
	@Override
	public Context build(Context context) {
		
		// Names
		name = ParameterStorage.name;
		condition = ParameterStorage.condition;
		
		// Create the calculation handler
		initCalculator(context);
		
		// Create overall gridspace
		int gridWidth = ParameterStorage.gridWidth;
		int gridHeight = ParameterStorage.gridHeight;
		
		// Create uniform ocean sizes
		int oceanWidth = ParameterStorage.oceanSize;
		int oceanHeight = oceanWidth;
		
		// If imperfect division of oceans into overall grid, add an extra row or column
		int addOneC = 0;
		int addOneR = 0;
		if(gridHeight % oceanHeight != 0) addOneC = 1;
		if(gridWidth % oceanWidth != 0) addOneR = 1;
		
		// Generate new grid height
		gridHeight = (gridHeight/oceanHeight + addOneC)*oceanHeight;
		gridWidth = (gridWidth/oceanWidth + addOneR)*oceanWidth;
		
		// Create data dump class
		InfoDump iD = new InfoDump(context);
		context.add(iD);
		
		// Create spatial grid from Repast toolset
		GridFactoryFinder.createGridFactory(null).createGrid("Grid",
				context, GridBuilderParameters.singleOccupancy2D(new RandomGridAdder(),
								new WrapAroundBorders(), gridWidth, gridHeight));
		
		// Finds the dimensions of each ocean for 90% uniformity within the grid, assuming a point source in the center
		int numCols = (int) (gridWidth/oceanWidth);
		int numRows = (int) (gridHeight/oceanHeight);
		System.out.println("Num Cols: " + Integer.toString(numCols));
		
		// Creates the matrix of coordinates for ocean neighborhoods based on the dimensions
		int[][] dimensionMatrix = getMatrix(numCols, numRows, gridWidth, gridHeight);
		// Creates the first ocean
		int x1 = 0;
		int x2 = dimensionMatrix[0][0];
		int y1 = 0;
		int y2 = dimensionMatrix[0][1];
		int marginX = oceanWidth;
		int marginY = oceanHeight;
		System.out.println("I am making oceans");
		// Adds the rest of the oceans
		for(int i = 0; i < dimensionMatrix.length; i++) {
			x1 = dimensionMatrix[i][0];
			y1 = dimensionMatrix[i][1];
			x2 = x1 + marginX;
			y2 = y1 + marginY;
			System.out.println(Double.toString(dimensionMatrix[i][0]));
			System.out.println(Double.toString(dimensionMatrix[i][1]));
				Ocean ocean = new Ocean(context, x1,x2,y1,y2);
				context.add(ocean);
				Ocean.oceans.add(ocean);
		}
		System.out.println("I made: " + Integer.toString(Ocean.oceans.size()) + " oceans.");
		System.out.println("Time: "+RunEnvironment.getInstance().getCurrentSchedule().getTickCount());
		
		// Start from new state
		if(ParameterStorage.startState == 0) {
			context = starting(context);
			startupType = "new";
		}
		else context = stateRecapture(context);
		System.out.println("Built.");
		return context;
	}
	
	// Start from a totally new state
	public Context starting(Context context) {
		
		// Number of starting filaments

		int initialFilaments = ParameterStorage.initialFilaments;
		
		// Adds the filaments and the cells to the filaments iteratively

		for (int i=0; i<initialFilaments; i++){
			// Adds the initial photoautotroph
			Cell c = new Photoautotroph(context, true);
			System.out.println("Cell number: " +i);
			// Adds to the context
			context.add(c);

		}
		return context;
	}
	
	// Recapture state from a previous timestep


	public Context stateRecapture(Context context) {
		// Where to read in
		String fileLocation = ParameterStorage.fileLocation;
		// Take a time step length
		Integer step = ParameterStorage.step;
		// Read in cell data
		context = readCellCSV(step, fileLocation, context);
		// Read in ocean data
		context = readOceanCSV(step, fileLocation, context);
		return context;
	}
	
	// Read cell data from file
	public Context readCellCSV(Integer step, String fileLocation, Context context) {
		int i = 1;
		
		// Name of cell types
		String dzFileName = fileLocation + "Attributes_Cell_Diazotroph_" + Integer.toString(i) + ".csv";
		String paFileName = fileLocation + "Attributes_Cell_Photoautotroph_" + Integer.toString(i) + ".csv";
		
		// Open cell specific files
		File dzFile = new File(dzFileName);
		File paFile = new File(paFileName);
		
		// Iterate through numbers of cells
		while(dzFile.exists() || paFile.exists()) {
			
			// Read diazotroph
			if(dzFile.exists()) {
				BufferedReader br = null;
				try {
					br = new BufferedReader(new FileReader(dzFile));	
					String line = "";
					
					// Read to skip the header
					String[] header = br.readLine().split(SEMICOLON_DELIMITER);
					boolean searching = true;
					while ((line = br.readLine()) != null && searching) {
						String[] details = line.split(SEMICOLON_DELIMITER);
						
						if(details.length > 0) {
								Integer timeStep = Integer.parseInt(details[0]);
								if(timeStep == step) {
									searching = false;
									readCell("Diazotroph", details, header, context);
								}
						}
					}
				}
				catch(IOException ioe) {
					System.out.println("File not found...");
				}		
			}		
			
			// Read photoautotroph
			else {
				BufferedReader br = null;
				try {
					br = new BufferedReader(new FileReader(paFile));	
					String line = "";
					// Read to skip the header
					String[] header = br.readLine().split(SEMICOLON_DELIMITER);
					boolean searching = true;
					while ((line = br.readLine()) != null && searching) {
						String[] details = line.split(SEMICOLON_DELIMITER);
						
						if(details.length > 0) {
								Integer timeStep = Integer.parseInt(details[0]);
								if(timeStep == step) {
									searching = false;
									readCell("Photoautotroph", details, header, context);
								}
						}
					}
				}
				catch(IOException ioe) {
					System.out.println("File not found...");
				}
			}
			i++;
		}
		return context;
	}

	// Parse the CSV that's been read for data
	public Context readCell(String type, String[] details, String[] header, Context context) {
		Integer x = Integer.parseInt(details[1]); // x coordinate
		Integer y = Integer.parseInt(details[2]); // y coordinate
		Integer fil = Integer.parseInt(details[3]); // Filament name
		Integer pos = Integer.parseInt(details[4]);  // Position in filament
		Integer filLen = Integer.parseInt(details[5]); // Length of filament
		Double eff = Double.parseDouble(details[6]); // Efficiency of cell
		String regime = details[7]; // Growth type of cell
		
		// Read in nutrients
		LinkedHashMap<String, Double> pools = new LinkedHashMap<>();
		for(int i = 8; i < details.length; i++) {
			pools.put(header[i], Double.parseDouble(details[i]));
		}
		
		// Start filament if not already started
		Filament phil;
		if(initializedFilaments.containsKey(fil)) {
			phil = initializedFilaments.get(fil);
		}
		
		// Otherwise add to previously initialized filament
		else {
			phil = new Filament(filLen, fil);
			phil.myName = fil;
			if(Filament.filName <= fil) Filament.filName = fil + 1;
			context.add(phil);
			initializedFilaments.put(fil, phil);
		}
		
		// Assign data and create a new photoautotroph
		if(type.equals("Photoautototroph")) {
			Photoautotroph PA = new Photoautotroph(phil, pools);
			context.add(PA);
			phil.myCells.add(pos, PA);
			PA.startCoord[0] = x;
			PA.startCoord[1] = y;
			PA.efficiency = eff;
		}
		// Unless it's a diazotroph
		else if(type.equals("Diazotroph")) {
			Diazotroph DZ = new Diazotroph(phil, pools);
			context.add(DZ);
			phil.myCells.add(pos, DZ);
			DZ.startCoord[0] = x;
			DZ.startCoord[1] = y;
			DZ.efficiency = eff;
		}
		return context;
	}

	// Read in oceans from CSV files
	public Context readOceanCSV(Integer step, String fileLocation, Context context) {
		
		// Iterate through possible positions and names
		int i = 0;
		int margin = 1;
		String fileName = fileLocation + "Attributes_Ocean_" + Integer.toString(i) + ".csv";
		BufferedReader br = null;
		try {
			br = new BufferedReader(new FileReader(fileName));	
			String line = "";
			// Read to skip the header
			String[] header = br.readLine().split(SEMICOLON_DELIMITER);
			LinkedHashMap<Integer, Filament> filaments = new LinkedHashMap<>();
			boolean searching = true;
			while ((line = br.readLine()) != null && searching) {
				String[] details = line.split(SEMICOLON_DELIMITER);
				// Parse oceans for details

				if(details.length > 0) {
					Integer timeStep = Integer.parseInt(details[0]);
					if(timeStep == step) {
						searching = false;
						Integer x1 = Integer.parseInt(details[1]); // Left edge
						Integer x2 = Integer.parseInt(details[2]); // Right edge
						Integer y1 = Integer.parseInt(details[3]); // Bottom edge
						Integer y2 = Integer.parseInt(details[4]); // Top edge
						
						// Read in ocean nutrients
						LinkedHashMap<String, Double> pools = new LinkedHashMap<>();
						for(int n = 5; n < details.length; n++) {
							pools.put(header[n], Double.parseDouble(details[n]));
						}
						
						// Create ocean
						Ocean o = new Ocean(context, x1, x2, y1, y2);
						context.add(o);
						margin = Math.abs(x2-x1);
						for(String met: pools.keySet()) {
							o.nutrients.put(met, pools.get(met)/o.volume); //mM
						}
					}
				}
			}
		}
		catch(IOException ioe) {
			System.out.println("File not found...");
		}
		i += margin;
		return context;
	}
	
	// Creates a matrix of dimensions for the oceans
	int[][] getMatrix(int numCols, int numRows, int gridWidth, int gridHeight) {
		int[][] matrix = new int[numCols*numRows][2];
		
		// Divide the grid into a set of rows and columns
		int y = gridHeight/numRows;
		int x = gridWidth/numCols;
		int k = 0;
		
		// Generate the proxy matrix
		for(int i = 0; i < numCols; i++) {
			for(int j = 0; j < numRows; j++) {
				int[] coord = {i*x, j*y};
				matrix[k] = coord;
				k++;
				System.out.println("Ngh: (" + j*x + "," + i*y + ")");
			}
		}
		System.out.println(matrix.toString());
		return matrix;
	}

	// Initialize the Python call handler
	private void initCalculator(Context context) {
		
		// Information related to diazotrophic cells
		LinkedHashMap<String, String> diazoInfo = new LinkedHashMap<String, String>();
		
		diazoInfo.put("file", file);
		diazoInfo.put("data", dataDZ);
		diazoInfo.put("condition", condition);
		diazoInfo.put("name", name);
		diazoInfo.put("reaction", reaction);
		
		// Photoautotrophic information
		LinkedHashMap<String, String> photoInfo = new LinkedHashMap<String, String>(diazoInfo);
		photoInfo.replace("data", dataPA);
		
		// Type of startup
		LinkedHashMap<String, LinkedHashMap<String, String>> startup = new LinkedHashMap<>();
		startup.put(Diazotroph.type, diazoInfo);
		startup.put(Photoautotroph.type, photoInfo);
		
		Calculator calc = new Calculator(startup);
		context.add(calc);
		
		// Initialize jyCobraModel call handlers
		Diazotroph.jCM = Calculator.jCMs.get(Diazotroph.type);
		Photoautotroph.jCM = Calculator.jCMs.get(Photoautotroph.type);
		Calculator.context = context;
	}
}
```
