## Supplementary material for "Investigating the unique ability of *Trichodesmium* to fix carbon and nitrogen simultaneously using MiMoSA": AverageGlyDataSource.java

```
package iTery101.DataSources;
import iTery101.Cell;
import repast.simphony.context.Context;
import repast.simphony.data2.AggregateDataSource;
import repast.simphony.util.collections.IndexedIterable;

public class AverageGlyDataSource implements AggregateDataSource {

	@Override
	public String getId() {
		return "Average Glycogen";
	}

	@Override
	public Class<?> getDataType() {
		return double.class;
	}

	@Override
	public Class<?> getSourceType() {
		return Context.class;
	}

	@SuppressWarnings("rawtypes")
	@Override
	public Object get(Iterable<?> objs, int size) {
		Context context = (Context) objs.iterator().next();
		IndexedIterable<Cell> cells = context.getObjects(Cell.class);
		double gly = 0;
		double allBiomass = 0.;
		for(Cell c: cells) {
			gly += c.pools.get("glycogen_b") + c.pools.get("glycogen_f");
			allBiomass += c.myBiomass;
		}
		return Cell.GLY_MM*gly/allBiomass;
	}

	@Override
	public void reset() {}

}
```
