## Supplementary material for "Investigating the unique ability of *Trichodesmium* to fix carbon and nitrogen simultaneously using MiMoSA": AverageGlyProducedDataSource.java

```
package iTery101.DataSources;

import iTery101.Ocean;
import iTery101.Photoautotroph;
import repast.simphony.context.Context;
import repast.simphony.data2.AggregateDataSource;
import repast.simphony.space.grid.Grid;
import repast.simphony.util.collections.IndexedIterable;

public class AverageGlyProducedDataSource implements AggregateDataSource {
	// Average glycogen produced per photoautotroph
	@Override
	public String getId() {
		return "Average Glycogen Produced";
	}
	
	@Override
	public Class<?> getDataType() {
		return double.class;
	}
	
	@Override
	public Class<?> getSourceType() {
		return Context.class;
	}
	
	@SuppressWarnings("rawTypes")
	@Override
	public Object get(Iterable<?> objs, int size) {
		Context context = (Context) objs.iterator().next();
		Grid grid = (Grid)context.getProjection("Grid");
		IndexedIterable<Ocean> oceans = context.getObjects(Ocean.class);
		IndexedIterable<Photoautotroph> photos = context.getObjects(Photoautotroph.class);
		double totalGly = 0.;
		for(Ocean o : oceans) {
			totalGly += o.totalGlycogenProduced;
		}
		return ((double)totalGly)/((double)photos.size());
	}
	
	@Override
	public void reset(){};

}
```
