## Supplementary material for "Investigating the unique ability of *Trichodesmium* to fix carbon and nitrogen simultaneously using MiMoSA": Cph_Uptake_PA.java

```
package iTery101.DataSources;
import iTery101.Cell;
import iTery101.Photoautotroph;
import repast.simphony.context.Context;
import repast.simphony.data2.AggregateDataSource;
import repast.simphony.util.collections.IndexedIterable;

public class Cph_Uptake_PA implements AggregateDataSource {

	@Override
	public String getId() {
		return "Photoautotroph Cph Uptakes";
	}

	@Override
	public Class<?> getDataType() {
		return double.class;
	}

	@Override
	public Class<?> getSourceType() {
		return Context.class;
	}

	@SuppressWarnings("rawtypes")
	@Override
	public Object get(Iterable<?> objs, int size) {
		Context context = (Context) objs.iterator().next();
		IndexedIterable<Photoautotroph> photos = context.getObjects(Photoautotroph.class);
		double allUptakes = 0.;
		for(Photoautotroph p: photos) {
			allUptakes += p.cphFlux;
		}
		return (double)allUptakes/(Photoautotroph.ideals.get("cyanophycin_f")*photos.size());
	}

	@Override
	public void reset() {}

}
```
