## Supplementary material for "Investigating the unique ability of *Trichodesmium* to fix carbon and nitrogen simultaneously using MiMoSA": DZCyanophycinWtPercent.java

```
package iTery101.DataSources;
import iTery101.Cell;
import iTery101.Diazotroph;
import repast.simphony.context.Context;
import repast.simphony.data2.AggregateDataSource;
import repast.simphony.util.collections.IndexedIterable;

public class DZCyanophycinWtPercent implements AggregateDataSource {

	@Override
	public String getId() {
		return "Cyanophycin Weight Percent Diazotrophs";
	}

	@Override
	public Class<?> getDataType() {
		return double.class;
	}

	@Override
	public Class<?> getSourceType() {
		return Context.class;
	}

	@SuppressWarnings("rawtypes")
	@Override
	public Object get(Iterable<?> objs, int size) {
		Context context = (Context) objs.iterator().next();
		IndexedIterable<Diazotroph> diazos = context.getObjects(Diazotroph.class);
		double cyano = 0;
		double allBiomass = 0.;
		for(Diazotroph d: diazos) {
			cyano += (d.pools.get("cyanophycin_b") + d.pools.get("cyanophycin_f"))*Cell.CPH_MM;
			allBiomass += d.myBiomass;
		}
		return cyano/allBiomass;
	}

	@Override
	public void reset() {}

}
```
