## Supplementary material for "Investigating the unique ability of *Trichodesmium* to fix carbon and nitrogen simultaneously using MiMoSA": Gly_Bounds_DZ.java

```
package iTery101.DataSources;
import iTery101.Cell;
import iTery101.Diazotroph;
import repast.simphony.context.Context;
import repast.simphony.data2.AggregateDataSource;
import repast.simphony.util.collections.IndexedIterable;

public class Gly_Bounds_DZ implements AggregateDataSource {

	@Override
	public String getId() {
		return "Diazotroph Glycogen Bounds";
	}

	@Override
	public Class<?> getDataType() {
		return double.class;
	}

	@Override
	public Class<?> getSourceType() {
		return Context.class;
	}

	@SuppressWarnings("rawtypes")
	@Override
	public Object get(Iterable<?> objs, int size) {
		Context context = (Context) objs.iterator().next();
		IndexedIterable<Diazotroph> diazos = context.getObjects(Diazotroph.class);
		double allBounds = 0.;
		for(Diazotroph d: diazos) {
			allBounds += d.glyBound;
		}
		return (double)allBounds/(Diazotroph.ideals.get("glycogen_f")*diazos.size());
	}

	@Override
	public void reset() {}

}
```
