## Supplementary material for "Investigating the unique ability of *Trichodesmium* to fix carbon and nitrogen simultaneously using MiMoSA": MaxN2.java

```
package iTery101.DataSources;
import java.util.ArrayList;
import java.util.Collections;

import iTery101.Ocean;
import repast.simphony.context.Context;
import repast.simphony.data2.AggregateDataSource;
import repast.simphony.util.collections.IndexedIterable;

public class MaxN2 implements AggregateDataSource {

	@Override
	public String getId() {
		return "Max N2 Concentration";
	}

	@Override
	public Class<?> getDataType() {
		return double.class;
	}

	@Override
	public Class<?> getSourceType() {
		return Context.class;
	}

	@SuppressWarnings("rawtypes")
	@Override
	public Object get(Iterable<?> objs, int size) {
		Context context = (Context) objs.iterator().next();
		IndexedIterable<Ocean> oceans = context.getObjects(Ocean.class);
		ArrayList<Double> oceanN2 = new ArrayList<>();
		for(Ocean o: oceans) {
			oceanN2.add(o.nutrients.get("n2_e"));
		}
		if(oceanN2.size() <= 0) return 0.0;
		else return Collections.max(oceanN2);
	}

	@Override
	public void reset() {}

}
```
