## Supplementary material for "Investigating the unique ability of *Trichodesmium* to fix carbon and nitrogen simultaneously using MiMoSA": MeanFilamentLength.java

```
package iTery101.DataSources;
import iTery101.Filament;
import repast.simphony.context.Context;
import repast.simphony.data2.AggregateDataSource;
import repast.simphony.util.collections.IndexedIterable;

public class MeanFilamentLength implements AggregateDataSource {

	@Override
	public String getId() {
		return "Mean Filament Length";
	}

	@Override
	public Class<?> getDataType() {
		return double.class;
	}

	@Override
	public Class<?> getSourceType() {
		return Context.class;
	}

	@SuppressWarnings("rawtypes")
	@Override
	public Object get(Iterable<?> objs, int size) {
		Context context = (Context) objs.iterator().next();
		IndexedIterable<Filament> fils = context.getObjects(Filament.class);
		double length = 0.;
		for(Filament f: fils) {
			length += f.myCells.size();
		}
		return (double)length/fils.size();
	}

	@Override
	public void reset() {}

}
```
