## Supplementary material for "Investigating the unique ability of *Trichodesmium* to fix carbon and nitrogen simultaneously using MiMoSA": NH4_In_Diazos.java

```
/**
 * 
 */
package iTery101.DataSources;

import iTery101.Cell;
import iTery101.Diazotroph;
import repast.simphony.context.Context;
import repast.simphony.data2.AggregateDataSource;
import repast.simphony.util.collections.IndexedIterable;

// Total coverage, can be used as a growth curve
public class NH4_In_Diazos implements AggregateDataSource {

	@Override
	public String getId() {
		return "NH4 Quantity in Diazos";
	}

	@Override
	public Class<?> getDataType() {
		return double.class;
	}

	@Override
	public Class<?> getSourceType() {
		return Context.class;
	}

	@SuppressWarnings("rawtypes")
	@Override
	public Object get(Iterable<?> objs, int size) {
		Context context = (Context) objs.iterator().next();
		IndexedIterable<Diazotroph> cells = context.getObjects(Diazotroph.class);
		double allNh4 = 0.;
		for(Cell c: cells) {
			allNh4 += c.pools.get("nh4_f")/(Cell.CELL_VOLUME*(double)cells.size());
		}
		return allNh4;
//		return Cell.allBiomass;
	}

	@Override
	public void reset() {}
}
```
