## Supplementary material for "Investigating the unique ability of *Trichodesmium* to fix carbon and nitrogen simultaneously using MiMoSA": NO3_Quantity.java

```
/**
 * 
 */
package iTery101.DataSources;

import iTery101.Cell;
import repast.simphony.context.Context;
import repast.simphony.data2.AggregateDataSource;
import repast.simphony.util.collections.IndexedIterable;

// Total coverage, can be used as a growth curve
public class NO3_Quantity implements AggregateDataSource {

	@Override
	public String getId() {
		return "NO3 Quantity in Cells";
	}

	@Override
	public Class<?> getDataType() {
		return double.class;
	}

	@Override
	public Class<?> getSourceType() {
		return Context.class;
	}

	@SuppressWarnings("rawtypes")
	@Override
	public Object get(Iterable<?> objs, int size) {
		Context context = (Context) objs.iterator().next();
		IndexedIterable<Cell> cells = context.getObjects(Cell.class);
		double allNO3 = 0.;
		for(Cell c: cells) {
			allNO3 += c.pools.get("no3_f")/(Cell.CELL_VOLUME*(double)cells.size());
		}
		return allNO3;
//		return Cell.allBiomass;
	}

	@Override
	public void reset() {}
}
```
