## Supplementary material for "Investigating the unique ability of *Trichodesmium* to fix carbon and nitrogen simultaneously using MiMoSA": PhotoautotrophDataSource.java

```
package iTery101.DataSources;

import iTery101.Cell;
import iTery101.Diazotroph;
import iTery101.Photoautotroph;
import repast.simphony.context.Context;
import repast.simphony.data2.AggregateDataSource;
import repast.simphony.util.collections.IndexedIterable;

public class PhotoautotrophDataSource implements AggregateDataSource{
	
	// Data source for the percent of Photoautotrophs of the entire population
	@Override
	public String getId() {
		return "Percent Photoautotroph";
	}
	
	@Override
	public Class<?> getDataType() {
		return double.class;
	}
	
	@Override
	public Class<?> getSourceType() {
		return Context.class;
	}
	
	@SuppressWarnings("rawTypes")
	@Override
	public Object get(Iterable<?> objs, int size) {
		Context context = (Context) objs.iterator().next();
		IndexedIterable<Diazotroph> diazos = context.getObjects(Diazotroph.class);
		IndexedIterable<Cell> photos = context.getObjects(Photoautotroph.class);
		double numDiazos = diazos.size();
		double numPhotos = photos.size();
		return (numPhotos / (numDiazos + numPhotos)) * 100;
	}
	
	@Override
	public void reset(){};

}
```
