## Supplementary material for "Investigating the unique ability of *Trichodesmium* to fix carbon and nitrogen simultaneously using MiMoSA": PnDataSource.java

```
package iTery101.DataSources;

import repast.simphony.context.Context;
import repast.simphony.data2.AggregateDataSource;
import repast.simphony.util.collections.IndexedIterable;
import iTery101.Cell;

public class PnDataSource implements AggregateDataSource {

	@Override
	public String getId() {
		return "Phosphonate Mass Fraction";
	}

	@Override
	public Class<?> getDataType() {
		return double.class;
	}

	@Override
	public Class<?> getSourceType() {
		return Context.class;
	}

	@SuppressWarnings("rawtypes")
	@Override
	public Object get(Iterable<?> objs, int size) {
		Context context = (Context) objs.iterator().next();
		IndexedIterable<Cell> cells = context.getObjects(Cell.class);
		double pn = 0.;
		double allBiomass = 0.;
		for(Cell c: cells) {
			try {
				pn += c.pools.get("2aep_f")*Cell.AEP_MM;
				allBiomass += c.myBiomass;
			}
			catch(NullPointerException nPE) {
				
			}
		}
		return pn/allBiomass;
	}

	@Override
	public void reset() {}

}
```
