## Supplementary material for "Investigating the unique ability of *Trichodesmium* to fix carbon and nitrogen simultaneously using MiMoSA": PONSpilledTotal.java

```
package iTery101.DataSources;
import iTery101.Cell;
import iTery101.Ocean;
import iTery101.ParameterStorage;
import repast.simphony.context.Context;
import repast.simphony.data2.AggregateDataSource;
import repast.simphony.engine.environment.RunEnvironment;
//import repast.simphony.parameter.Parameters;
import repast.simphony.util.collections.IndexedIterable;

public class PONSpilledTotal implements AggregateDataSource {

	@Override
	public String getId() {
		return "Spilled PON";
	}

	@Override
	public Class<?> getDataType() {
		return double.class;
	}

	@Override
	public Class<?> getSourceType() {
		return Context.class;
	}

	@SuppressWarnings("rawtypes")
	@Override
	public Object get(Iterable<?> objs, int size) {
		Context context = (Context) objs.iterator().next();
		int oceanHeight = ParameterStorage.gridHeight;
		int oceanWidth = ParameterStorage.gridWidth;
		
		IndexedIterable<Ocean> oceans = context.getObjects(Ocean.class);
		double PON = 0.;
		for(Ocean o: oceans) {
			if(o.nutrients.containsKey("cyanophycin_e")) PON += o.nutrients.get("cyanophycin_e");
			if(o.nutrients.containsKey("urea_e")) PON += o.nutrients.get("urea_e");
		}
		return PON/1e-3;//uM
	}

	@Override
	public void reset() {}

}
```
