## Supplementary material for "Investigating the unique ability of *Trichodesmium* to fix carbon and nitrogen simultaneously using MiMoSA": SpilledNDataSource.java

```
package iTery101.DataSources;

import iTery101.Cell;
import iTery101.Ocean;
import iTery101.ParameterStorage;
import repast.simphony.context.Context;
import repast.simphony.data2.AggregateDataSource;
import repast.simphony.engine.environment.RunEnvironment;
import repast.simphony.util.collections.IndexedIterable;
//import repast.simphony.parameter.Parameters;

public class SpilledNDataSource implements AggregateDataSource {
	// Finds the total amount of nitrogen in the medium by summing over the ocean/neighborhood concentrations
	@Override
	public String getId() {
		return "Medium Concentration of NH4";
	}
	
	@Override
	public Class<?> getDataType() {
		return double.class;
	}
	
	@Override
	public Class<?> getSourceType() {
		return Context.class;
	}
	
	@SuppressWarnings("rawTypes")
	@Override
	public Object get(Iterable<?> objs, int size) {
		Context context = (Context) objs.iterator().next();
		//int oceanHeight = ParameterStorage.gridHeight;
		//int oceanWidth = ParameterStorage.gridWidth;
		//double oceanArea = (double)(oceanHeight*oceanWidth*Math.pow(Cell.CELL_LENGTH,2));
		
		IndexedIterable<Ocean> oceans = context.getObjects(Ocean.class);
		double totalN = 0.;
		double totalV = 0.;
		for(Ocean o : oceans) {
			totalN += o.nutrients.get("nh4_e")*o.volume;
			totalV += o.volume;
		}
		return totalN/(totalV*(1e-3)); //uM
	}
	
	@Override
	public void reset(){};
}
```
