## Supplementary material for "Investigating the unique ability of *Trichodesmium* to fix carbon and nitrogen simultaneously using MiMoSA": Diazotroph.java

```
package iTery101;
import java.util.ArrayList;
// TODO: Comment code
import java.util.LinkedHashMap;

public class Diazotroph extends Cell {
	protected static String type = "DZ";
	public static JCobraModel jCM;// = calculator.jCMs.get(type);
	public static LinkedHashMap<String, Double> ideals;
	double excessGly = 0.;
	

	// Productivity parameters (for hard-coded version):	

	public static ArrayList<String> produces;
	public static String metProd = ParameterStorage.dzProd;
	static String metCons = ParameterStorage.paProd;

	public Diazotroph(Filament filament){
		myType = type;
		if(!ParameterStorage.SECONDARY_OBJECTIVES.containsKey(type)) {
			ParameterStorage.SECONDARY_OBJECTIVES.put(type, ParameterStorage.secObjDZ);
		}
		jCM.size++;
		myName = cellName;
		cellName++;
		if(ideals == null) {
			ideals = new LinkedHashMap<String, Double>(JCobraModel.fluxes.get(type));
			produces = findProduced(ideals);
		}
		fluxIn = new LinkedHashMap<String, Double[]>(JCobraModel.initThresholds.get(type));
		fluxOut = new LinkedHashMap<String, Double>(ideals);
		for(String s: fluxOut.keySet()) {
			fluxOut.put(s, 0.);
		}
		myFilament = filament;
		
		pools = new LinkedHashMap<String, Double>(makeConcentrations(ideals));
		myAttributes = new Attributes(this);
		myBiomass = pools.get(biomass) +
				(pools.get("cyanophycin_b") + pools.get("cyanophycin_f"))*CPH_MM +
				(pools.get("glycogen_f") + pools.get("glycogen_b"))*GLY_MM + 
				(pools.get("2aep_f") + pools.get("2aep_e"))*AEP_MM;
		updateBounds();
		A = getA();
	}
	
	public Diazotroph(Filament filament, LinkedHashMap<String, Double> pools){
		myType = type;
		if(!ParameterStorage.SECONDARY_OBJECTIVES.containsKey(type)) {
			ParameterStorage.SECONDARY_OBJECTIVES.put(type, ParameterStorage.secObjDZ);
		}
		jCM.size++;
		myName = cellName;
		cellName++;
		if(ideals == null) {
			ideals = new LinkedHashMap<String, Double>(JCobraModel.fluxes.get(type));
			produces = findProduced(ideals);
		}
		fluxIn = new LinkedHashMap<String, Double[]>(JCobraModel.initThresholds.get(type));
		fluxOut = new LinkedHashMap<String, Double>(ideals);
		for(String s: fluxOut.keySet()) {
			fluxOut.put(s, 0.);
		}
		myFilament = filament;
		this.pools = pools;

		myAttributes = new Attributes(this);
		myBiomass = pools.get(biomass) +
				(pools.get("cyanophycin_b") + pools.get("cyanophycin_f"))*CPH_MM +
				(pools.get("glycogen_f") + pools.get("glycogen_b"))*GLY_MM + 
				(pools.get("2aep_f") + pools.get("2aep_e"))*AEP_MM;
		updateBounds();
		A = getA();
	}
	
	@Override
	public void metabolize(){
		// Iterate through pools to make sure there's no less than zero
		for(String met: pools.keySet()) {
			if(pools.get(met) < 0) pools.put(met, 0.);
		}
		// Uptake from environment
		//scavenge();
		// Change constraints and set them in the calculator
		updateBounds();
		jCM.setFluxes(this, fluxIn);
		int numFluxes = Calculator.expected.get(type);
		numFluxes++;
		Calculator.expected.put(type, numFluxes);
	}
	
	@Override
	public void updateFromMetabolism() throws Exception {
		fluxOut = jCM.getFlux(this);
		if(fluxOut == null || fluxOut.isEmpty()) System.out.println("Catabolizing.");
		updateFromCatabolism();
		for(String met: pools.keySet()) {
			if(pools.get(met) < 0. && !met.contains("photon")) {
				throw new Exception("Post Catabolism PA: " + met + ": " + Double.toString(pools.get(met)));
			}
		}
		if(fluxOut == null) return;
		if(fluxOut != null && !fluxOut.isEmpty()) {
			for(String met: fluxOut.keySet()) {
				if(Math.abs(fluxOut.get(met)) > 1000) {
					fluxOut.put(met, Math.signum(fluxOut.get(met)*1000));
					massBalance(Thread.currentThread().getStackTrace());
				}
			}
			updatePools();
			for(String met: pools.keySet()) {
				if(pools.get(met) < 0. && !met.contains("photon")) {
					throw new Exception("Updated pools DZ: " + met + ": " + Double.toString(pools.get(met)));
				}
			}
		}
		massBalance(Thread.currentThread().getStackTrace());
		for(String met: pools.keySet()) {
			if(pools.get(met) < 0. && !met.contains("photon")) {
				throw new Exception("End update from metabolism PA: " + met + ": " + Double.toString(pools.get(met)));
			}
		}
	}
}
```
