## Supplementary material for "Investigating the unique ability of *Trichodesmium* to fix carbon and nitrogen simultaneously using MiMoSA": Filament.java

```
package iTery101;

import java.util.ArrayList;
import java.util.Arrays;
import java.util.Collections;
import java.util.LinkedHashMap;
import java.util.Set;

import repast.simphony.context.Context;
import repast.simphony.engine.environment.RunEnvironment;
import repast.simphony.engine.schedule.ScheduleParameters;
import repast.simphony.engine.schedule.ScheduledMethod;
//import repast.simphony.parameter.Parameters;
import repast.simphony.query.space.grid.MooreQuery;
import repast.simphony.random.RandomHelper;
import repast.simphony.space.grid.Grid;
import repast.simphony.space.grid.GridPoint;

public class Filament {
//	static Parameters p = RunEnvironment.getInstance().getParameters();
//	private int distribute = (Integer)p.getValue("distribute");
//	private double NCRatio = (Double)p.getValue("ncRatio");
	private boolean selfish = ParameterStorage.selfish;//(Boolean)p.getValue("selfish");
//	private boolean fitness = (Boolean)p.getValue("fitness");
//	private boolean divideAtThreshold = (Boolean)p.getValue("divByThresh");	
	public double myBiomass = 0.;
	static final String biomass = ParameterStorage.biomass;//(String)p.getValue("biomass_f");
	public ArrayList<Cell> myCells = new ArrayList<Cell>();
	public final static double MAXIMUM_BUOYANT_VELOCITY = 19200.; //um/h
	public final static int N_CYANOPHYCIN = 5;
	public final static int C_CYANOPHYCIN = 10;
	public final static int C_GLYCOGEN = 12;
	public double aveEfficiency = 0.;
	public boolean inefficient = false;
	public double NFrac = 0.;
	public double CFrac = 0.;
	public boolean emergency = false;
	ArrayList<Double> CFracs = new ArrayList<>();
	ArrayList<Double> NFracs = new ArrayList<>();
	
	LinkedHashMap<String, Double> A = new LinkedHashMap<>();
	LinkedHashMap<String, Double> mus = new LinkedHashMap<>();
	public boolean divideFlag = false;
	int moveCounter;
	int heading[] = {0,0};
	int escapeCounter = 5;
	int diazoCounter = 130;
	int splitCountdown = 5;
	public static int filName = 1;
	public int myName;
	int sInd = 0;
	double lastN = 0.;
	double currentN = 0.;
	double currentC = 0.;
	double lastC = 0.;
	public double inhibRatio = 0.;
	public double o2_last = 0.;
	public double o2_now = 0.;
	public double o2_prod = 0.;
	public double o2_cons = 0.;
	
	public final static LinkedHashMap<String, Double> diffs = new LinkedHashMap<String, Double>(Ocean.setDiffCoeffs("_f"));
	
	public Attributes myAttributes;
	
	public Filament(Cell cell) {
		divideFlag = false;
		//Register cell
		myCells.add(cell);
		
		// Determine when movement will occur
		int moveTimeMin = ParameterStorage.moveTimeMin;
		int moveTimeMax = ParameterStorage.moveTimeMax;
		int mC = RandomHelper.nextIntFromTo(moveTimeMin, moveTimeMax);
		moveCounter = mC;
		
		// Find direction filament wants to grow
		heading = findHeading();
		
		// Name filament
		myName = filName;
		
		// Tick up to avoid redundant names
		filName++;
		
		// Create database of attributes
		myAttributes = new Attributes(this);
	}
	
	public Filament() {
		divideFlag = false;
		int moveTimeMin = ParameterStorage.moveTimeMin;
		int moveTimeMax = ParameterStorage.moveTimeMax;
		int mC = RandomHelper.nextIntFromTo(moveTimeMin, moveTimeMax);
		moveCounter = mC;
		heading = findHeading();
		myName = filName;
		filName++;
		myAttributes = new Attributes(this);
	}
	
	public Filament(ArrayList<Cell> split, int[] heading) {
		divideFlag = false;
		myCells = split;
		
		int moveTimeMin = ParameterStorage.moveTimeMin;
		int moveTimeMax = ParameterStorage.moveTimeMax;
		int mC = RandomHelper.nextIntFromTo(moveTimeMin, moveTimeMax);
		moveCounter = mC;
		
		this.heading = heading;
		myName = filName;
		filName++;
		myAttributes = new Attributes(this);
	}
	
	public Filament(Integer length, Integer myName) {
		divideFlag = false;
		for(int i = 0; i < length; i++) {
			myCells.add(null);
		}
		int moveTimeMin = ParameterStorage.moveTimeMin;
		int moveTimeMax = ParameterStorage.moveTimeMax;
		int mC = RandomHelper.nextIntFromTo(moveTimeMin, moveTimeMax);
		moveCounter = mC;
		
		heading = findHeading();
		this.myName = myName;
		if(myName >= filName) {
			filName = myName++;
		}
		myAttributes = new Attributes(this);
	}
	/********************/
	/***** MOVEMENT *****/
	/********************/
	/**
	 * Move the cell to a random empty adjacent site. Iterate over entire filament and move entire filament.
	 */
	/***** TODO INTEGRATE WITH CURRENT/OTHER OCEANIC INFLUENCES *****/
	/***** TODO VACUOLIZE, OTHER VERTICAL BEHAVIOR *****/
	@ScheduledMethod(start=2, interval=1, priority=15)
	public void act() {
		// Calculate average cell efficiency
		for(Cell c: myCells) {
			aveEfficiency += c.efficiency/(double)myCells.size();
		}
		
		// Bookkeep productivity
		lastN = currentN;
		lastC = currentC;
		
		// Update nutrients
		countNutrients();
		
		inhibRatio = 0.;
		double allBio = 0.;
		o2_last = o2_now;
		o2_now = 0.;
		o2_cons = 0.;
		o2_prod = 0.;
		for(Cell c: myCells) {
			if(c.o2_flux < 0.) o2_cons -= c.o2_flux*c.myBiomass*Cell.TIME_STEP;
			else o2_prod += c.o2_flux*c.myBiomass*Cell.TIME_STEP;
			o2_now += c.pools.get("o2_f");
		}
		
		// If there should be a new diazotrophic region
		//boolean newRegion = newDiazocyte();
		boolean newRegion = emergency;
		
		// If division or splitting is required, do so
		if(((divideFlag && countDiazos()*countPhotos() != 0)) && myCells.size() > Cell.minLen) {
			if(newRegion) System.out.println("Dividing for New Region.");
			if(divideFlag) System.out.println("Dividing because of low fitness.");
			divide(sInd, newRegion);
			divideFlag = false;
			splitCountdown = 10;
		}
		else {
			splitCountdown--;
			divideFlag = false;
		}
		
		// Trade (backwards and forwards to minimize the effect of order
		/*
		for(Cell c: myCells) {
			localTrade(c);
		}
		ArrayList<Cell> reverseCells = new ArrayList<>(myCells);
		Collections.reverse(reverseCells);
		for(Cell c: myCells) {
			localTrade(c);
		}
		*/
		// Update filament composition
		int p = countPhotos();
		int d = countDiazos();
		if(myCells.size() > 0 && 
				p < d && 
				canReproduce(myCells.get(0))) 
			myCells.get(0).reproduce(false);
		myAttributes.updateFilament(this);
	}
	
	@ScheduledMethod(start=2, interval=1, priority=ScheduleParameters.FIRST_PRIORITY)
	public void firstTrade() {
		if(massBalance().containsKey("cyanophycin_f") && massBalance().containsKey("glycogen_f")) {
			if(massBalance().get("cyanophycin_f") < 0 || massBalance().get("glycogen_f") < 0)
				myCells.get(myCells.size() - 1).die();/*
			for(Cell c: myCells) {
				localTrade(c);
			}
			ArrayList<Cell> reverseCells = new ArrayList<>(myCells);
			Collections.reverse(reverseCells);
			for(Cell c: myCells) {
				localTrade(c);
			}*/
		}
	}
	
	public void localTrade(Cell c) {
		// Get normalization coefficient
		A = new LinkedHashMap<>(getA(c));
		
		// Iterate over metabolites
		for(String met: c.pools.keySet()) {
			if(diffs.containsKey(met)) {
				double mu = mus.get(met);
				double A1 = A.get(met);
				double sumDist = 0.;
				// See Grajdeanu 2007
				
				// Iterate through filament cells. Distance is number away times cell length
				for(Cell cell: myCells) {
					double biom = 0.;
					double biomC = 0.;
					if(met.endsWith("_f") && c.pools.containsKey(met.replace("_f", "_b"))) {
						biom = c.pools.get(met.replace("_f", "_b"));
						biomC = cell.pools.get(met.replace("_f", "_b"));
					}
					double dist = Cell.CELL_LENGTH*Math.abs(myCells.indexOf(c) - myCells.indexOf(cell));				
					double expo = Math.pow(Math.E, -1*Math.pow(dist, 2.)/mu);
					double diff = (c.pools.get(met) + biom - cell.pools.get(met) - biomC)*expo;
					double exchange = A1*diff;
					if(exchange < 0.) exchange = Math.max(exchange, -1*cell.pools.get(met));
					else exchange = Math.min(exchange,  c.pools.get(met));
					double newC = cell.pools.get(met) + exchange;
					cell.pools.replace(met, newC);
					sumDist += exchange;
				}
				double newConc = c.pools.get(met) - sumDist;
				if(newConc < 0) newConc = 0;
				c.pools.replace(met, newConc);
			}
		}
	}
	
	// Normalization constant to make sure that all metabolites are conserved
	private LinkedHashMap<String, Double> getA(Cell c) {
		LinkedHashMap<String, Double> allAs = new LinkedHashMap<String, Double>();
		for(String met: c.pools.keySet()) {
			if(diffs.containsKey(met)) {
				double sumDist = 0.;
				Double f = 1.0;
				
				// In case it diffuses slower or faster than free diffusion
				if (met.equals("cyanophycin_f")) 
					f = ParameterStorage.CyanoDiffFactor;
				if(c instanceof Diazotroph)
					f = ParameterStorage.DZDiffFactor;
				double mu = Math.sqrt(4*Math.PI*f*diffs.get(met)*Cell.TIME_STEP*3600);
				mus.put(met, mu);
				for(Cell cell: myCells) {
					double dist = Cell.CELL_LENGTH*Math.abs(myCells.indexOf(c) - myCells.indexOf(cell));
					sumDist += Math.pow(Math.E, -1*Math.pow(dist, 2.)/mu);
				}
				allAs.put(met, 1./sumDist);
			}
		}
		
		return allAs;
	}
	
	public LinkedHashMap<String, Double> massBalance() {
		LinkedHashMap<String, Double> totalMet = new LinkedHashMap<>();
		for(Cell c: myCells) {
			for(String met: c.pools.keySet()) {
				if(totalMet.containsKey(met)) {
					double conc = totalMet.get(met);
					conc += c.pools.get(met);
					totalMet.put(met, conc);
				}
				else totalMet.put(met, c.pools.get(met));
			}
		}
		return totalMet;
	}
	
	public void massBalance(LinkedHashMap<String, Double> before, LinkedHashMap<String, Double> after) {
		Set<String> keys = before.keySet();
		if(after.keySet().size() > before.keySet().size()) keys = after.keySet();
		for(String k: keys) {
			double b = 0.;
			double a = 0.;
			if(before.containsKey(k)) b = before.get(k);
			if(after.containsKey(k)) a = after.get(k);
			if(Math.abs((a-b)/Math.min(a,b)) > 0.01) System.out.println("Change of " + k + " was " + Double.toString(a-b));
		}
	}
	
	public void elementalBalance(LinkedHashMap<String, Double> before, LinkedHashMap<String, Double> after) {
		
	}
	public void move(){
		// Find an empty cardinal direction for every cell in the filament
		int[] goTo = findHeading();
		Grid grid;
		Context context = Calculator.context;
		// If there is an open direction, move to it
		if(Math.abs(goTo[0]) + Math.abs(goTo[1]) != 0){
			// Move backwards (iterates from "front" cell in terms of direction)
			if(heading[0]*goTo[0] < 0 || heading[1]*goTo[1] < 0) {
				for(int i = 0; i < myCells.size(); i++ ) {
					if(!context.contains(myCells.get(i))) context.add(myCells.get(i));
					grid = (Grid)context.getProjection("Grid");
					grid.moveByDisplacement(myCells.get(i), goTo[0], goTo[1]);
					myCells.get(i).getMyNeighborhood();
				}
			}
			// Move forwards
			else {
				for(int i = myCells.size() - 1; i >= 0; i--){
					if(!context.contains(myCells.get(i))) context.add(myCells.get(i));
					grid = (Grid)context.getProjection("Grid");
					grid.moveByDisplacement(myCells.get(i), goTo[0], goTo[1]);
					myCells.get(i).getMyNeighborhood();
				}
			}
		}
	}
	
	private void countNutrients() {
		currentN = 0.;
		currentC = 0.;
		for(Cell c: myCells) {
			currentN += c.pools.get("cyanophycin_f")*N_CYANOPHYCIN;
			currentC += c.pools.get("cyanophycin_f")*C_CYANOPHYCIN;
			currentC += c.pools.get("glycogen_f")*C_GLYCOGEN;
		}
	}
	
	// Indicates the open side for movement. Each spot corresponds to whether the side is open.
	// 0: N, 1: E, 2: S, 3: W (Clockwise starting with N)
	// 0 indicates no open sides.
	public boolean[] openSide(){
		boolean[] openSides = {true, true, true, true};
		int NS = heading[0];
		int EW = heading[1];
		if(myCells.size() > 1) {
			for(Cell c : myCells) {
				Context context = Calculator.context;
				Grid grid = (Grid)context.getProjection("Grid");
				GridPoint gpt = grid.getLocation(c);
				if(NS == 0) {
					if(grid.getObjectsAt(gpt.getX(), gpt.getY() + 1).iterator().hasNext()) openSides[0] = false;
					if(grid.getObjectsAt(gpt.getX(), gpt.getY() - 1).iterator().hasNext()) openSides[2] = false;
				}
				else if (EW == 0){
					if(grid.getObjectsAt(gpt.getX() + 1, gpt.getY()).iterator().hasNext()) openSides[3] = false;
					if(grid.getObjectsAt(gpt.getX() - 1, gpt.getY()).iterator().hasNext()) openSides[1] = false;
				}
				else if(c.isEnd(c)) {
					if((NS == 1 || EW == 1) && myCells.indexOf(c) == myCells.size()-1) {
						if(grid.getObjectsAt(gpt.getX(), gpt.getY() + 1).iterator().hasNext()) openSides[0] = false;
						if(grid.getObjectsAt(gpt.getX() + 1, gpt.getY()).iterator().hasNext()) openSides[1] = false;
					}
					else {
						if(grid.getObjectsAt(gpt.getX(), gpt.getY() - 1).iterator().hasNext()) openSides[2] = false;
						if(grid.getObjectsAt(gpt.getX() - 1, gpt.getY()).iterator().hasNext()) openSides[3] = false;
					}
				}
			}
		}
		return openSides;
	}
	
	/**********************************/
	/***** REPRODUCTION AND DEATH *****/
	/**********************************/
	
	// Adds to filament in correct place: next to progenitor in the direction of division
	public void addToFilament(Cell c, Cell preCell) {
		Context context = Calculator.context;
		Grid grid = (Grid)context.getProjection("Grid");
		// Add cell to grid
		context.add(c);
		// Find direction
		int x = heading[0];
		int y = heading[1]; 
		// Make sure added to the correct end of the filament
		if(myCells.indexOf(preCell) == 0 && myCells.size() > 1) {
			myCells.add(0, c);
			grid.moveTo(c, grid.getLocation(preCell).getX() + -1*x, grid.getLocation(preCell).getY() + -1*y);
		}
		// Add to end
		else {
			myCells.add(c);
			grid.moveTo(c, grid.getLocation(preCell).getX() + x, grid.getLocation(preCell).getY() + y);
		}
	}
	
	/*********************************/
	/******TRADE AND METABOLISM*******/
	/*********************************/
	
	public double getCNRatio() {
		double allCN = 0.;
		for (Cell c: myCells)
			allCN += c.cnRatio;
		return allCN/(double)myCells.size();
	}
	
	public boolean canReproduce(Cell cell) {
		diazoNext(cell);
		return cell.bigEnough(false) &&
				cell.isEnd(cell) &&
				isShorterEnd(cell);
	}
	
	boolean isShorterEnd(Cell cell) {
		int nearLen = 0;
		int farLen = 0;
		int i = 0;
		while(i < myCells.size()) { 
			if(myCells.get(i) instanceof Diazotroph) break;
			else nearLen++;
			i++;
		}
		i = myCells.size() - 1;
		while(i >= 0) {
			if(myCells.get(i) instanceof Diazotroph) break;
			else farLen++;
			i--;
		}
		if(myCells.indexOf(cell) == 0) return nearLen < farLen;
		else return farLen <= nearLen;
	}
	/******************************/
	/***** ASSESS HEALTH *****/
	/******************************/
	// Finds the composition of diazotrophs in the filament
	public double findComp(){
		int diazoCount = countDiazos();
		int photoCount = countPhotos();
		return ((double) diazoCount)/((double) diazoCount + (double) photoCount);
	}
	
	public int countPhotos(){
		int p = 0;
		for(Cell c : myCells){
			if(c instanceof Photoautotroph) p++;
		}
		return p;
	}
	
	public int countDiazos(){
		int d = 0;
		for(Cell c : myCells){
			if(c instanceof Diazotroph) d++;
		}
		return d;
	}
	
	// Find the longest region of cells for splitting
	public int[] longestRegion(String type) {
		// Indices of start and end cells in filament
		int[] bounds = new int[2];
		int d = 0;
		int dTemp = 0;
		int n = 0;
		if(myCells.size() < 2*Cell.minLen + 1) return new int[] {0,0};
		// Iterate over cell, progressing one by one, and finds how long the specific cell region region starting there is
		for(int i = Cell.minLen - 1; i < myCells.size() - Cell.minLen; i++) {
			if(myCells.get(i).myType.equals(type)) {
				n = i;
				while(n < myCells.size() && type.equals(myCells.get(n).myType)) n++;
				dTemp = n-i;
				if(dTemp > d) {
					d = dTemp;
					bounds[0] = i;
					bounds[1] = n;
				}
			}
		}
		if(bounds[1] == myCells.size()) bounds[1] = bounds[1] - 1;
		System.out.println("Bounds are " + Integer.toString(bounds[0]) + " to " + Integer.toString(bounds[1]));
		return bounds;
	}

	/********************/
	/***** MOVEMENT *****/
	/********************/
	public void rotate() {
		ArrayList<int[]> possHeadings = new ArrayList<int[]>();
		if(heading[0] != 0 && heading[1] == 0) {
			int[] nH1 = {heading[0],1};
			int[] nH2 = {heading[0],-1};
			possHeadings.addAll(Arrays.asList(nH1,nH2));
		}
		else if (heading[0] == 0 && heading[1] != 0) {
			int[] nH1 = {1,heading[1]};
			int[] nH2 = {-1,heading[1]};
			possHeadings.addAll(Arrays.asList(nH1,nH2));
		}
		else {
			int[] nH1 = {heading[0], 0};
			int[] nH2 = {0, heading[1]};
			possHeadings.addAll(Arrays.asList(nH1,nH2));
		}
		if(possHeadings.size() != 2) return;
		Cell c = myCells.get(0);
		Context context = Calculator.context;
		Grid grid = (Grid)context.getProjection("Grid");
		GridPoint pt = grid.getLocation(c);
		for (int i = 1; i < myCells.size(); i++) {
			if(possHeadings.size() == 1) break;
			for(int[] h : possHeadings)
				if(grid.getObjectsAt(pt.getX() + i*h[0], pt.getY() + i*h[1]).iterator().hasNext()) {
					h[0] = heading[0];
					h[1] = heading[1];
				}
			if(possHeadings.size() == 0) return;
		}
		for(int[] h : possHeadings)
			if(h == heading) possHeadings.remove(h);

		if(possHeadings.size() == 2) {
			int coinflip = 1;
			if(Math.random() < 0.5) coinflip = 0;
			heading = possHeadings.get(coinflip);
		}
		else heading = possHeadings.get(0);
		fixGaps();
	}
	
	public int[] findHeading(){
		int[] heading = {0,0};
		GridPoint npt = new GridPoint();
		
		int[] N = {0,1};
		int[] NE = {1,1};
		int[] E = {1,0};
		int[] SE = {1,-1};
		int[] S = {0,-1};
		int[] SW = {-1,-1};
		int[] W = {-1,0};
		int[] NW = {-1,1};
		ArrayList<int[]> PossHeadings = new ArrayList<int[]>(Arrays.asList(N,NE,E,SE,S,SW,W,NW));
		// Find cells with Von Neumann neighbors to move away from
		/***** TODO AUTOMATE VON NEUMANN *****/
		if(myCells.size() > 1)
			for (Cell c : myCells){			
				Context context = Calculator.context;
				if(context != null) {
					Grid grid = (Grid)context.getProjection("Grid");
					GridPoint pt = grid.getLocation(c);
					MooreQuery<Cell> query = new MooreQuery<Cell>(grid,c);
					// If a direction is prohibited by a neighbor, remove that possible direction
					// Can only move NSEW
					for (Object o : query.query()) {
						if (o instanceof Cell) {
							if (!c.myFilament.equals(((Cell)o).myFilament)){
								npt = grid.getLocation(o);
								int[] where = {npt.getX() - pt.getX(), npt.getY() - pt.getY()};
								if(PossHeadings.contains(where)) PossHeadings.remove(where);
							}
						}
					}
				}
			}
		// Choose random direction
		if(PossHeadings.size() > 1)
			heading = PossHeadings.get(RandomHelper.nextIntFromTo(0,PossHeadings.size()-1));
		else if(PossHeadings.size() == 1) heading = PossHeadings.get(0);
	return heading;
	}

	// "Spring" back all cells that were moved as a result of splitting or movement
	public void fixGaps(){
		if (myCells.size() <= 1) return;
		Cell first = myCells.get(0);
		Context context = Calculator.context;
		Grid grid = (Grid)context.getProjection("Grid");
		GridPoint pt = grid.getLocation(first);
		for(int i = 1; i < myCells.size(); i++) {
			Cell c = myCells.get(i);
			if(context.contains(c)) {
				grid.moveTo(c, pt.getX() + i*heading[0], pt.getY() + i*heading[1]);
				c.getMyNeighborhood();
			}
		}
	}
	
	// Finds if the next spot in a certain direction is available for movement or division
	public boolean nextSpotsOpen(){
		// Just determines if backwards or forwards (since filaments reproduce in both directions)
		int wE = 1;
		for(Cell c : myCells){
			if(myCells.indexOf(c) == 0) wE = -1;
			else wE = 1;
			// Only end cells can reproduce, so if it's a central cell (w/ reproduceCounter < 0) it skips this
			if(c.isEnd(c)) {
				Context context = Calculator.context;
				if(context == null) return false;
				Grid grid = (Grid)context.getProjection("Grid");
				GridPoint gpt = grid.getLocation(c);
				// Look at the prospective cell. If there are objects there, no dice.
				/***** TODO MAKE IT SPECIFIC TO CELL OBJECTS IF OCEAN BECOMES AN AGENT *****/
				Iterable<?> objs = grid.getObjectsAt(gpt.getX() + wE*heading[0], gpt.getY() + wE*heading[1]);
				for(Object o : objs) {
					if(o instanceof Cell) return false;
				}
			}
		}
		return true;
	}
	
	/********************************/
	/***** TRADE AND METABOLISM *****/
	/********************************/
	
	public boolean diazoNext(Cell cell) {
		
		// Number of cell type
		double pa = 0.;
		double dz = 0.;
		
		// Growth rate of cell type in filament
		double paGR = 0.;
		double dzGR = 0.;
		
		// Production flux of cell type in filament
		double dzProdFlux = 0.;
		double paProdFlux = 0.;
		
		double dzEff = 0.;
		double paEff = 0.;
		
		LinkedHashMap<String, Double> ideals;
		for(Cell c: myCells) {			
			if(c instanceof Diazotroph) {
				ideals = new LinkedHashMap<String,Double>(Diazotroph.ideals);
			}
			else ideals = new LinkedHashMap<String, Double>(Photoautotroph.ideals);

			if(c instanceof Photoautotroph) {
				pa++;
				paEff += c.efficiency;
				paGR += c.growthRate/Photoautotroph.ideals.get(Cell.biomass);
				paProdFlux += (c.prodFlux_f)/Photoautotroph.ideals.get(Photoautotroph.metProd);
			}
			else if(c instanceof Diazotroph) {
				dz++;
				dzEff += c.efficiency;
				dzGR += c.growthRate/Diazotroph.ideals.get(Cell.biomass);
				dzProdFlux += (c.prodFlux_f)/Diazotroph.ideals.get(Diazotroph.metProd);
			}
		}
		
		// Total average diazotroph production "efficiency"
		//NFrac = (dzGR+dzProdFlux)/(2*(double)dz);
		NFrac = (dzEff/(double)dz);
		if(Double.isNaN(NFrac)) NFrac = 0.;
		
		// Total average photoautotroph production "efficiency
		CFrac = (paEff/(double)pa);
		//CFrac = (paGR+paProdFlux)/(2*(double)pa);
		if(Double.isNaN(CFrac)) CFrac = 0;
		
		NFracs.add(0, NFrac);
		CFracs.add(0, CFrac);
		boolean cDescends = true;
		boolean nDescends = true;
		if(CFracs.size() > 3) CFracs = new ArrayList<Double>(CFracs.subList(0, 3));
		if(CFracs.size() == 3) {
			double firstC = CFracs.get(0);
			for(int i = 1; i < 3; i++) {
				if(CFracs.get(i) > firstC) {
					cDescends = false;
					break;
				}
				else firstC = CFracs.get(i);
			}
		}
		if(NFracs.size() > 3) NFracs = new ArrayList<Double>(NFracs.subList(0, 3));
		if(NFracs.size() == 3) {
			double firstN = NFracs.get(0);
			for(int i = 1; i < 3; i++) {
				if(NFracs.get(i) > firstN) {
					nDescends = false;
					break;
				}
				else firstN = NFracs.get(i);
			}
		}
		
		inefficient = CFrac < 0.5*NFrac &&
						NFrac > 0 &&
						CFrac < 1 &&
						NFrac < 1 &&
						(nDescends || cDescends);
		emergency = (NFrac*CFrac < 0.5 && NFrac > 0 && CFrac > 0 && CFrac < NFrac);// || getCNRatio() > 10.;
        if(inefficient) {
        	System.out.println("NFrac: " + Double.toString(NFrac));
        	System.out.println("CFrac: " + Double.toString(CFrac));
        	System.out.println("Alt Nfrac: " + Double.toString(dzEff/(double)dz));
        	System.out.println("Alt CFrac: " + Double.toString(paEff/(double)dz));
        }
		
		// This means there are no photoautotrophs
		if(pa == 0.) return false;
		if(lastN == 0.) return true;
		if(lastC == 0.) return false;
		
		// This means there are no diazotrophs
		if(dz == 0.) return true;
		
		// If the cell is making singular decisions
		if(selfish) return selfish(cell);
		
		// Else if diazotrophs are outproducing
		else return NFrac > CFrac && NFrac < 1;
	}
	
	// If this is selfish run and this cell is operating well, it should create more of itself
	// Otherwise, it should require more of the provider cell
	public boolean selfish(Cell c) {
		double f = 1.;
		if (Cell.isDay(c)) f = 2.;
			if(c instanceof Diazotroph) return c.efficiency/f > 1;
			else return c.efficiency < 1;
	}

	/*********************/
	/***** SPLITTING *****/
	/*********************/
	
	// Splits the filament so that diazotrophs can be formed or to reduce physical/metabolic reconstructions imposed
	// by a long filament on itself. Note: diazotrophs seem to be only formed at split sites.
	/***** RETAIN SPLITTING IN LONGEST PA SECTION EVEN FOR METABOLISM *****/
	public void divide(int sInd, boolean newRegion){
		boolean foundSplit = false;
		if(!foundSplit) {
			for(Cell c: myCells) {
				if(c.myBiomass > c.max_weight && !c.isEnd(c) && !(c instanceof Diazotroph)) {
					sInd = myCells.indexOf(c);
					foundSplit = true;
				}
				if(foundSplit) break;
			}
		}
		if(!foundSplit) sInd = findSplit(newRegion);
		if(myCells.get(0) instanceof Diazotroph ||
				myCells.get(myCells.size() - 1) instanceof Diazotroph ||
				sInd == 0 ||
				sInd == myCells.size() - 1 ||
				myCells.get(sInd) instanceof Diazotroph ||
				myCells.get(sInd + 1) instanceof Diazotroph ||
				myCells.get(sInd - 1) instanceof Diazotroph)
			return;
		System.out.println("Dividing at " + Integer.toString(sInd));
		
		// Create the two split arrays
		Filament split = splitEnd(sInd, newRegion);
		
		// Prime the new split
		if (split.myCells.size() > 0) {
			// Make every cell of the split conform to this filament identity
			for (Cell c : split.myCells) {
				c.myFilament = split;
			}
			if(canReproduce(split.myCells.get(split.myCells.size() - 1))) {
				split.myCells.get(split.myCells.size() - 1).reproduce(true);
			}
		}
		for(Cell c : myCells) {
			if(c.myFilament == null) myCells.add(c);
			if(!c.myFilament.equals(this)) myCells.remove(c);
		}
		if(myCells.size() == 0) {
			Context context = Calculator.context;
			if(context != null) context.remove(this);
		}
		if(canReproduce(myCells.get(myCells.size() - 1))) {
			myCells.get(myCells.size() - 1).reproduce(sInd != 0);
		}
		sInd = 0;
	}
	
	// Primes the splits to create photoautotrophs and to reenable diazotroph creation
	public Filament setSplitParameters(Filament filament) {
		if(filament.myCells.size() == 0) return filament; // No empty arrays
		// If not end, don't allow division. If end, allow division
		
		// Set divide time, seeding, capability of diazotroph for split site (has been flipped so that split site is end)
		filament.myCells.get(filament.myCells.size()-1).canDiazo = true;
		// Find end closer to DZ region
		return filament;
	}
	
	// Finds the split filament
	public Filament splitEnd(int sInd, boolean newRegion){
		// Finds where to split
		if(sInd == 0) sInd = findSplit(newRegion);
		else if(sInd > myCells.size() - 1) sInd = myCells.size() - 1;
		if(sInd <= 0 || 
				sInd == myCells.size() - 1)
			return this;	
		Filament split = new Filament(new ArrayList<Cell>(myCells.subList(0, sInd)), heading.clone());
		Calculator.context.add(split);
		myCells = new ArrayList<Cell>(myCells.subList(sInd, myCells.size()));
		// Reverse to ensure that the split site is the last cell
		if(myCells.size() > 1) {
			Collections.reverse(myCells);
		}
				
		// Prime filament to act by iself
		setSplitParameters(this);
		split = setSplitParameters(split);
		return split;
	}

	// Find the index of the split site (always rounds down by Integer rules)
	public int findSplit(boolean newRegion){
		int[] bounds = longestRegion("DZ");
		if(newRegion) {
			System.out.println("New region");
			bounds = longestRegion("PA");
		}
		else if(countDiazos() == 0) return 0;
		int index = searchForLarge(bounds, emergency);
		return index;
	}
	
	// Find the largest consecutive cells to split
	public int searchForLarge(int[] bounds, boolean emergency) {
		if(bounds[0] > 0) bounds[0] = bounds[0] - 1;
		if(bounds[1] < myCells.size()-2) bounds[1] = bounds[1] + 1;
		int start = bounds[0];
		int endex = bounds[1];
		int site = 0;
		for(int i = start; i <= endex; i++) {
			try {
				if(canReproduce(myCells.get(i))
						&& canReproduce(myCells.get(i+1)))
					site = i+1;
			}
			catch(IndexOutOfBoundsException IOE) {
				continue;
			}
		}
		if(site >= 0) return site;
		else site = 0;
		if(emergency) {
			double size = 0.;
			for(int i = start; i <= endex; i++) {
				if(myCells.get(i).myBiomass >= size && !myCells.get(i).isEnd(myCells.get(i))) site = i + 1;
			}
		}
		return site;
	}
	
	public Cell[] getNeighbors(Cell cell) {
		int i = myCells.indexOf(cell);
		if(i > 0 && i < myCells.size() - 1) {
			Cell[] nghs = {myCells.get(i-1), myCells.get(i+1)};
			return nghs;
		}
		else if (i > 0) {
			Cell[] nghs = {myCells.get(i-1)};
			return nghs;
		}
		else if (i < myCells.size() - 1) {
			Cell[] nghs = {myCells.get(i+1)};
			return nghs;
		}
		else return new Cell[] {};
	}
	
	public void straighten(){
		if(myCells.size() <= 1) return;
		for(int i = 1; i < myCells.size(); i++){
			Cell c = myCells.get(i);
			Cell pC = myCells.get(i-1);
			Context context = Calculator.context;
			Grid grid = (Grid)context.getProjection("Grid");
			GridPoint gpt = grid.getLocation(c);
			GridPoint pgpt = grid.getLocation(pC);
			if(gpt.getX() != pgpt.getX() + heading[0] && gpt.getY() != pgpt.getY() + heading[1]) {
				grid.moveTo(c, pgpt.getX() + heading[0], pgpt.getY() + heading[1]);
				c.getMyNeighborhood();
			}
		}
	}
	
	// If the cell needs to break to make a new diazotrophic region
	private boolean newDiazocyte() {
		double biom = 0.;
		int dz = 0;
		for(Cell c: myCells) {
			if(c instanceof Diazotroph) {
				biom += c.pools.get(Cell.biomass)/c.myBiomass;
				dz++;
			}
		}
		return biom/(double)dz < Cell.MIN_BIO_PERCENT
				|| getCNRatio() > 10.0
				|| (CFrac < 0.5*NFrac && 0 < CFrac && CFrac < 1);
	}
}
```
