## Supplementary material for "Investigating the unique ability of *Trichodesmium* to fix carbon and nitrogen simultaneously using MiMoSA": InfoDump.java

```
package iTery101;

import java.io.File;
import java.io.FileNotFoundException;
import java.io.PrintWriter;
import java.util.ArrayList;
import java.util.Arrays;
import java.util.LinkedHashMap;

import repast.simphony.context.Context;
import repast.simphony.engine.environment.RunEnvironment;
import repast.simphony.engine.schedule.ISchedule;
import repast.simphony.engine.schedule.ScheduleParameters;
import repast.simphony.engine.schedule.ScheduledMethod;
import repast.simphony.util.ContextUtils;
import repast.simphony.util.collections.IndexedIterable;

public class InfoDump {
	Context context;
	String folder = ParameterStorage.name;//(String)p.getValue("name");
	static ArrayList<Double> expected = new ArrayList<>();
	public InfoDump(Context context) {
		File dir = new File(folder);
		if(!dir.exists()) {
			boolean result = false;
			try {
				dir.mkdir();
				result = true;
			}
			catch(SecurityException se) {
				System.out.println("Insufficient privileges to save here.");
				RunEnvironment.getInstance().endRun();
			}
			if(result) {
				System.out.println("Saving to " + folder);
			}
		}
		this.context = context;
		ScheduleParameters stop = ScheduleParameters.createAtEnd(ScheduleParameters.LAST_PRIORITY);
		ISchedule schedule = RunEnvironment.getInstance().getCurrentSchedule();
		schedule.schedule(stop, this, "dump");
	}
	
	public void dump() {
		cellDump();
		filamentDump();
		oceanDump();
		writeCharacteristics();
	}
	
	@ScheduledMethod(start=1, interval = 1, priority = 10)
	public void setContext() {
		this.context = ContextUtils.getContext(this);
	}
	
	public void cellDump() {
		IndexedIterable<Cell> cells = context.getObjects(Cell.class);
		for(Cell cell: cells) {
			int rows = cell.myAttributes.timeSteps.size();
			String type = cell.getClass().getName().substring(9);
			ArrayList<ArrayList<String>> attrs = getAttributeListCell(cell);;
			String fileName = "Attributes_Cell_"+type+"_"+ Integer.toString(cell.myName) + ".csv";
			writeAttributes(folder, fileName, attrs, rows);
		}
	}
	
	public void cellDump(Cell cell) {
		int rows = cell.myAttributes.timeSteps.size();
		String type = cell.getClass().getName();
		ArrayList<ArrayList<String>> attrs = getAttributeListCell(cell);
		String fileName = "Attributes_Cell_"+type+"_"+ Integer.toString(cell.myName) + ".csv";
		writeAttributes(folder, fileName, attrs, rows);
	}
	
	public void filamentDump() {
		IndexedIterable<Filament> filaments = context.getObjects(Filament.class);
		for(Filament f: filaments) {
			int rows = f.myAttributes.timeSteps.size();
			ArrayList<ArrayList<String>> attrs = getAttributeListFilament(f);
			String fileName = "Attributes_Filament_"+ Integer.toString(f.myName) + ".csv";
			writeAttributes(folder, fileName, attrs, rows);
		}
	}
	
	public void oceanDump() {
		IndexedIterable<Ocean> oceans = context.getObjects(Ocean.class);
		for(Ocean o: oceans) {
			int rows = o.myAttributes.timeSteps.size();
			//try {
				ArrayList<ArrayList<String>> attrs = getAttributeListOcean(o);
				String fileName = "Attributes_Ocean_" + Integer.toString(o.x1) + "_" + Integer.toString(o.y1) + ".csv";
				writeAttributes(folder,fileName, attrs, rows);
			//}
			//catch(NullPointerException nPE) {
			//	System.out.println("Cannot print out " + Integer.toString(o.x2));
			//}
		}
	}
	
	public void filamentDump(Filament f) {
		int rows = f.myAttributes.timeSteps.size();
		ArrayList<ArrayList<String>> attrs = getAttributeListFilament(f);
		String fileName = "Attributes_Filament_"+ Integer.toString(f.myName) + ".csv";
		writeAttributes(folder, fileName, attrs, rows);
	}
	
	public void writeCharacteristics() {
		LinkedHashMap<String, String> params = new LinkedHashMap<>();
		params.put("name", ParameterStorage.name);
		params.put("numDiazocytes", Integer.toString(ParameterStorage.numDiazocytes));
		params.put("distMass", Boolean.toString(ParameterStorage.distMass));		
		params.put("sigmaB", Double.toString(ParameterStorage.sigmaB));
		params.put("timeStep", Double.toString(ParameterStorage.TIME_STEP));
		params.put("initialDiazos", Integer.toString(ParameterStorage.initialDiazos));
		params.put("initialPhotos", Integer.toString(ParameterStorage.initialPhotos));
		params.put("light", Double.toString(ParameterStorage.SURFACE_LIGHT));
		params.put("bioFactorDZ", Double.toString(ParameterStorage.AVE_BIOMASS_FACTOR_DZ));
		params.put("bioFactorPA", Double.toString(ParameterStorage.AVE_BIOMASS_FACTOR_PA));
		params.put("initialCount", Integer.toString(ParameterStorage.count));
		params.put("weighted", Boolean.toString(ParameterStorage.correctByBio));
		params.put("gridWidth", Integer.toString(ParameterStorage.gridWidth));
		params.put("gridHeight", Integer.toString(ParameterStorage.gridHeight));
		params.put("oceanSize", Integer.toString(ParameterStorage.oceanSize));
		params.put("idealMass", Boolean.toString(ParameterStorage.idealMass));
		params.put("thresholdFactor", Double.toString(ParameterStorage.THRESHOLD_FACTOR));
		params.put("finiteResources", ParameterStorage.finiteResources);
		params.put("secObjDZ", ParameterStorage.secObjDZ);
		params.put("secObjPA", ParameterStorage.secObjPA);
		params.put("exportDZ", ParameterStorage.exportDZ);
		params.put("exportPA", ParameterStorage.exportPA);
		params.put("noRepro", Boolean.toString(ParameterStorage.noRepro));
		params.put("batch", Boolean.toString(ParameterStorage.batch));
		params.put("constantOcean", Boolean.toString(ParameterStorage.constantOcean));
		params.put("dFBA", Boolean.toString(ParameterStorage.dFBA));
		params.put("disappearingLeak", Boolean.toString(ParameterStorage.disappearingLeak));
		params.put("stepOften", Boolean.toString(ParameterStorage.stepOften));
		params.put("CyanoDiffFactor", Double.toString(ParameterStorage.CyanoDiffFactor));
		params.put("DZDiffFactor", Double.toString(ParameterStorage.DZDiffFactor));
		params.put("DZ Prod", ParameterStorage.dzProd);
		params.put("PA Prod", ParameterStorage.paProd);
		String fileName = folder + "/initialSettings.csv";
		StringBuilder sb = new StringBuilder();
		try {
			PrintWriter pw = new PrintWriter(new File(fileName));
			for(String k: params.keySet()) {
				sb.append(k);
				sb.append(';');
				sb.append(params.get(k));
				sb.append('\n');
			}
			pw.write(sb.toString());
			pw.close();
		}
		catch(FileNotFoundException f) {
			System.out.println("File not found.");
		}
	}
	
	private void writeAttributes(String folder, String fileName, ArrayList<ArrayList<String>> attrs, int rows) {
		fileName = folder + "/" + fileName;
		StringBuilder sb = new StringBuilder();
		try {
			PrintWriter pw = new PrintWriter(new File(fileName));
			for(int i = 0; i < rows; i++) {
				for(ArrayList<String> attSet: attrs) { 
					sb.append(attSet.get(i));
					sb.append(';');
				}
				sb.append('\n');
			}
			pw.write(sb.toString());
			pw.close();
		}
		catch(FileNotFoundException f) {
			System.out.println("File not found");
		}
	}
	
	private ArrayList<ArrayList<String>> getAttributeListFilament(Filament f) {
		ArrayList<ArrayList<String>> attributes = new ArrayList<>(Arrays.asList(
				f.myAttributes.timeSteps,
				f.myAttributes.myCells,
				f.myAttributes.ratio,
				f.myAttributes.length
				));
		return attributes;
	}
	
	private ArrayList<ArrayList<String>> getAttributeListOcean(Ocean o) {
		ArrayList<ArrayList<String>> attributes = new ArrayList<>(Arrays.asList(
				o.myAttributes.timeSteps,
				o.myAttributes.x1,
				o.myAttributes.x2,
				o.myAttributes.y1,
				o.myAttributes.y2
				));
		for(String met: o.nutrients.keySet()) {
			ArrayList<String> poolValues = new ArrayList<String>();
			poolValues.add(met);
			for(LinkedHashMap<String, Double> pool: o.myAttributes.pools) {
				try {
					poolValues.add(Double.toString(pool.get(met)));
				}
				catch(NullPointerException npe) {
					poolValues.add("0.");
				}
			}
			attributes.add(poolValues);
		}
		return attributes;
	}
	
	private ArrayList<ArrayList<String>> getAttributeListCell(Cell c) {
		ArrayList<ArrayList<String>> attributes = new ArrayList<>(Arrays.asList(
				c.myAttributes.timeSteps,
				c.myAttributes.x,
				c.myAttributes.y,
				c.myAttributes.fil,
				c.myAttributes.pos,
				c.myAttributes.filLen,
				c.myAttributes.eff
//				c.myAttributes.regime
				));
		for(String met: c.pools.keySet()) {
			ArrayList<String> poolValues = new ArrayList<String>();
			poolValues.add(met);
			for(LinkedHashMap<String, Double> pool: c.myAttributes.pools) {
				poolValues.add(Double.toString(pool.get(met)));
			}
			attributes.add(poolValues);
		}
		return attributes;
	}
}
```
