## Supplementary material for "Investigating the unique ability of *Trichodesmium* to fix carbon and nitrogen simultaneously using MiMoSA": JCobraModel.java

```
package iTery101;

import java.io.BufferedReader;
import java.io.File;
import java.io.FileNotFoundException;
import java.io.FileReader;
import java.io.FileWriter;
import java.io.IOException;
import java.io.PrintWriter;
import java.io.Writer;
import java.lang.reflect.Type;
import java.net.Socket;
import java.util.ArrayList;
import java.util.Arrays;
import java.util.HashMap;
import java.util.LinkedHashMap;
import java.util.SortedMap;
import java.util.TreeMap;
import java.util.concurrent.Callable;
import java.util.concurrent.ExecutionException;
import java.util.concurrent.ExecutorService;
import java.util.concurrent.Executors;
import java.util.concurrent.Future;
import java.util.concurrent.TimeUnit;
import java.util.logging.Level;

import org.apache.commons.math3.distribution.NormalDistribution;

import com.fasterxml.jackson.core.JsonParseException;
import com.fasterxml.jackson.core.type.TypeReference;
import com.fasterxml.jackson.databind.JsonMappingException;
import com.fasterxml.jackson.databind.ObjectMapper;
import com.google.gson.Gson;
import com.google.gson.GsonBuilder;
import com.google.gson.reflect.TypeToken;
import com.sun.istack.internal.logging.Logger;

import net.xdevelop.jpclient.PyExecutor;
import net.xdevelop.jpclient.PyResult;
import net.xdevelop.jpclient.PyServeContext;
import net.xdevelop.jpclient.PyServeException;
import repast.simphony.engine.environment.RunEnvironment;
import repast.simphony.engine.schedule.ISchedule;
import repast.simphony.engine.schedule.ScheduleParameters;

public class JCobraModel {
	
	// Calculation parameters
	private boolean correctByMet = false; // Adjust objective equation by metabolites
	private boolean correctByBio = false; // Adjust obj eqn by biomass
	private boolean correctByFil = false; // Adj by filament performance
	private boolean correctByEff = false; // Adj by cell performance
	
	private boolean adjCellsOpp = false; // Adj cells opposite to conventional correction
	private boolean adjByProd = false; // Adj by metabolite export
	
	private boolean inverseEff = false; // Adj inverse to cell performance
	private boolean inverseB = false; // Correct inverse to biomass
	private boolean inverseM = false; // Correct inverse to metabolties
	
	// Distribution parameters
	private double sigmaB; // Biomass standard deviation
	private double sigmaM; // Metabolite stdev
	private double sigmaF; // Filament performance stdev
	private double sigmaE; // Cell performance stdev
	
	// Processes interaction with Python Code
	PyExecutor pExec; // Structure that controls access to Python Socket Server
	
	public LinkedHashMap<Cell, LinkedHashMap<String, Double[]>> fluxesIn 
		= new LinkedHashMap<>(); // Sent flux constraints
	public LinkedHashMap<Cell, LinkedHashMap<String, Double>> fluxesOut 
		= new LinkedHashMap<>(); // Received (solved) fluxes
	LinkedHashMap<String, Double> weights; // Objective weights
	
	// Global cell data
	public static LinkedHashMap<String, LinkedHashMap<String, Double>> fluxes 
		= new LinkedHashMap<String, LinkedHashMap<String, Double>>(); // Fluxes at experimentally evidenced point
	public static LinkedHashMap<String, LinkedHashMap<String, Double[]>> initThresholds
		= new LinkedHashMap<String, LinkedHashMap<String, Double[]>>(); // Thresholds  for fluxes from experimental point
	
	String model; // Model file name on the Machine, converts to JSON string model
	String catModel; // Catabolic model (including backflow reactions as JSON string
	String eqn; // Baseline objective equation from experimental data as JSON string
	String species; // Name of this cell's species to keep track in Python
	Double expWeight; // Exponential weight (if specified by user)
	private String metProd = ""; // Metabolite produced by this cell type
	
	LinkedHashMap<String, Double[]> thresholds; // Flux constraint thresholds for metabolism
	LinkedHashMap<String, Double> initialFlux; // Initial fluxes from experimental data
	
	// Bookkeeping
	String directory; // Model Directory on the Machine
	int size = 1; // Size of the call map to Python
	Object[] lastResult; // Last result of the calls
	String condition = ""; // Data simulation name
	String fileName = ""; // File name for output of data
	
	// Server management
	static ArrayList<Integer> openPorts = scanPorts(); // Find open ports for socket server
	static SortedMap<Integer, ArrayList<JCobraModel>> joinedPorts 
		= new TreeMap<Integer, ArrayList<JCobraModel>>(); // Ports that have been joined
	
	// Global data sets
	public static LinkedHashMap<String, String> scalarModels 
		= new LinkedHashMap<String, String>(); // Models with scalarized objective equations for species
	public static LinkedHashMap<String, String> scalarCatModels 
		= new LinkedHashMap<String, String>(); // Catabolic (backflow) models with scalarized objective equations for species
	public static LinkedHashMap<String, String> scalarEqns 
		= new LinkedHashMap<String, String>(); // Scalarized objective equations for species
	
	// Initialize python caller subject to species and relevant data for loading model and calculating scalar parameters
	public JCobraModel(
			String species, // Name of cell type
			String fileName, // Location of model
			String data, // Location of experimental data
			String condition, // Name of experimental data category
			String name, // Name of this experiment
			String correctiveRxn // Objective reaction (if already calculated)
			) {
		
		// Define constants
		this.fileName = fileName;
		this.species = species;
		
		// Define species specific constants
		if(species.startsWith("D")) {
			expWeight = ParameterStorage.expWeightPA;
			sigmaM = ParameterStorage.sigmaMPA;
		}
		else {
			expWeight = ParameterStorage.expWeightDZ;
			sigmaM = ParameterStorage.sigmaMDZ;
		}
		
		directory = ParameterStorage.directory;
		this.condition = condition;
		
		correctByMet = ParameterStorage.correctByMet;
		correctByBio = ParameterStorage.correctByBio;
		correctByFil = ParameterStorage.correctByFil;
		correctByEff = ParameterStorage.correctByEff;
		
		sigmaB = ParameterStorage.sigmaB;
		sigmaF = ParameterStorage.sigmaF;
		
		adjByProd = ParameterStorage.adjByProd;
		
		// Add to global directories so each cell has access
		if(scalarEqns.isEmpty()) {
			scalarEqns = new LinkedHashMap<String, String> (jsonReader(condition, fileName, "eqn"));
			System.out.println("I read scalarEqns: " + scalarEqns.keySet().toString());
		}
		if(scalarModels.isEmpty()) {
			scalarModels = new LinkedHashMap<String, String> (jsonReader(condition, fileName, "model"));
			System.out.println("I read scalarModels: " + scalarModels.keySet().toString());
		}
		if(scalarCatModels.isEmpty()) {
			scalarCatModels = new LinkedHashMap<>(jsonReader(condition, fileName, "catModel"));
			System.out.println("I read scalarCatModels: " + scalarCatModels.keySet().toString());
		}
		if(initialFlux == null) {
			initialFlux = new LinkedHashMap<String, Double> (readFluxes(condition, fileName, species));
			System.out.println("I read fluxes for " + species);
		}
		
		// Startup socket server
		int port = getPort();
		newConnect(port);
		connectToServer(port);
		System.out.println("The new port is: " + port);
		
		Object[] jCMObj; // Generic return from python (before it's parsed into relevant structures)
		
		// If there are previously generated models and scalar fluxes, skip time consuming Pareto Matching
		if(scalarModels.containsKey(species) && !initialFlux.isEmpty()) {
			// Generate base string
			Gson gson = new Gson();
			Type type = new TypeToken<LinkedHashMap<String, Double>>(){}.getType();
			
			// Select JSON serialized models and equations
			model = scalarModels.get(species);
			if(scalarCatModels.containsKey(species)) catModel = scalarCatModels.get(species);
			eqn = scalarEqns.get(species);
			
			// Generate new objective weights
			weights = gson.fromJson(eqn, type);
			
			// Call to create jyCobra Model structure
			jCMObj = fromJSON(new LinkedHashMap<String, Double[]>(), model, condition, name);
			
			// Generate fluxes and baseline constraints
			thresholds = getThresholds(initialFlux); // Create bounds enabled LinkedHashMap from JSON string
			fluxes.put(species, initialFlux);
			initThresholds.put(species, thresholds);
		}
		else {
			// If there are no available models and scalar equations, run through Pareto Matching
			jCMObj = initModel(species, fileName, data, condition, name, correctiveRxn);
			
			// Generate data from jCM structure
			initialFlux = getJSONFluxMap(jCMObj); // Create LinkedHashMap from JSON string
			thresholds = getThresholds(initialFlux); // Create bounds enabled LinkedHashMap from JSON string
			
			// Get models
			model = getJSONModel(jCMObj);
			catModel = getJSONCatModel(jCMObj);
			
			// Add models to global maps
			scalarCatModels.put(species, catModel);
			scalarModels.put(species,  model);
			fluxes.put(species, initialFlux);
			initThresholds.put(species, thresholds);
			
			// Put on the disk for reuse in future simulations
			writeToJSON(condition, fileName, species);
		}

		// Read the production reactions (assuming it's EX_ + metabolite
		for(String key: weights.keySet()) {
			if(!key.contains(Cell.biomass)) {
				metProd = key;
				if(metProd.startsWith("EX_")) {
					metProd = metProd.substring(3);
				}
			}
		}
		
		// Interpret binary objectives (TODO: make more robust for > 2 objectives)
		if(expWeight >= 0 && expWeight <= 1) {
			weights = new LinkedHashMap<>();
			weights.put("EX_"+Cell.biomass, 1-expWeight);
			weights.put("EX_" + metProd , expWeight);
		}
		
		this.species = species;
		
		// Schedule the information dump when the simulation is stopped
		ScheduleParameters stop = ScheduleParameters.createAtEnd(ScheduleParameters.LAST_PRIORITY);
		ISchedule schedule = RunEnvironment.getInstance().getCurrentSchedule();
		schedule.schedule(stop, this, "endRun");
	}
	
	// Read JSON serial strings into relevant data structures from disk
	private LinkedHashMap<String, String> jsonReader(
			String condition, // Name of the experimental condition to be read in
			String fileName, // Name of the file to read
			String qualifier // Type of file (e.g., model or eqn)
			) {
		// Find file on the disk
		String searchForFile = fileName.substring(0,fileName.length()-4) + "_" + condition + "_" + qualifier + ".json";
		
		// Create map from JSON string (assuming > 1 cell type)
		LinkedHashMap<String, String> jsonToMap = new LinkedHashMap<String, String>();
		
		// Read in file and map to object
		try {
			BufferedReader br = new BufferedReader(new FileReader(searchForFile));
			TypeReference<LinkedHashMap<String, String>> lhm = new TypeReference<LinkedHashMap<String,String>>(){};
			jsonToMap = new ObjectMapper().readValue(br, lhm);
		} catch (FileNotFoundException e) {
			System.out.println("I can't find the " + qualifier + " file.");
			System.out.println("I looked for " + searchForFile + ".");
		} catch (IOException ioE) {
			System.out.println(ioE.toString());
		}
		return jsonToMap;
	}
	
	// Read fluxes from disk
	private LinkedHashMap<String, Double> readFluxes(
			String condition, // Name of experimental simulation
			String fileName, // Name of flux file
			String species // Species of the fluxes
			) {
		
		// Read in
		String searchForFile = fileName.substring(0,fileName.length()-4) + "_" + condition + "_" + species + "_fluxes.json";
		LinkedHashMap<String, Double> jsonToMap = new LinkedHashMap<String, Double>();
		
		// Apply to map
		try {
			BufferedReader br = new BufferedReader(new FileReader(searchForFile));
			TypeReference<LinkedHashMap<String, Double>> lhm = new TypeReference<LinkedHashMap<String,Double>>(){};
			jsonToMap = new ObjectMapper().readValue(br, lhm);
		} catch (FileNotFoundException e) {
			System.out.println("I can't find the flux file.");
			System.out.println("I looked for " + searchForFile + ".");
		} catch (IOException ioE) {
			System.out.println(ioE.toString());
		}
		return jsonToMap;
	}

	// Write each major data structure to JSON on disk
	private void writeToJSON(
			String condition, 
			String fileName, 
			String species
			) {
		// Save the equation to file as string
		String saveToFileEqn 
			= fileName.substring(0,fileName.length()-4) + "_" + condition + "_eqn.json";
		String saveToFileModel 
		// Save the model to file as string
			= fileName.substring(0,fileName.length()-4) + "_" + condition + "_model.json";
		// Save the fluxes to file as string
		String saveToFileFluxes 
			= fileName.substring(0, fileName.length()-4) + "_" + condition + "_" + species + "_fluxes.json";
		// Save the catabolic model to file as string
		String saveToFileCatModel 
			= fileName.substring(0, fileName.length()-4) + "_" + condition + "_catModel.json";
		File eqn = new File(saveToFileEqn);
		
		// Write each portion to file
		if(eqn.exists() && !eqn.isDirectory()) {
			eqn.delete();
		}
		File model = new File(saveToFileModel);
		if(model.exists() && !model.isDirectory()) {
			model.delete();
		}
		try (Writer writer = new FileWriter(saveToFileEqn)) {
			Gson gson = new GsonBuilder().create();
			gson.toJson(scalarEqns, writer);
		}
		catch (IOException iOE) {
			System.out.println("Cannot write equations.");
		}
		try (Writer writer2 = new FileWriter(saveToFileModel)) {
			Gson gson = new GsonBuilder().create();
			gson.toJson(scalarModels, writer2);
		}
		catch (IOException iOE) {
			System.out.println("Cannot write models.");
		}
		try (Writer writer3 = new FileWriter(saveToFileFluxes)) {
			Gson gson = new GsonBuilder().create();
			gson.toJson(initialFlux, writer3);
		}
		catch (IOException iOE) {
			System.out.println("Cannot write fluxes.");
		}
		try (Writer writer4 = new FileWriter(saveToFileCatModel)) {
			Gson gson = new GsonBuilder().create();
			gson.toJson(scalarCatModels, writer4);
		}
		catch (IOException iOE) {
			System.out.println("Cannot write catabolism models.");
		}
	}
	
	public static boolean isServerListening(int port) {
		Socket s = null;
		try {
			s = new Socket("localhost", port);
			return true;
		}
		catch (Exception e)
		{
			return false;
		}
		finally
		{
			if(s != null) {
				try {s.close();}
				catch(Exception e){}
			}
		}
	}
	
	public static void newConnect(int port) {
		System.out.println("Trying " +port);
		System.out.println("Directory " + System.getProperty("user.dir"));
		try {
			String[] cmd = {System.getProperty("user.dir") + "/runTerminal.sh", "" + port + ""};
			ProcessBuilder pb = new ProcessBuilder(cmd);
			Process p = pb.start();
			p.waitFor();
			System.out.println("Done with script");
		}
		catch (Exception e) {
			e.printStackTrace();
		}
	}
		
	public Object[] initModel(String species, 
								String fileName, 
								String data, 
								String condition,
								String name,
								String correctiveRxn){
		
		// Create the Python Socket Server Executor
		pExec = PyServeContext.getExecutor();
		
		// Pass everything as JSON
		// Find time
		String tic = Double.toString(RunEnvironment.getInstance().getCurrentSchedule().getTickCount());
		
		// Imports
		String imp = "import os, sys; sys.path.insert(0, '/home/joey/workspace/jyCobra'); import jSCOOP as jS;";
		
		// Python call
		String call = "jPA = jS.jScoop.init(" +
						"dataFile='" + directory + data + 
						"',species='" +	species + 
						"',modelSBML='" +	directory + fileName + 
						"',condition='" +	condition + 
						"',name='" +	name + 
						"',correctiveRxn='" + correctiveRxn + 
						"',tic=" + tic + 
						",fluxes=''" + 
						",required_export='" + Cell.EXPORT.get(species) + 
						"',secondaryObjective='" + ParameterStorage.SECONDARY_OBJECTIVES.get(species);
		
		// Add weights if plastic objective function
		if(weights != null) {
			Gson g = new Gson();
			String weightStr = g.toJson(weights);
			call = call + "',weights='" + weightStr;
		}
		
		// Finalize call
		call = call + "');";
		String call2 = "_result_ = jPA.runCobra()";
		
		// Generate JSON reader and mapper
		ObjectMapper mapper = new ObjectMapper();
		PyResult res = pExec.exec(imp + call + call2);
		Object[] result = null;
		
		// If a response is sent, receive it
		if (res.isSuccess()) {
			try {
				result = mapper.readValue(res.getResult(), Object[].class);
			}
			catch(JsonMappingException jME) {
				jMEHandler();
			}
			catch(JsonParseException jPE) {
				jPEHandler();
			}
			catch(IOException iE) {
				iEHandler();
			}
			lastResult = result;
		}
		else result = lastResult;
		return result;
	}
	
	// For calls once model is intialized and scalarized
	public Object[] fromJSON(LinkedHashMap<String, Double[]> fluxIn, String model, String condition, String name) {
		Gson fluxGSON = new Gson();
		String fluxStr = fluxGSON.toJson(fluxIn);
		// Create call JSON Array
		
		String tic = Double.toString(RunEnvironment.getInstance().getCurrentSchedule().getTickCount());
		// Convert incoming fluxes to G(J)son
		String call = "import os, sys \n" 
				+ "sys.path.insert(0, '/home/joey/workspace/jyCobra') \n"
				+ "import jSCOOP as jS \n"
				+ "import json \n"
				+ "directory = '" + directory + "' \n"
				+ "model = json.load(open(os.path.join(directory,'" + fileName.substring(0,fileName.length()-4) + "_" + this.condition + "_" + "model.json')))['" + species + "'] \n"
				+ "catModel = json.load(open(os.path.join(directory,'" + fileName.substring(0, fileName.length() - 4) + "_" + this.condition + "_" + "catModel.json')))['" + species + "'] \n"
				+ "j = jS.jScoop.initFromJSON(model=model,"
												+ "catModel=catModel,"
												+ "eqn=" + eqn 
												+ ",fluxes=" + fluxStr +","
												+ "tic='" + tic + "'," 
												+ "species='" + species + "'," 
												+ "condition='" + condition + "'," 
												+ "name='" + name + "'," 
												+ "required_export='" + Cell.EXPORT.get(species) + "',"
												+ "secondaryObjective='" + ParameterStorage.SECONDARY_OBJECTIVES.get(species) + "',";
		if(weights != null) {
			Gson g = new Gson();
			String weightStr = g.toJson(weights);
			call = call + "weights='" + weightStr;
		}
		call = call + "');";
		String call2 = "_result_ = j.runCobra();";
		PyResult res = pExec.exec(call + call2);
		
		// Map objects back to Java types
		ObjectMapper mapper = new ObjectMapper();
		Object[] result = null;
		if (res.isSuccess()) {
			try {
				result = mapper.readValue(res.getResult(), Object[].class);
			}
			catch(JsonMappingException jME){
				jMEHandler();
			}
			catch(JsonParseException jPE){
				jPEHandler();
			}
			catch(IOException iE) {
				iEHandler();
			}
			lastResult = result;
		}
		else result = lastResult;
		return result;
	}
	
	// Set fluxes in overall transmission
	public void setFluxes(Cell cell, LinkedHashMap<String, Double[]> bounds) {
		fluxesIn.put(cell, bounds);
	}
	
	public void calcFluxes(String condition, String name) {
		Gson fluxGSON = new Gson();
		
		// Create list of expected cells
		ArrayList<Integer> cellNames = new ArrayList<>();
		for(Cell c: fluxesIn.keySet()) {
			cellNames.add(c.myName);
		}
		
		// Flux constraints to send
		String fluxStr = fluxGSON.toJson(new ArrayList<>(fluxesIn.values()));
		
		ArrayList<Cell> cells = new ArrayList<>(fluxesIn.keySet());
		
		// Get equation from species and generate weights
		if(eqn== null) {
			eqn = scalarEqns.get(species);
			Gson gson = new Gson();
			Type type = new TypeToken<LinkedHashMap<String, Double>>(){}.getType();
			weights = gson.fromJson(eqn, type);
		}
		
		// If plastic objectives
		ArrayList<LinkedHashMap<String, Double>> weightList = new ArrayList<>();
		if(correctByBio || correctByMet) weightList = generateWeightList(weights);
		
		dispenseWeights(weightList, cells);
		
		// Create call JSON Array	
		String tic = Double.toString(RunEnvironment.getInstance().getCurrentSchedule().getTickCount());
		
		// Convert incoming fluxes to G(J)son
		String call = "import os, sys \n"
				+ "sys.path.insert(0, '/home/joey/workspace/jyCobra') \n"
				+ "import jSCOOP as jS \n"
				+ "import json \n"
				+ "directory = '" + directory + "' \n"
				+ "model = json.load(open(os.path.join(directory,'" + fileName.substring(0,fileName.length()-4) + "_" + this.condition + "_" + "model.json')))['" + species + "'] \n"
				+ "catModel = json.load(open(os.path.join(directory,'" + fileName.substring(0, fileName.length() - 4) + "_" + this.condition + "_" + "catModel.json')))['" + species + "'] \n"
				+ "j = jS.jScoop.initFromJSON(model=model,"
												+ "catModel=catModel,"
												+ "eqn=" + eqn 
												+ ",fluxes=" + fluxStr +","
												+ "tic='" + tic + "',"
												+ "species='" + species + "'," 
												+ "condition='" + condition + "'," 
												+ "name='" + name + "'," 
												+ "required_export='" + Cell.EXPORT.get(species) + "',"
												+ "secondaryObjective='" + ParameterStorage.SECONDARY_OBJECTIVES.get(species) + "'";
		if(weights != null && (correctByBio || correctByMet)) {
			Gson g = new Gson();
			String weightStr = g.toJson(weightList);
			call = call + ",weights='" + weightStr + "'";
		}
		call = call + ");";
		String call2 = "_result_ = j.runCobra();";
		
		// Call to Python
		PyResult res = pExec.exec(call + call2);
		int cycles = 0;
		
		// Try to send a maximum of three times
		while(!res.isSuccess() && cycles < 3) {
			res = pExec.exec(call + call2);
			if (ParameterStorage.debugMode && cycles == 0) {
				String wS = "None";
				if(weights != null && (correctByBio || correctByMet)) {
					Gson g2 = new Gson();
					wS = "'" + g2.toJson(weightList) + "'";
				}
				
				// Debug printout
				String dBStart = "import os, sys \n" 
									+ "sys.path.insert(0, '/home/joey/workspace/jyCobra') \n"
									+ "import jSCOOP as jS \n"
									+ "import json \n"
									+ "directory = input('What is the directory?') \n"
									+ "model = json.load(open(os.path.join(directory,'" + fileName.substring(0,fileName.length()-4) + "_" + condition + "_" + "model.json')))['" + species + "'] \n"
									+ "catModel = json.load(open(os.path.join(directory,'" + fileName.substring(0, fileName.length() - 4) + "_" + condition + "_" + "catModel.json')))['" + species + "'] \n"
									+ "j = jS.jScoop.initFromJSON(model=model,"
																	+ "catModel=catModel,"
																	+ "eqn=" + eqn 
																	+ ",fluxes=" + fluxStr +","
																	+ "tic='1.0'," 
																	+ "species='" + species + "'," 
																	+ "condition='" + condition + "'," 
																	+ "name='" + name + "'," 
																	+ "required_export='" + Cell.EXPORT.get(species) + "',"
																	+ "secondaryObjective='" + ParameterStorage.SECONDARY_OBJECTIVES.get(species) + "',"
																	+ "weights=" + wS + ")";
				String fileName = ParameterStorage.name + "/badCall" + Integer.toString(ParameterStorage.badCallNo) + ".txt";
				ParameterStorage.badCallNo++;
				StringBuilder sb = new StringBuilder();
				try {
					PrintWriter pw = new PrintWriter(new File(fileName));
					sb.append(dBStart);
					pw.write(sb.toString());
					pw.close();
				}
				catch(FileNotFoundException f) {
					System.out.println("File not found.");
				}
			}
			cycles++;
		}
		
		// Map objects back to Java types
		ObjectMapper mapper = new ObjectMapper();
		Object[] result = null;

		if (res.isSuccess()) {
			try {
				result = mapper.readValue(res.getResult(), Object[].class);
			}
			catch(JsonMappingException jME){
				jMEHandler();
			}
			catch(JsonParseException jPE){
				jPEHandler();
			}
			catch(IOException iE) {
				iEHandler();
			}
		}
		fluxesOut.clear();
		if(result != null && result.length >= 2) {
			// Receive fluxes
			ArrayList<LinkedHashMap<String, Double>> incomingFluxes = (ArrayList<LinkedHashMap<String, Double>>)result[0];
			
			// If something was lost
			if(incomingFluxes.size() != cells.size()) {
				System.out.println("Did not receive the appropriate number of flux elements. Expected: " + cells.size()
									+ ", Received: " + incomingFluxes.size());
						
			}
			else {
				LinkedHashMap<Double, Cell> cellIndex = new LinkedHashMap<>();
				for(Cell c: fluxesIn.keySet()) {
	//				//System.out.println("fluxesIn size: " + Integer.toString(fluxesIn.size()));
					cellIndex.put((double)c.myName, c);
				}
				for(LinkedHashMap<String, Double> fl: incomingFluxes) {
					fluxesOut.put(cellIndex.get(fl.get("name")), new LinkedHashMap<String, Double>(fl));
				}
			}
		}
	}
	
	// Generate the weights if a plastic function
	public ArrayList<LinkedHashMap<String, Double>> generateWeightList(LinkedHashMap<String, Double> weights) {
		ArrayList<LinkedHashMap<String, Double>> weightList = new ArrayList<>();
		
		// Iterate through each cell
		for(Cell c: fluxesIn.keySet()) {
			
			// Send through appropriate corrective method
			if(c.myBiomass > 0.) {
				LinkedHashMap<String, Double> adjWeights = new LinkedHashMap<>();
				if(correctByBio && correctByMet) adjWeights = adjustBoth(c);
				if(correctByBio) adjWeights = adjustBiomass(c);
				if(correctByMet) adjWeights = adjustMetabolite(c);
				if(correctByEff) adjWeights = adjustEfficiency(c);
				if(correctByFil) adjWeights = adjustByFilament(c);
				adjWeights.put("name", (double)c.myName);
				weightList.add(adjWeights);
			}
			else weightList.add(weights);
		}
		return weightList;
	}
	
	public void dispenseWeights(ArrayList<LinkedHashMap<String, Double>> weightList, ArrayList<Cell> cells) {
		if(weightList.isEmpty()) {
			for(Cell c: cells) {
				c.weights = new LinkedHashMap<String, Double>(weights);
			}
		}
		else {
			LinkedHashMap<Double, LinkedHashMap<String, Double>> weightMap = new LinkedHashMap<>();
			for(LinkedHashMap<String, Double> wL: weightList) {
				weightMap.put(wL.get("name"), wL);
			}
			for(Cell c: cells) {
				try {
					c.weights = new LinkedHashMap<String, Double>(weightMap.get((double)c.myName));
					c.weights.remove("name");
				}
				catch (Exception e){
					c.weights = new LinkedHashMap<String, Double>(weights);
				}
			}
		}
	}
	
	// Adjust biomass by distribution and how far cell is from mean
	public LinkedHashMap<String, Double> adjustBiomass(Cell c) {
		// Mean
		double mu = Cell.AVE_WEIGHT;
		
		// Sample
		double x = c.pools.get(Cell.biomass);
		
		// Create distribution
		NormalDistribution nD = new NormalDistribution(mu, sigmaB*mu);
		LinkedHashMap<String, Double> adjWeights = new LinkedHashMap<>();
		
		// Mean weight
		double bioWt_bar = weights.get("EX_" + Cell.biomass);
		double metWt_bar = weights.get("EX_" + metProd);
		
		// Cumulative probability
		double F = nD.cumulativeProbability(x);
		
		// If inverse
		if(inverseB) F=1-F;
		if(adjCellsOpp && c instanceof Diazotroph) F=1-F;
		
		// Create corrective factor (so total sum is 1)
		double a = 1./(bioWt_bar*(1-F) + metWt_bar*F);
		
		// Adjusted biomass weight
		double bioWt =  a*(1-F)*bioWt_bar;
		
		// Adjusted export weight
		double metWt = a*F*metWt_bar;
		double mm = Cell.GLY_MM;
		double threshold_frac = Cell.MAX_FRAC_PER_G_DW_GLY;
		if(metProd.contains("cyano")) {
			mm = Cell.CPH_MM;
			threshold_frac = Cell.MAX_FRAC_PER_G_DW_CPH;
		}
		String objMet = metProd;
		if(ParameterStorage.auxBio && 
				(c.pools.get(metProd)+c.pools.get(metProd.replace("_f", "_b")))*mm/
						c.myBiomass > threshold_frac) {
			objMet = "2aep_f";
		}
		// Create weightlist
		adjWeights.put("EX_" + Cell.biomass, bioWt);
		adjWeights.put("EX_" + objMet, metWt);
		c.bioWt = bioWt;
		c.bioWtOriginal = bioWt_bar;
		return adjWeights;
	}

	// Same idea as biomass but for individual cell performance, assuming that a performance of 1 is expected
	public LinkedHashMap<String, Double> adjustEfficiency(Cell c) {
		double mu = 1.;
		double x = c.efficiency;
		NormalDistribution nD = new NormalDistribution(mu, sigmaE);
		LinkedHashMap<String, Double> adjWeights = new LinkedHashMap<>();
		double bioWt_bar = weights.get("EX_" + Cell.biomass);
		double metWt_bar = weights.get("EX_" + metProd);
		double F = nD.cumulativeProbability(x);
		if(inverseEff) F=1-F;
		if(adjCellsOpp && c instanceof Diazotroph) F=1-F;
		double a = 1./(bioWt_bar*(F) + metWt_bar*(1-F));
		double bioWt =  a*F*bioWt_bar;
		double metWt = a*(1-F)*metWt_bar;
		adjWeights.put("EX_" + Cell.biomass, bioWt);
		adjWeights.put("EX_" + metProd, metWt);
		return adjWeights;
	}
	
	// Adjust by full filament performance (average of all cells)
	public LinkedHashMap<String, Double> adjustByFilament(Cell c) {
		double mu = 1.;
		double x = 0.;
		int count = 0;
		for(Cell cell: c.myFilament.myCells) {
			if((cell instanceof Photoautotroph && c instanceof Diazotroph)
					|| (cell instanceof Diazotroph && c instanceof Photoautotroph)) {
				x += cell.efficiency;
				count++;
			}
		}
		if(count == 0) x = 0.;
		else x /= (double) count;
		NormalDistribution nD = new NormalDistribution(mu, sigmaF*mu);
		LinkedHashMap<String, Double> adjWeights = new LinkedHashMap<>();
		double bioWt_bar = weights.get("EX_" + Cell.biomass);
		double metWt_bar = weights.get("EX_" + metProd);
		double F = nD.cumulativeProbability(x);
		double a = 1./(bioWt_bar*(1-F) + metWt_bar*F);
		double bioWt = a*F*bioWt_bar;
		double metWt = a*(1-F)*metWt_bar;
		adjWeights.put("EX_" + Cell.biomass, bioWt);
		adjWeights.put("EX_" + metProd, metWt);
		return adjWeights;
	}
	
	// Adjust by metabolite quantity (from experimental amount in extractions)
	public LinkedHashMap<String, Double> adjustMetabolite(Cell c) {
		double mu = Cell.MAX_CONC_CPH_PER_G_DW*c.myBiomass;
		String met = "cyanophycin_f";
		if((c instanceof Diazotroph && !adjByProd) || (c instanceof Photoautotroph && adjByProd)) {
			mu = Cell.MAX_CONC_GLY_PER_G_DW*c.myBiomass;
			met = "glycogen_f";
		}
		double x = c.pools.get(met);
		NormalDistribution nD = new NormalDistribution(mu, sigmaM*mu);
		LinkedHashMap<String, Double> adjWeights = new LinkedHashMap<>();
		double bioWt_bar = weights.get("EX_" + Cell.biomass);
		double metWt_bar = weights.get("EX_" + metProd);
		double F = nD.cumulativeProbability(x);
		if(inverseM) F = 1-F;
		if(adjCellsOpp && c instanceof Diazotroph) F=1-F;
		double a = 1./(metWt_bar*(1-F) + bioWt_bar*F);
		double bioWt = a*F*bioWt_bar;
		double metWt = a*(1-F)*metWt_bar;
		adjWeights.put("EX_" + Cell.biomass, bioWt);
		adjWeights.put("EX_" + metProd, metWt);
		return adjWeights;
	}
	
	// Adjust by the more extreme of metabolic and biomass quantities
	public LinkedHashMap<String, Double> adjustBoth(Cell c) {
		double mu = Cell.AVE_WEIGHT;
		double m = Cell.MAX_CONC_GLY_PER_G_DW*c.myBiomass;
		String met = "glycogen_f";
		if((c instanceof Diazotroph && !adjByProd) || (c instanceof Photoautotroph && adjByProd)) {
			m = Cell.MAX_CONC_CPH_PER_G_DW*c.myBiomass;
			met = "cyanophycin_f";
		}
		double xb = c.pools.get(Cell.biomass);
		double xm = c.pools.get(met);
		double zb = (xb-mu)/(sigmaB*mu);
		double zm = (xm-m)/(sigmaM*m);
		if(zb < zm) return adjustBiomass(c);
		if(zm < zb) return adjustBiomass(c);
		else return weights;
	}
	
	// Get the cell specific flux from the list of fluxes
	public LinkedHashMap<String, Double> getFlux(Cell cell) {
		if(fluxesOut.containsKey(cell)) {
			return fluxesOut.get(cell);
		}
		else {
			// If the flux can't be found
			System.out.println("Does not contain flux");
			if(fluxesIn.containsKey(cell)) System.out.println("Should have it.");
			if(fluxesOut == null) System.out.println("Is null");
			if(fluxesOut.isEmpty()) calcFluxes(cell.myType, "test");
			if(fluxesOut.containsKey(cell)) return fluxesOut.get(cell);
			else return null;
		}
	}
	
	// Create a boundary enabled LinkedHashMap for passing into Python (fluxes have [lb, ub])
	public LinkedHashMap<String, Double[]> getThresholds(LinkedHashMap<String, Double> fluxes) {
		LinkedHashMap<String, Double[]> thresholds = new LinkedHashMap<String, Double[]>();
		for(String key : fluxes.keySet()) {
			double flux = fluxes.get(key);
			if(flux < 0.) {
				Double[] bounds = {flux, 0.};
				thresholds.put(key, bounds);
			}
			else {
				Double[] bounds = {0., flux};
				thresholds.put(key, bounds);
			}
		}
		return thresholds;
	}
	
	// Get a JSON Flux Map from the PyExecutor returned object
	public LinkedHashMap<String, Double>  getJSONFluxMap(Object[] modFlux){
		if(modFlux== null || modFlux.length < 2) {
			System.out.println("Getting Flux is null");
			return null;
		}
		return (LinkedHashMap<String, Double>) modFlux[1];
	}
	
	// Get the equation from the JSON return object
	public LinkedHashMap<String, Double> getEqn(Object[] modFlux) {
		if(modFlux== null || modFlux.length < 3) {
			System.out.println("Returning null for Eqn");
			return null;
		}
		return (LinkedHashMap<String,Double>) modFlux[2];
	}
	
	// Get the model (don't do anything to it, just store it)
	public String getJSONModel(Object[] modFlux){
		if(modFlux == null || modFlux.length < 3) {
			System.out.println("Returning null for modFlux");
			return null;
		}
		
		// Write to global repositories
		scalarModels.put(species, (String)modFlux[0]);
		Gson eqnGSON = new Gson();
		String eqnStr = eqnGSON.toJson(modFlux[2]);
		
		scalarEqns.put(species, eqnStr);
		Gson gson = new Gson();
		Type type = new TypeToken<LinkedHashMap<String, Double>>(){}.getType();
		weights = gson.fromJson(eqnStr, type);

		// Write to file
		writeToJSON(condition, fileName, species);
		return (String)modFlux[0];
		
	}
	
	// Get catabolic model and store in JSON
	public String getJSONCatModel(Object[] modFlux){
		if(modFlux == null || modFlux.length < 4) {
			System.out.println("Returning null for modFlux");
			return null;
		}
		scalarCatModels.put(species, (String)modFlux[3]);

		writeToJSON(condition, fileName, species);
		return (String)modFlux[3];
		
	}
	
	public static Future<Boolean> portIsOpen(final ExecutorService es, final String ip, final int port, final int timeout) {
		return es.submit(new Callable<Boolean>() {
			boolean result = false;
			@Override public Boolean call() {
				try {
					(new Socket("localhost", port)).close();
					return false;
				}
				catch (Exception ex) {
					return true;
				}
			}
		});
		
	}
	
	public static ArrayList<Integer> scanPorts() {
		final ExecutorService es = Executors.newFixedThreadPool(20);
		final String ip = "127.0.0.1";
		final int timeout = 200;
		final HashMap<Future<Boolean>, Integer> futures = new HashMap<>();
		ArrayList<Integer> openPorts = new ArrayList<>();
		for (int port = 8850; port <= 8890; port++) {
			futures.put(portIsOpen(es, ip, port, timeout), port);
		}
		es.shutdown();
		for(final Future<Boolean> f: futures.keySet()) {
			try {
				if (f.get()) {
					openPorts.add(futures.get(f));
				}
			} catch (InterruptedException e) {
				e.printStackTrace();
			} catch (ExecutionException e) {
				e.printStackTrace();
			}
		}
		System.out.println(openPorts.toString());
		return openPorts;
	}
	
	// Get an open port for starting Socket
	public int getPort() {
		if(openPorts.isEmpty()) {
			return -1;
		}
		else {
			int port = openPorts.get(0);
			openPorts.remove(openPorts.indexOf(port));
			return port;
		}
	}
	
	// Connect to the server by invoking correct .sh files
	public void connectToServer(int port) {
		// Connect to the server
		if(port != -1) {
			int tries = 0;
			while(!isServerListening(port) && tries < 5) {
				try {
					TimeUnit.SECONDS.sleep(1);
				} catch (InterruptedException e) {
					e.printStackTrace();
				}
				tries++;
			}
			final Logger LOGGER = Logger.getLogger(JCobraModel.class);
			try {
				PyServeContext.init("localhost", port);
			}
			catch (PyServeException e) {
				e.printStackTrace();
				LOGGER.log(Level.SEVERE, "Cannot initialize PyServer.", e);
			}
			// Initialize Py Executor
			pExec = PyServeContext.getExecutor();
			ArrayList<JCobraModel> jCMs;
			if(joinedPorts.containsKey(1)) {
				jCMs = joinedPorts.get(1);
			}
			else {
				jCMs = new ArrayList<>();
			}
			jCMs.add(this);
			joinedPorts.put(1, jCMs);
		}
		else return;
	}
	
	public static JCobraModel queueUp() {
		while(joinedPorts.get(joinedPorts.firstKey()).size() < 1) {
			joinedPorts.remove(joinedPorts.firstKey());
		}
		ArrayList<JCobraModel> jCMs = joinedPorts.get(joinedPorts.firstKey());
		JCobraModel jCM = jCMs.get(0);
		jCMs.remove(0);
		if(joinedPorts.keySet().contains(joinedPorts.firstKey()+1)) {
			ArrayList<JCobraModel> nextList = joinedPorts.get(joinedPorts.firstKey()+1);
			nextList.add(jCM);
			joinedPorts.replace(joinedPorts.firstKey()+1, nextList);
		}
		if(jCMs.size() == 0) {
			joinedPorts.remove(joinedPorts.firstKey());
		}
		else {
			joinedPorts.replace(joinedPorts.firstKey(), jCMs);
		}
		return jCM;
	}
	
	
	public void jMEHandler() {
		
	}
	public void jPEHandler() {
		
	}
	public void iEHandler() {
		
	}
	
	public void endRun() {
		pExec.exec("import os; import signal; os.kill(os.getppid(), signal.SIGHUP);");
		PyServeContext.close();
	}
}
```
