## Supplementary material for "Investigating the unique ability of *Trichodesmium* to fix carbon and nitrogen simultaneously using MiMoSA": Ocean.java

```
package iTery101;

import java.util.ArrayList;
import java.util.Arrays;
import java.util.Collections;
import java.util.LinkedHashMap;

import repast.simphony.context.Context;
import repast.simphony.engine.environment.RunEnvironment;
import repast.simphony.engine.schedule.ISchedule;
import repast.simphony.engine.schedule.ScheduleParameters;
import repast.simphony.engine.schedule.ScheduledMethod;
import repast.simphony.space.grid.Grid;
import repast.simphony.space.grid.GridPoint;
import repast.simphony.util.collections.IndexedIterable;

public class Ocean {
	
	static ArrayList<Ocean> oceans = new ArrayList<Ocean>(); // Full set of oceans in this simulation
	
	// Dimensions
	public int x1; // Left edge
	public int x2; // Right edge
	public int y1; // Bottom edge
	public int y2; // Top edge
	double myMPX = 0; // Midpoint X
	double myMPY = 0; // Midpoint Y
	public double volume = 0.; // volume (L)
	public static int margin; // width and height of the ocean
	
	// Diffusion
	public static final double DEPTH_MAX = 1000; //m; where the sink concentrations are maximized
	public LinkedHashMap<String, Double> A; // A from Grajdeanu's discrete diffusion model
	public LinkedHashMap<String, Double> mus = new LinkedHashMap<>(); // mu from Grajdeanu's discrete diffusion model
	public static LinkedHashMap<String, Double> diffCoeffs = setDiffCoeffs("_e"); // Diffusion coefficients for relevant metabolites and substrates
	public static LinkedHashMap<String, Double> Henry = setHenry(); // Henry's coefficients for air-seawater interface
	
	// Data
	public double totalGlycogenProduced = 0.; // Total glycogen produced by all the cells in this ocean agent
	public double totalCyPhyProduced = 0.; // Total cyanophycin produced therein
	Attributes myAttributes; // Attributes over time for saving
	public static double totalNSpilled = 0.; // Total nitrogen spilled into this ocean gridspace
	public ArrayList<Cell> dwellers; // Cell constituents of this ocean gridspace
	public static ArrayList<String> nutrientsToTrack = new ArrayList<String>(); // Nutrients that should be included in attribute printout
	
	// Substrates and metabolites
	public static LinkedHashMap<String, Double> equilibria; // Cell-less ocean equilibrium concentrations
	public static LinkedHashMap<String, Double> sources = setSources(); // Outer sources for cell-less "infinite" expanse outside of the grid
	public static ArrayList<String> dumpables = setDumpables(); // Substrates that the cell is allowed to put into the media through whatever mechanism
	public LinkedHashMap<String, Double> nutrients; // Initial nutrients for the gridspace at the start of the experiment
	private static ArrayList<String> oceanSink = getOceanSink(); // Sinks for "infinite" expanse of the ocean (non-zero concentration of CO2, HCO3-, etc.)
	private static LinkedHashMap<String, Double> air; // Atmospheric composition

	ArrayList<String> finiteResources = new ArrayList<String>(
											Arrays.asList(ParameterStorage.finiteResources
													.split("\\s*,\\s*")));

	public Ocean(Context context, int x1, int x2, int y1, int y2){
		// Define the dimensions of the ocean space, make sure they're in correct order
		this.x1 = x1;
		this.x2 = x2;
		this.y1 = y1;
		this.y2 = y2;
		if(y2 < y1) {
			this.y1 = y2;
			this.y2 = y1;
		}
		if(x2 < x1) {
			this.x1 = x2;
			this.x2 = x1;
		}
		// Find the midpoint
		myMPX = (double)(x1 + x2)/2.;
		myMPY = (double)(y1 + y2)/2.;
		
		// Find the square's width and height
		margin = x2 - x1;
		
		// Find the volume for the space, assuming a cube (L)
		volume = Math.abs(Cell.CELL_LENGTH*(x2-x1)*Cell.CELL_LENGTH*(y2-y1)*Cell.CELL_LENGTH*margin)/(1.e15);
		
		// Cells in this space
		dwellers = getDwellers(context);
		
		// Data for printing out
		myAttributes = new Attributes(this);	
		
		// Schedule setup
		ScheduleParameters start = ScheduleParameters.createOneTime(1, ScheduleParameters.FIRST_PRIORITY);
		ISchedule schedule = RunEnvironment.getInstance().getCurrentSchedule();
		schedule.schedule(start, this, "setup");
		System.out.println("I've been created!");	

	}
	
	public void setup() {		
		
		equilibria = initNutrients();
		nutrients = new LinkedHashMap<>(equilibria); 
		air = getAir();
		
		// Infinite nutrients
		excessNutrients();
		
		// Nutrients the ocean needs to care about
		nutrientsToTrack.addAll(nutrients.keySet());
	}
	
	@ScheduledMethod(start=2,interval=1,priority=50)
	public void calculate() {
		if(A == null) A = getA();
		totalCyPhyProduced = 0.;
		totalGlycogenProduced = 0.;
	}
	
	@ScheduledMethod(start=1,interval=1,priority=ScheduleParameters.LAST_PRIORITY)
	public void step() {
		// Update infinite substrates
		excessNutrients();
		// Diffuse outside the bounds of the grid
		if(!ParameterStorage.constantOcean) {
			if(!ParameterStorage.batch) diffuseSinks();
			// Diffuse within the grid between spaces
			diffuse();
			// Reverse so that order doesn't effect the diffusion
			Collections.reverse(oceans);
			// Diffuse again
			diffuse();
		}
		else nutrients = new LinkedHashMap<String, Double>(equilibria);
		// Check to make sure no negative nutrients occur
		for(String met: nutrients.keySet()) {
			if(nutrients.get(met) < 0.) {
				nutrients.put(met, 0.);
			}
		}
		// Update data in major dataset
		myAttributes.updateOcean(this);
	}
	
	// Find all cells contained within this gridspace by position (bottom, left are inclusive, right, top are exclusive)
	public ArrayList<Cell> getDwellers(Context context){
		ArrayList<Cell> dwellers = new ArrayList<Cell>();
		IndexedIterable<Cell> cells = context.getObjects(Cell.class);
		for(Cell c: cells) {
			Grid grid = (Grid) context.getProjection("Grid");
			GridPoint gpt = grid.getLocation(c);
			if(gpt.getX() >= x1 && gpt.getX() < x2 && gpt.getY() >= y1 && gpt.getY() < y2) dwellers.add(c);
		}
		return dwellers;
	}
	
	// Diffuse between gridspaces
	public void diffuse() {
		// Iterate over metabolites
		for(String met: nutrients.keySet()) {
			// If a diffusable metabolite, progress
			if(diffCoeffs.containsKey(met) && mus.containsKey(met)) {
				
				// Calculate discretized function parameters
				double mu = mus.get(met);
				double A1 = A.get(met);
				double sumDist = 0.;
				// Sum over considered ocean
				for(Ocean o: oceans) {
					double dist2 = Math.pow(Cell.CELL_LENGTH*(myMPX-o.myMPX), 2.) + Math.pow(Cell.CELL_LENGTH*(myMPY - o.myMPY), 2.);				
					double expo = Math.pow(Math.E, -1*dist2/mu);
					double diff = (nutrients.get(met) - o.nutrients.get(met))*expo;
					sumDist += diff;
					double newC = o.nutrients.get(met) + A1*diff;
					// Update the ocean with which this is transacting
					o.nutrients.replace(met, newC);
				}
				// Change this ocean's concentration
				double newConc = nutrients.get(met) - A1*sumDist;
				if(newConc < 0) newConc = 0;
				nutrients.replace(met, newConc);
			}
		}
	}
	
	// Get the A constant (makes sure that substrates are neither destroyed nor created in diffusion)
	private LinkedHashMap<String, Double> getA() {
		LinkedHashMap<String, Double> allAs = new LinkedHashMap<String, Double>();
		for(String met: nutrients.keySet()) {
			if(diffCoeffs.containsKey(met)) {
				double sumDist = 0.;
				double mu = Math.sqrt(4*Math.PI*diffCoeffs.get(met)*Cell.TIME_STEP*3600);
				mus.put(met, mu);
				for(Ocean o: oceans) {
					double dist2 = Math.pow(Cell.CELL_LENGTH*(myMPX-o.myMPX), 2.) +Math.pow(Cell.CELL_LENGTH*(myMPY-o.myMPY), 2.);
					sumDist += Math.pow(Math.E, -1*dist2/mu);
				}
				allAs.put(met, 1./sumDist);
			}
		}		
		return allAs;
	}
	
	public static LinkedHashMap<String, Double> setDiffCoeffs(String suffix) {
		LinkedHashMap<String, Double> diffCoeffs = new LinkedHashMap<String, Double>();
		// Add aspartate, leucine, other AA
		// In um^2/s
		// Cussler, E.L. (1997). Diffusion: Mass Transfer in Fluid Systems (2nd ed.). New York: Cambridge University Press.
		diffCoeffs.put("nh4"+suffix, 2070.); // Kreft et al. Microbiology, 2001.
		diffCoeffs.put("co2"+suffix, 1880.); // Maxarei et al., AIChE J., 1980.
		diffCoeffs.put("o2"+suffix, 2000.); // Kreft et al., Microbiology, 2001.
		diffCoeffs.put("n2"+suffix, 1880.); // Cussler
		diffCoeffs.put("co"+suffix, 2030.); // Cussler
		diffCoeffs.put("h2"+suffix, 4500.); // Cussler
		
		//Ions
		// These from Poisson and Papaud, Mar. Chem, 1983
		diffCoeffs.put("cl_ion"+suffix, 1771.);
		diffCoeffs.put("na"+suffix, 1212.);
		diffCoeffs.put("so4"+suffix, 803.);
		diffCoeffs.put("hco3"+suffix, 1000.);
		diffCoeffs.put("ca2"+suffix, 729.);
		
		// Vanysek: Ionic conductivity and diffusion at infinite dilution, 1992
		diffCoeffs.put("ac" + suffix, 1089.);
		diffCoeffs.put("llac" + suffix, 1033.);
		
		//Li and Gregory, Geoc. et Cosmo. Acta, 1974
		// * are theoretical at infinite dilution
		diffCoeffs.put("mg"+suffix, 980.);
		diffCoeffs.put("mn2"+suffix, 688.); //*
		diffCoeffs.put("fe3"+suffix, 607.); //*
		diffCoeffs.put("fe2"+suffix, 719.); //*
		diffCoeffs.put("cobalt2"+suffix, 699.); //*
		diffCoeffs.put("k"+suffix, 2070.);
		diffCoeffs.put("cu2"+suffix, 733.); //*
		
		diffCoeffs.put("no3"+suffix, 1700.); // Picioreanu et al., Water Sci Tech, 1997
		diffCoeffs.put("pi"+suffix,  820.); // Est. mix of H2PO4(2-) and HPO4 18 Biofilms HyperTextBook
		diffCoeffs.put("urea"+suffix, 1670.); // Hobbie (1978) Int. Phys for Adv Bio
		//diffCoeffs.put("bet", value);
		//diffCoeffs.put("biot",value);
		diffCoeffs.put("no2"+suffix, 1700.); // Picioreanu
		diffCoeffs.put("cyanophycin"+suffix, 1307.); //Twice as high (1307)
		diffCoeffs.put("glycogen"+suffix, 488.);
		diffCoeffs.put("2aep" + suffix, 386.88);
		diffCoeffs.put("epn" + suffix, 869.69);
		diffCoeffs.put("mpn" + suffix, 1190.87);
		return diffCoeffs;
	}
	
	// Get the consumers of a metabolite within this gridspace (by whether the data infers uptake)
	public int getConsumers(String metabolite) {
		Context context = Calculator.context;
		Grid grid = (Grid) context.getProjection("Grid");
		IndexedIterable<Photoautotroph> photos = context.getObjects(Photoautotroph.class);
		IndexedIterable<Diazotroph> diazos = context.getObjects(Diazotroph.class);
		int numCons = 0;
		if(Photoautotroph.ideals.get(metabolite) < 0.) {
			for(Cell p: photos) {
				GridPoint gpt = grid.getLocation(p);
				if(gpt.getX() >= x1 && gpt.getX() < x2 && gpt.getY() >= y1 && gpt.getY() < y2) numCons++;
			}
		}
		if(Diazotroph.ideals.get(metabolite) < 0.) {
			for(Cell d: diazos) {
				GridPoint gpt = grid.getLocation(d);
				if(gpt.getX() >= x1 && gpt.getX() < x2 && gpt.getY() >= y1 && gpt.getY() < y2) numCons++;
			}
		}
		if(numCons == 0) return 1;
		return numCons;
	}
	
	public static LinkedHashMap<String, Double> initNutrients() {
		LinkedHashMap<String, Double> nutrients = new LinkedHashMap<>();
		double co2 = (ParameterStorage.co2*1000)/Henry.get("co2_e"); // mM
		double o2 = 0.21*1000/Henry.get("o2_e"); // mM
		double n2 = ParameterStorage.n2*1000/Henry.get("n2_e"); // mM
		double mg = 20; //mM from YBC-II recipe, Chen et al., 1996
		double slf = 25;
		double pi = ParameterStorage.pi;
		double nh4 = ParameterStorage.nh4;
		double no3 = ParameterStorage.no3;
		double na = 0.411;
		double ca2 = 10.;
		double hco3 = ParameterStorage.hco3;
		double urea = ParameterStorage.urea;
		double co = 1.;
		double aep = ParameterStorage.aep;
		double epn = ParameterStorage.epn;
		double mpn = ParameterStorage.mpn;
		double h_plus = Math.pow(10,-1*ParameterStorage.pH)*1000.;
		nutrients.put("co2_e", co2);
		nutrients.put("n2_e", n2);
		nutrients.put("o2_e", o2);
		nutrients.put("mg_e",mg);
		nutrients.put("so4_e", slf);
		nutrients.put("pi_e", pi);
		nutrients.put("nh4_e", nh4);
		nutrients.put("no3_e", no3);
		nutrients.put("na_e", na);
		nutrients.put("ca2_e", ca2);
		nutrients.put("hco3_e", hco3);
		nutrients.put("h2o_e", 1000.);
		nutrients.put("h_e", h_plus);
		nutrients.put("urea_e", urea);
		nutrients.put("2aep_e", aep);
		nutrients.put("mpn_e", mpn);
		nutrients.put("epn_e", epn);
		nutrients.put("ethane_e", 0.);
		nutrients.put("methane_e", 0.);
		nutrients.put("co_e", co);
		return nutrients;
	}
	
	public static LinkedHashMap<String, Double> setHenry(){
		LinkedHashMap<String, Double> Henry = new LinkedHashMap<>();
		Henry.put("co2_e", 29.41); //L/ atm mol
		Henry.put("o2_e", 769.23);
		Henry.put("n2_e", 1639.34);
		return Henry;
	}
	
	// Diffuse to/from the sinks in the infinite ocean
	public void diffuseSinks() {
		boolean oceanBottom = (this.y1 == 0 || this.y2 == 0);
		boolean oceanTop = (this.y2 == ParameterStorage.gridHeight || this.y1 == ParameterStorage.gridHeight);
		if(oceanTop || oceanBottom) {
			for(String met: oceanSink) {
				if(nutrients.get(met) < 
						equilibria.get(met) && 
						!finiteResources.contains(met)) {
					if(air.containsKey(met) && oceanTop) {
						if(this.nutrients.get(met) < equilibria.get(met)) {
							this.nutrients.replace(met, equilibria.get(met));
						}
					}
					else if (oceanBottom) {
						if(this.nutrients.get(met) < equilibria.get(met)) {
							this.nutrients.replace(met, equilibria.get(met));
						}
					}
				}
			}
		}
	}
	
	public void excessNutrients() {
		nutrients.put("h2o_e", 1000.);
		nutrients.put("h_e", 1000.);
		for(String n: dumpables) {
			if(!nutrients.containsKey(n)) {
				nutrients.put(n, 0.);
			}
		}
	}
	
	public static ArrayList<String> exceptThese() {
		return new ArrayList<String>(
				Arrays.asList(
						"h2o_e",
						"mn2_e",
						"k_e",
						"biot_e",
						"zn2_e",
						"proton_e",
						"fe2_e",
						"bet_e",
						"cobalt2_e",
						"no2_e",
						"h2_e",
						"mg_e",
						"co_e",
						"fe3_e",
						"ca2_e",
						"cu2_e",
						"so4_e",
						"na_e"));
	}
	
	public static ArrayList<String> setDumpables() {
		return new ArrayList<String>(
				Arrays.asList("h2o_e",
								"o2_e",
								"mn2_e",
								"n2_e",
								"k_e",
								"biot_e",
								"zn2_e",
								"h_e",
								"fe2_e",
								"bet_e",
								"co2_e",
								"no3_e",
								"cobalt2_e",
								"urea_e",
								"no2_e",
								"h2_e",
								"mg_e",
								"co_e",
								"fe3_e",
								"hco3_e",
								"nh4_e",
								"ca2_e",
								"pi_e",
								"cu2_e",
								"so4_e",
								"na_e",
								"ethane_e",
								"methane_e",
								"mpn_e",
								"2aep_e",
								"epn_e"
								));
	}
	
	public static LinkedHashMap<String, Double> setSources() {
		double pSink = 2.5; //mM phosphate, Patey, Matthew D., et al. "Determination of nitrate and phosphate in seawater at nanomolar concentrations." TrAC Trends in Analytical Chemistry 27.2 (2008): 169-182.
		double nSink = 0; //mM no3
		LinkedHashMap<String, Double> sinks = new LinkedHashMap<String, Double>();
		sinks.put("pi_e", pSink);
		sinks.put("no3_e", nSink);
		return sinks;
	}
	
	public static ArrayList<String> getOceanSink() {
		ArrayList<String> sinks = new ArrayList<>();
		sinks.add("co2_e");
		sinks.add("o2_e");
		sinks.add("n2_e");
		sinks.add("mg_e");
		sinks.add("so4_e");
		sinks.add("pi_e");
		sinks.add("na_e");
		sinks.add("hco3_e");
		return sinks;
	}

	public static LinkedHashMap<String, Double> getAir() {
		LinkedHashMap<String, Double> air = new LinkedHashMap<>();
		air.put("co2_e", ParameterStorage.co2);
		air.put("n2_e", ParameterStorage.n2);
		air.put("o2_e", 0.21);
		return air;
	}
}
```
