## Supplementary material for "Investigating the unique ability of *Trichodesmium* to fix carbon and nitrogen simultaneously using MiMoSA": ParameterStorage.java

```
package iTery101;

import java.util.ArrayList;
import java.util.Arrays;
import java.util.LinkedHashMap;

import repast.simphony.engine.environment.RunEnvironment;
import repast.simphony.parameter.Parameters;

public class ParameterStorage {

public static final Parameters p = RunEnvironment.getInstance().getParameters();

//Unchanging Parameters//
public static final boolean debugMode = true;
public static int badCallNo = 0;
public static final String name = (String)p.getValue("name");
public static final int numDiazocytes = (Integer)p.getValue("numDiazocytes");
public static final boolean distMass = (Boolean)p.getValue("distMass");
public static final double THRESHOLD_FACTOR = (Double)p.getValue("thresholdFactor");
public static final String secObjDZ = (String)p.getValue("secObjDZ");
public static final String secObjPA = (String)p.getValue("secObjPA");
public static final String exportDZ = (String)p.getValue("exportDZ");
public static final String exportPA = (String)p.getValue("exportPA");
public static final boolean idealMass = (Boolean)p.getValue("idealMass");
public static final String finiteResources = (String)p.getValue("finRes");
public static final boolean noRepro = (Boolean)p.getValue("noRepro");
public static LinkedHashMap<String, String> SECONDARY_OBJECTIVES = new LinkedHashMap<>();
public static ArrayList<String> KO = new ArrayList<String>(Arrays.asList(((String)p.getValue("KO")).split(",")));

// Culture conditions
public static final boolean batch = (Boolean)p.getValue("batch");
public static final boolean constantOcean = (Boolean)p.getValue("constantOcean");
public static final boolean dFBA = false;
public static final boolean disappearingLeak = (Boolean)p.getValue("noLeak");
public static final boolean stepOften = (Boolean)p.getValue("stepOften");
public static final double co2 = (Double)p.getValue("co2")/(1.e6); // atm
public static final double n2 = (Double)p.getValue("n2")/100.; // atm
public static final double hco3 = (Double)p.getValue("hco3"); // mM
public static final double pi = (Double)p.getValue("pi"); // mM
public static final double mpn = (Double)p.getValue("mpn");
public static final double epn = (Double)p.getValue("epn");
public static final double aep = (Double)p.getValue("2aep");
public static final double urea = (Double)p.getValue("urea");
public static final double nh4 = (Double)p.getValue("nh4");
public static final double no3 = (Double)p.getValue("no3");
public static final double pH = (Double)p.getValue("pH");
public static final boolean yesMehler = (Boolean)p.getValue("yesMehler");
public static final boolean noO2 = (Boolean)p.getValue("noO2");
public static final double MEMBRANE_THICKNESS = (Double)p.getValue("membrane")*1e-3;
public static final double concFactor = (Double)p.getValue("concFactor");
public static final double medCph = 1.;
public static final boolean auxBio = (Boolean)p.getValue("auxBio");
public static final double alpha = (Double)p.getValue("alpha");
public static final String imodel = (String)p.getValue("imodel");
public static final double radius = (Double)p.getValue("radius");
public static final boolean autoInhib = (Boolean)p.getValue("autoInhib");
public static final boolean o2Inhib = (Boolean)p.getValue("o2Inhib");
public static final boolean delayNitrogenase = (Boolean)p.getValue("delay");

public static final double sigmaB = (Double)p.getValue("sigmaB");
public static final double sigmaMPA = 1;//(Double)p.getValue("sigmaMPA");
public static final double sigmaMDZ = 1;//(Double)p.getValue("sigmaMDZ");
public static final double sigmaF = 1;//(Double)p.getValue("sigmaF");
public static final double sigmaE = 1;//(Double)p.getValue("sigmaE");
//public static final double NCRatio = (Double)p.getValue("ncRatio");
//public static final double endTick = (Double)p.getValue("endTick");
public static final double TIME_STEP = (Double)p.getValue("time");
//
public static final double expWeightDZ = -1;//(Double)p.getValue("expWeightDZ");
public static final double expWeightPA = -1;//(Double)p.getValue("expWeightPA");
//
public static final int initialDiazos = (Integer)p.getValue("initialDiazos");
public static final int initialPhotos = (Integer)p.getValue("initialPhotos");
public static final int initialFilaments = (Integer)p.getValue("initialFilaments");
//
public static final double initialMassDZ = Cell.AVE_WEIGHT;//(Double)p.getValue("meanDZ")*Cell.AVE_WEIGHT;
public static final double initialMassPA = Cell.AVE_WEIGHT;//(Cell.AVE_WEIGHT/(Integer)p.getValue("initialPhotos"))*
												//((Integer)p.getValue("initialDiazos") + (Integer)p.getValue("initialPhotos") - 
												//(Double)p.getValue("meanDZ")*(Integer)p.getValue("initialDiazos"));
//
public static final double effThreshold = 0;//(Double)p.getValue("eff");
public static final double SURFACE_LIGHT = (Double)p.getValue("light");
public static final double AVE_BIOMASS_FACTOR_DZ = (Double)p.getValue("bioFactorDZ");
public static final double AVE_BIOMASS_FACTOR_PA = (Double)p.getValue("bioFactorPA");
public static final double CyanoDiffFactor = (Double)p.getValue("dCph");
public static final double DZDiffFactor = (Double)p.getValue("dDZ");
//public static final double GlyDiffFactor = (Double)p.getValue("dGly");
public static final double kCph = 1;//(Double)p.getValue("kCph");
public static final double kGly = 1;//(Double)p.getValue("kGly");
public static final int count = ((Integer)p.getValue("initialDiazos") + (Integer)p.getValue("initialPhotos"))*(Integer)p.getValue("initialFilaments");

//Individual Run Parameters//
public static final String directory = (String)p.getValue("directory");
public static final String condition = (String)p.getValue("condition");
public static final int startState = (Integer)p.getValue("startState");
public static final String fileLocation = name;//p.getValueAsString("recapLoc");
public static final Integer step = startState;//(Integer)p.getValue("recapStep");
//
public static final boolean correctByMet = false;//(Boolean)p.getValue("correctByMet");
public static final boolean correctByBio = (Boolean)p.getValue("correctByBio");
public static final boolean correctByFil = false;//(Boolean)p.getValue("correctByFil");
public static final boolean correctByEff = false;//(Boolean)p.getValue("correctByEff");
public static final boolean adjByProd = false;

public static final boolean selfish = true;
//
public static final int gridWidth = (Integer)p.getValue("gridWidth");
public static final int gridHeight = (Integer)p.getValue("gridHeight");
public static final int oceanSize = (Integer)p.getValue("oceanSize");
public static final String biomass = (String)p.getValue("biomass");
//
public static final String paProd = (String)p.getValue("paProd");
public static final String dzProd = (String)p.getValue("dzProd");
//
public static final int moveTimeMin = (Integer)p.getValue("moveTimeMin");
public static final int moveTimeMax = (Integer)p.getValue("moveTimeMax");

boolean inefficient = false;

}
```
