## Supplementary material for "Investigating the unique ability of *Trichodesmium* to fix carbon and nitrogen simultaneously using MiMoSA": Photoautotroph.java

```
package iTery101;


import java.util.ArrayList;
import java.util.LinkedHashMap;

import repast.simphony.context.Context;
import repast.simphony.engine.environment.RunEnvironment;
import repast.simphony.engine.schedule.ISchedule;
import repast.simphony.engine.schedule.ScheduleParameters;
import repast.simphony.space.grid.Grid;
import repast.simphony.util.collections.IndexedIterable;

public class Photoautotroph extends Cell {
	
	// Static variables
	protected final static String type = "PA"; // Cell type for reference in Python
	
	public static JCobraModel jCM;

	public static LinkedHashMap<String, Double> ideals;
	public static String metProd = ParameterStorage.paProd;
	static String metCons = ParameterStorage.dzProd;
	public boolean deleteMe = false;

	public static ArrayList<String> produces;
	public Photoautotroph(Context context, boolean deleteMe){
		myType = type;
		
		// Objectives specified in parameter storage
		if(!ParameterStorage.SECONDARY_OBJECTIVES.containsKey(type)) {
			ParameterStorage.SECONDARY_OBJECTIVES.put(type, ParameterStorage.secObjPA);
		}
		
		// Whether this is a progenitor bad cell
		this.deleteMe = deleteMe;
		
		// Expected number of cells
		jCM.size++;
		
		// Name this cell
		myName = cellName;
		
		// Add to static cell names
		cellName++;
		System.out.println("I'm being created");
		
		// Assign generalized parameters
		if(ideals == null) {
			ideals = new LinkedHashMap<String, Double>(JCobraModel.fluxes.get(type));
			produces = findProduced(ideals);
		}
		
		// Set flux maps
		fluxIn = new LinkedHashMap<String, Double[]>(JCobraModel.initThresholds.get(type));
		fluxOut = new LinkedHashMap<String, Double>(ideals);
		for(String s: fluxOut.keySet()) {
			fluxOut.put(s, 0.);
		}
		
		// Create filament
		myFilament = new Filament(this);
		context.add(myFilament);
		
		// Initialize cellular constituents
		pools = new LinkedHashMap<String, Double>(makeConcentrations(ideals));

		myAttributes = new Attributes(this);
		arranged = false;
		
		// Create biomass
		myBiomass = pools.get(biomass) +
				(pools.get("cyanophycin_b") + pools.get("cyanophycin_f"))*CPH_MM +
				(pools.get("glycogen_f") + pools.get("glycogen_b"))*GLY_MM + 
				(pools.get("2aep_f") + pools.get("2aep_e"))*AEP_MM;
		updateBounds();
		
		// Generate diffusional coefficient
		A = getA();
		
		// Schedule setup
		ScheduleParameters start = ScheduleParameters.createOneTime(1, ScheduleParameters.FIRST_PRIORITY);
		ISchedule schedule = RunEnvironment.getInstance().getCurrentSchedule();
		schedule.schedule(start, this, "setup");
		System.out.println("I've been created!");
	}
	
	public Photoautotroph(Filament filament){
		myType = type;
		if(!ParameterStorage.SECONDARY_OBJECTIVES.containsKey(type)) {
			ParameterStorage.SECONDARY_OBJECTIVES.put(type, ParameterStorage.secObjPA);
		}
		
		jCM.size++;
		myName = cellName;
		cellName++;
		fluxIn = new LinkedHashMap<String, Double[]>(JCobraModel.initThresholds.get(type));
		fluxOut = new LinkedHashMap<String, Double>(ideals);
		for(String s: fluxOut.keySet()) {
			fluxOut.put(s, 0.);
		}
		myFilament = filament;

		pools = new LinkedHashMap<String, Double>(makeConcentrations(ideals));
		myAttributes = new Attributes(this);
		myBiomass = pools.get(biomass) +
				(pools.get("cyanophycin_b") + pools.get("cyanophycin_f"))*CPH_MM +
				(pools.get("glycogen_f") + pools.get("glycogen_b"))*GLY_MM + 
				(pools.get("2aep_f") + pools.get("2aep_e"))*AEP_MM;
		updateBounds();

		A = getA();
	}
	
	public Photoautotroph(Filament filament, LinkedHashMap<String, Double> pools){
		myType = type;
		if(!ParameterStorage.SECONDARY_OBJECTIVES.containsKey(type)) {
			ParameterStorage.SECONDARY_OBJECTIVES.put(type, ParameterStorage.secObjPA);
		}
		jCM.size++;
		myName = cellName;
		cellName++;
		fluxIn = new LinkedHashMap<String, Double[]>();
		fluxOut = new LinkedHashMap<String, Double>();
		for(String s: fluxOut.keySet()) {
			fluxOut.put(s, 0.);
		}
		myFilament = filament;
		
		this.pools = pools;
		
		myAttributes = new Attributes(this);
		myBiomass = pools.get(biomass) +
				(pools.get("cyanophycin_b") + pools.get("cyanophycin_f"))*CPH_MM +
				(pools.get("glycogen_f") + pools.get("glycogen_b"))*GLY_MM + 
				(pools.get("2aep_f") + pools.get("2aep_e"))*AEP_MM;
		updateBounds();
		A = getA();
	}
	
	public void setup() {
		// If not state recapture (i.e., fully new simulation)
		if(CellContextBuilder.startupType.equals("new")) {
			// How many diazotroph regions are on the cell
			int nD = ParameterStorage.numDiazocytes;
			// How many diazotrophs per filament
			int diazos = ParameterStorage.initialDiazos/nD;//(Integer)p.getValue("initialDiazos");
			// Number of photoautotrophs per filament
			int photos = ParameterStorage.initialPhotos/(1+nD);//(Integer)p.getValue("initialPhotos")/2;
			// Correct for integers that cut fractions
			
			if(ParameterStorage.initialPhotos != 0 && photos <= 0) photos = 1;
			if(ParameterStorage.initialDiazos != 0 && diazos <= 0) diazos = 1;
			
			// Add non-seed cell
			if(nD <= 0) nD = 1;
			for(int i=0; i < photos; i++) {
				Cell PA = new Photoautotroph(myFilament);
				myFilament.addToFilament(PA, this);
			}
			int n = 0;
			while(n < nD) {
			// If there are fewer than 20% diazotrophs and it can, create diazotroph
				if (diazos > 0) {
					for(int j=0; j < diazos; j++) {
						Cell DZ = new Diazotroph(myFilament);
						myFilament.addToFilament(DZ, this);
					}
				}
				if (photos > 0) {
					for(int k=0; k < photos; k++) {
						Cell PA = new Photoautotroph(myFilament);
						myFilament.addToFilament(PA,  this);
					}
				}
				n++;
			}
			if(ParameterStorage.idealMass) {
				LinkedHashMap<Double, Double[]> idealMassMap = new LinkedHashMap<>();
				idealMassMap.put(0.882031, new Double[] {0.,1./11.});
				idealMassMap.put(1.465225, new Double[] {1./11.,2./11.});
				idealMassMap.put(1.465195, new Double[] {2./11.,3./11.});
				idealMassMap.put(1.527009, new Double[] {3./11., 4./11.});
				idealMassMap.put(1.527013, new Double[] {5./11.,7./11.});
				idealMassMap.put(1.527009, new Double[] {7./11., 8./11.});
				idealMassMap.put(1.465195, new Double[] {8./11.,9./11.});
				idealMassMap.put(1.465225, new Double[] {9./11.,10./11.});
				idealMassMap.put(0.882031, new Double[] {10./11.,10.});
				for(double relMass: idealMassMap.keySet()) {
					Double[] relPosRange = idealMassMap.get(relMass);
					for(Cell c: myFilament.myCells) {
						double relPos = (double)myFilament.myCells.indexOf(c)/(double)myFilament.myCells.size();
						if(relPosRange[0] <= relPos && relPos < relPosRange[1]) {
							double biom = relMass*AVE_WEIGHT;
							c.pools.put(biomass, biom);
							double fracBiom = 1 - GLY_MM*CONC_GLY_START_PER_G_DW - CPH_MM*CONC_CPH_START_PER_G_DW;
							c.pools.put("cyanophycin_b", CONC_CPH_START_PER_G_DW*biom/fracBiom);
							c.pools.put("glycogen_b", CONC_GLY_START_PER_G_DW*biom/fracBiom);
						}
					}
				}
			}
		}
		else {
			Context context = Calculator.context;
			Grid grid = (Grid)context.getProjection("Grid");
			IndexedIterable<Cell> cells = Calculator.context.getObjects(Cell.class);
			for(Cell c: cells) {
				grid.moveTo(c, c.startCoord[0], c.startCoord[1]);
			}
		}
		
		// Remove the full progenitor cell to be consistent with initial inputs
		if(deleteMe) {
			myFilament.myCells.remove(this);
			Calculator.context.remove(this);
		}
		System.out.println("All set.");
	}
	
	@Override
	// Updates calls to Python
	public void metabolize() {
		// Make sure no net loss of metabolites
		for(String met: pools.keySet()) {
			if(pools.get(met) < 0) pools.put(met, 0.);
		}
		
		// Uptake from environment
		//scavenge();
		
		// Update and set optimization bounds
		updateBounds();
		jCM.setFluxes(this, fluxIn);
		// Check to make sure all fluxes are available
		int numFluxes = Calculator.expected.get(type);
		numFluxes++;
		Calculator.expected.put(type, numFluxes);
	}
	
	@Override
	public void updateFromMetabolism() throws Exception {
		fluxOut = jCM.getFlux(this);
		if(fluxOut == null || fluxOut.isEmpty()) System.out.println("Catabolizing.");
		updateFromCatabolism();
		for(String met: pools.keySet()) {
			if(pools.get(met) < 0. && !met.contains("photon")) {
				throw new Exception("Post Catabolism PA: " + met + ": " + Double.toString(pools.get(met)));
			}
		}
		
		if(fluxOut == null) return;
		if(fluxOut != null && !fluxOut.isEmpty()) {
			for(String met: fluxOut.keySet()) {
				if(Math.abs(fluxOut.get(met)) > 1000) {
					fluxOut.put(met, Math.signum(fluxOut.get(met)*1000));
					massBalance(Thread.currentThread().getStackTrace());
				}
			}
			updatePools();
			for(String met: pools.keySet()) {
				if(pools.get(met) < 0. && !met.contains("photon")) {
					throw new Exception("Updated pools PA: " + met + ": " + Double.toString(pools.get(met)));
				}
			}
		}
		massBalance(Thread.currentThread().getStackTrace());
		for(String met: pools.keySet()) {
			if(pools.get(met) < 0. && !met.contains("photon")) {
				throw new Exception("End update from metabolism PA: " + met + ": " + Double.toString(pools.get(met)));
			}
		}
	}
}
```
