## Supplementary material for "Investigating the unique ability of *Trichodesmium* to fix carbon and nitrogen simultaneously using MiMoSA": iTery101_subsystems_improved.json (part 1 of 2)

```
{"DZ": "{\"metabolites\": [{\"name\": \"chlorophyll_a\", \"charge\": 0, \"formula\": \"C55H71N4O5Mg\", \"compartment\": \"c\", \"id\": \"m_chlorophylla_c\"}, {\"name\": \"(3Z)-phycoerythrobilin\", \"charge\": -2, \"formula\": \"C33H36N4O6\", \"compartment\": \"c\", \"id\": \"m_phye_c\"}, {\"name\": \"Coenzyme_A\", \"charge\": -4, \"formula\": \"C21H32N7O16P3S\", \"compartment\": \"c\", \"id\": \"m_coa_c\"}, {\"name\": \"Pigment\", \"charge\": 0, \"formula\": \"C2H4ON\", \"compartment\": \"c\", \"id\": \"m_pigment_c\"}, {\"name\": \"carbohydrate\", \"charge\": 0, \"formula\": \"C21H37O18\", \"compartment\": \"c\", \"id\": \"m_carbohydrate_c\"}, {\"name\": \"RNA\", \"charge\": 0, \"formula\": \"C950H1067N367O700P100\", \"compartment\": \"c\", \"id\": \"m_rna_c\"}, {\"name\": \"DNA\", \"charge\": 0, \"formula\": \"C983H1133N367O600P100\", \"compartment\": \"c\", \"id\": \"m_dna_c\"}, {\"name\": \"protein\", \"charge\": 0, \"formula\": \"C48075H85062N16785O28986S137\", \"compartment\": \"c\", \"id\": \"m_protein_c\"}, {\"name\": \"AcCoA\", \"charge\": -4, \"formula\": \"C23H34N7O17P3S\", \"compartment\": \"c\", \"id\": \"m_accoa_c\"}, {\"name\": \"AMP\", \"charge\": -2, \"formula\": \"C10H12N5O7P\", \"compartment\": \"c\", \"id\": \"m_amp_c\"}, {\"name\": \"NAD+\", \"charge\": -1, \"formula\": \"C21H26N7O14P2\", \"compartment\": \"c\", \"id\": \"m_nad_c\"}, {\"name\": \"NADH\", \"charge\": -2, \"formula\": \"C21H27N7O14P2\", \"compartment\": \"c\", \"id\": \"m_nadh_c\"}, {\"name\": \"NADP+\", \"charge\": -3, \"formula\": \"C21H25N7O17P3\", \"compartment\": \"c\", \"id\": \"m_nadp_c\"}, {\"name\": \"NADPH\", \"charge\": -4, \"formula\": \"C21H26N7O17P3\", \"compartment\": \"c\", \"id\": \"m_nadph_c\"}, {\"name\": \"Succinyl-CoA\", \"charge\": -5, \"formula\": \"C25H35N7O19P3S\", \"compartment\": \"c\", \"id\": \"m_succoa_c\"}, {\"name\": \"biomass\", \"charge\": 0, \"formula\": \"C36H60N6O21P\", \"compartment\": \"c\", \"id\": \"m_biomass_c\"}, {\"name\": \"1_2-Diacyl-3-beta-D-galactosyl-sn-glycerol_(n-C14)\", \"charge\": 0, \"formula\": \"C37H70O10\", \"compartment\": \"c\", \"id\": \"m_12galc14_c\"}, {\"name\": \"1_2-Diacyl-3-beta-D-galactosyl-sn-glycerol_(n-C14_1)\", \"charge\": 0, \"formula\": \"C37H68O10\", \"compartment\": \"c\", \"id\": \"m_12galc141_c\"}, {\"name\": \"1_2-Diacyl-3-beta-D-galactosyl-sn-glycerol_(n-C16)\", \"charge\": 0, \"formula\": \"C41H78O10\", \"compartment\": \"c\", \"id\": \"m_12galc16_c\"}, {\"name\": \"1_2-Diacyl-3-beta-D-galactosyl-sn-glycerol_(n-C16_1)\", \"charge\": 0, \"formula\": \"C41H74O10\", \"compartment\": \"c\", \"id\": \"m_12galc16_1_c\"}, {\"name\": \"1_2-Diacyl-3-beta-D-galactosyl-sn-glycerol_(n-C18)\", \"charge\": 0, \"formula\": \"C45H86O10\", \"compartment\": \"c\", \"id\": \"m_12galc18_c\"}, {\"name\": \"1_2-Diacyl-3-beta-D-galactosyl-sn-glycerol_(n-C18_1)\", \"charge\": 0, \"formula\": \"C45H82O10\", \"compartment\": \"c\", \"id\": \"m_12galc18_1_c\"}, {\"name\": \"1_2-Diacyl-3-beta-D-galactosyl-sn-glycerol_(n-C18_2)\", \"charge\": 0, \"formula\": \"C45H78O10\", \"compartment\": \"c\", \"id\": \"m_12galc18_2_c\"}, {\"name\": \"1_2-Diacyl-3-beta-D-galactosyl-sn-glycerol_(n-C18_3)\", \"charge\": 0, \"formula\": \"C45H74O10\", \"compartment\": \"c\", \"id\": \"m_12galc18_3_c\"}, {\"name\": \"1_2-Diacyl-3-beta-D-galactosyl-sn-glycerol\", \"charge\": 0, \"formula\": \"C876H1623O217\", \"compartment\": \"c\", \"id\": \"m_12dgr_c\"}, {\"name\": \"glycogen\", \"charge\": 0, \"formula\": \"C12H21O10\", \"compartment\": \"c\", \"id\": \"m_glycogen_c\"}, {\"name\": \"UDP-glucose\", \"charge\": -2, \"formula\": \"C15H22N2O17P2\", \"compartment\": \"c\", \"id\": \"m_udpg_c\"}, {\"name\": \"Anteisoheptadecanoylcardiolipin_B._subtilis\", \"charge\": -2, \"formula\": \"C77H148O17P2\", \"compartment\": \"c\", \"id\": \"m_aisohdcardio_c\"}, {\"name\": \"Isoheptadecanoylcardiolipin_B._subtilis\", \"charge\": -2, \"formula\": \"C77H148O17P2\", \"compartment\": \"c\", \"id\": \"m_isohdcar_c\"}, {\"name\": \"Stearoylcardiolipin_B._subtilis\", \"charge\": -2, \"formula\": \"C81H156O17P2\", \"compartment\": \"c\", \"id\": \"m_c180card_c\"}, {\"name\": \"Cardiolipids\", \"charge\": 0, \"formula\": \"C235H452O51P6\", \"compartment\": \"c\", \"id\": \"m_cardiolipid_c\"}, {\"name\": \"CDP-1_2-dioctadecanoylglycerol\", \"charge\": -2, \"formula\": \"C48H87N3O15P2\", \"compartment\": \"c\", \"id\": \"m_cdp_12_dodgly_c\"}, {\"name\": \"CDP-1_2-dioctadec-11-enoylglycerol\", \"charge\": -2, \"formula\": \"C48H83N3O15P2\", \"compartment\": \"c\", \"id\": \"m_cdp12dod11egly_c\"}, {\"name\": \"CDP-1_2-dianteisoheptadecanoylglycerol\", \"charge\": -2, \"formula\": \"C46H83N3O15P2\", \"compartment\": \"c\", \"id\": \"m_cdp12diaisohdgly_c\"}, {\"name\": \"CDP-1_2-diisoheptadecanoylglycerol\", \"charge\": -2, \"formula\": \"C46H83N3O15P2\", \"compartment\": \"c\", \"id\": \"m_cdp12disohdgly_c\"}, {\"name\": \"CDP-1_2-dihexadecanoylglycerol\", \"charge\": -2, \"formula\": \"C44H79N3O15P2\", \"compartment\": \"c\", \"id\": \"m_cdp12dhdgly_c\"}, {\"name\": \"CDP lipid\", \"charge\": 0, \"formula\": \"C232H415N15O75P10\", \"compartment\": \"c\", \"id\": \"m_cdplipid_c\"}, {\"name\": \"Tery Lipid Based on FA\", \"charge\": 0, \"formula\": \"C1843H3437O575P6S6\", \"compartment\": \"c\", \"id\": \"m_lipid_c\"}, {\"name\": \"5-10-Methylenetetrahydrofolate\", \"charge\": -2, \"formula\": \"C20H21N7O6\", \"compartment\": \"c\", \"id\": \"m_metthf_c\"}, {\"name\": \"10-Formyltetrahydrofolate\", \"charge\": -2, \"formula\": \"C20H21N7O7\", \"compartment\": \"c\", \"id\": \"m_fthf_c\"}, {\"name\": \"FAD\", \"charge\": -2, \"formula\": \"C27H30N9O15P2\", \"compartment\": \"c\", \"id\": \"m_fad_c\"}, {\"name\": \"Digalactosyl-diacylglycerol_(n-C14)\", \"charge\": 0, \"formula\": \"C43H81O15\", \"compartment\": \"c\", \"id\": \"m_dgdgc14_c\"}, {\"name\": \"Digalactosyl-diacylglycerol_(n-c14_1)\", \"charge\": 0, \"formula\": \"C43H79O15\", \"compartment\": \"c\", \"id\": \"m_dgdgc141_c\"}, {\"name\": \"Digalactosyl-diacylglycerol_(n-C16)\", \"charge\": 0, \"formula\": \"C47H89O15\", \"compartment\": \"c\", \"id\": \"m_dgdgc16_c\"}, {\"name\": \"Digalactosyl-diacylglycerol_(n-C16_1)\", \"charge\": 0, \"formula\": \"C47H85O15\", \"compartment\": \"c\", \"id\": \"m_dgdgc16_1_c\"}, {\"name\": \"Digalactosyl-diacylglycerol_(n-C18)\", \"charge\": 0, \"formula\": \"C51H97O15\", \"compartment\": \"c\", \"id\": \"m_dgdgc18_c\"}, {\"name\": \"Digalactosyl-diacylglycerol_(n-C18_1)\", \"charge\": 0, \"formula\": \"C51H93O15\", \"compartment\": \"c\", \"id\": \"m_dgdgc18_1_c\"}, {\"name\": \"Digalactosyl-diacylglycerol_(n-C18_2)\", \"charge\": 0, \"formula\": \"C51H89O15\", \"compartment\": \"c\", \"id\": \"m_dgdgc18_2_c\"}, {\"name\": \"Digalactosyl-diacylglycerol_(n-C18_3)\", \"charge\": 0, \"formula\": \"C51H85O15\", \"compartment\": \"c\", \"id\": \"m_dgdgc18_3_c\"}, {\"name\": \"Digalactosyl-diacylglycerol\", \"charge\": 0, \"formula\": \"C2075H3841O672\", \"compartment\": \"c\", \"id\": \"m_dgdgc_c\"}, {\"name\": \"ATP\", \"charge\": -4, \"formula\": \"C10H12N5O13P3\", \"compartment\": \"c\", \"id\": \"m_atp_c\"}, {\"name\": \"Water\", \"charge\": 0, \"formula\": \"H2O\", \"compartment\": \"c\", \"id\": \"m_h2o_c\"}, {\"name\": \"dATP\", \"charge\": -4, \"formula\": \"C10H12N5O12P3\", \"compartment\": \"c\", \"id\": \"m_datp_c\"}, {\"name\": \"dGTP\", \"charge\": -4, \"formula\": \"C10H12N5O13P3\", \"compartment\": \"c\", \"id\": \"m_dgtp_c\"}, {\"name\": \"dCTP\", \"charge\": -4, \"formula\": \"C9H12N3O13P3\", \"compartment\": \"c\", \"id\": \"m_dctp_c\"}, {\"name\": \"dTTP\", \"charge\": -4, \"formula\": \"C10H13N2O14P3\", \"compartment\": \"c\", \"id\": \"m_dttp_c\"}, {\"name\": \"ADP\", \"charge\": -3, \"formula\": \"C10H12N5O10P2\", \"compartment\": \"c\", \"id\": \"m_adp_c\"}, {\"name\": \"H+\", \"charge\": 1, \"formula\": \"H\", \"compartment\": \"c\", \"id\": \"m_h_c\"}, {\"name\": \"Inorganic Phosphate\", \"charge\": -2, \"formula\": \"HO4P\", \"compartment\": \"c\", \"id\": \"m_pi_c\"}, {\"name\": \"Inorganic Diphosphate\", \"charge\": -3, \"formula\": \"HO7P2\", \"compartment\": \"c\", \"id\": \"m_ppi_c\"}, {\"name\": \"Stearate\", \"charge\": -1, \"formula\": \"C18H35O2\", \"compartment\": \"c\", \"id\": \"m_stear_c\"}, {\"name\": \"Palmitate\", \"charge\": -1, \"formula\": \"C16H31O2\", \"compartment\": \"c\", \"id\": \"m_palm_c\"}, {\"name\": \"Vaccenate\", \"charge\": -1, \"formula\": \"C18H33O2\", \"compartment\": \"c\", \"id\": \"m_vacc_c\"}, {\"name\": \"Palmitoleate\", \"charge\": -1, \"formula\": \"C16H29O2\", \"compartment\": \"c\", \"id\": \"m_palmol_c\"}, {\"name\": \"Fatty_Acids\", \"charge\": 0, \"formula\": \"C68H128O8\", \"compartment\": \"c\", \"id\": \"m_fa_c\"}, {\"name\": \"Peptidoglycan_polymer_n_subunits\", \"charge\": -10, \"formula\": \"C203H312N28O83P2\", \"compartment\": \"c\", \"id\": \"m_pepgly_poly_c\"}, {\"name\": \"Lipid_IVA\", \"charge\": -2, \"formula\": \"C68H128N2O23P2\", \"compartment\": \"c\", \"id\": \"m_lipidiv_c\"}, {\"name\": \"sulfoquinovosyldiacylglycerol\", \"charge\": 0, \"formula\": \"C1488H2795O480S37\", \"compartment\": \"c\", \"id\": \"m_sqdg_c\"}, {\"name\": \"phosphatidylglycerol\", \"charge\": 0, \"formula\": \"C2220H4298O595P60\", \"compartment\": \"c\", \"id\": \"m_pg_c\"}, {\"name\": \"Phosphatidylglycerol_ditetradecanoyl\", \"charge\": 0, \"formula\": \"C34H67O10P\", \"compartment\": \"c\", \"id\": \"m_pg_dt_c\"}, {\"name\": \"Phosphatidylglycerol_ditetradecenoyl\", \"charge\": 0, \"formula\": \"C34H65O10P\", \"compartment\": \"c\", \"id\": \"m_pg_dte_c\"}, {\"name\": \"Phosphatidylglycerol_dihexadecanoyl\", \"charge\": 0, \"formula\": \"C38H75O10P\", \"compartment\": \"c\", \"id\": \"m_pg_dh_c\"}, {\"name\": \"Phosphatidylglycerol_dihexadec-9-enoyl\", \"charge\": 0, \"formula\": \"C38H71O10P\", \"compartment\": \"c\", \"id\": \"m_pg_dh9e_c\"}, {\"name\": \"Phosphatidylglycerol_dioctadecanoyl\", \"charge\": -1, \"formula\": \"C42H82O10P\", \"compartment\": \"c\", \"id\": \"m_pg_c36_c\"}, {\"name\": \"Phosphatidylglycerol_dioctadec-11-enoyl\", \"charge\": 0, \"formula\": \"C42H79O10P\", \"compartment\": \"c\", \"id\": \"m_pg_do11e_c\"}, {\"name\": \"Phosphatidylglycerol_(dioctadec-9-12-dienoyl_n-C18_2)\", \"charge\": 0, \"formula\": \"C42H82O10P\", \"compartment\": \"c\", \"id\": \"m_pg_dode_c\"}, {\"name\": \"Phosphatidylglycerol_(dioctadec-9-12-15-trienoyl_n-C18_3)\", \"charge\": 0, \"formula\": \"C42H78O10P\", \"compartment\": \"c\", \"id\": \"m_pg_dote_c\"}, {\"name\": \"cyanophycin_dimer\", \"charge\": 0, \"formula\": \"C20H36N10O9\", \"compartment\": \"c\", \"id\": \"m_cyano_dimer_c\"}, {\"name\": \"gln_tRNA_gln\", \"charge\": 1, \"formula\": \"C5H10N2O3T\", \"compartment\": \"c\", \"id\": \"m_glntrna_c\"}, {\"name\": \"glu_tRNA_glu\", \"charge\": 0, \"formula\": \"C5H8NO4T\", \"compartment\": \"c\", \"id\": \"m_glutrna_c\"}, {\"name\": \"his_tRNA_his\", \"charge\": 1, \"formula\": \"C6H9N3O2T\", \"compartment\": \"c\", \"id\": \"m_histrna_c\"}, {\"name\": \"ala_tRNA_ala\", \"charge\": 1, \"formula\": \"C3H7NO2T\", \"compartment\": \"c\", \"id\": \"m_alatrna_c\"}, {\"name\": \"arg_tRNA_arg\", \"charge\": 2, \"formula\": \"C6H16N4O2T\", \"compartment\": \"c\", \"id\": \"m_argtrna_c\"}, {\"name\": \"asn_tRNA_asn\", \"charge\": 1, \"formula\": \"C4H8N2O3T\", \"compartment\": \"c\", \"id\": \"m_asntrna_c\"}, {\"name\": \"asp_tRNA_asp\", \"charge\": 0, \"formula\": \"C4H6NO4T\", \"compartment\": \"c\", \"id\": \"m_asptrna_c\"}, {\"name\": \"cys_tRNA_cys\", \"charge\": 1, \"formula\": \"C3H7NO2ST\", \"compartment\": \"c\", \"id\": \"m_cystrna_c\"}, {\"name\": \"gly_tRNA_gly\", \"charge\": 1, \"formula\": \"C2H5NO2T\", \"compartment\": \"c\", \"id\": \"m_glytrna_c\"}, {\"name\": \"ile_tRNA_ile\", \"charge\": 1, \"formula\": \"C6H13NO2T\", \"compartment\": \"c\", \"id\": \"m_iletrna_c\"}, {\"name\": \"leu_tRNA_leu\", \"charge\": 1, \"formula\": \"C6H13NO2T\", \"compartment\": \"c\", \"id\": \"m_leutrna_c\"}, {\"name\": \"lys_tRNA_lys\", \"charge\": 0, \"formula\": \"C6H15N2O2T\", \"compartment\": \"c\", \"id\": \"m_lystrna_c\"}, {\"name\": \"met_tRNA_met\", \"charge\": 1, \"formula\": \"C5H11NO2ST\", \"compartment\": \"c\", \"id\": \"m_mettrna_c\"}, {\"name\": \"phe_tRNA_phe\", \"charge\": 1, \"formula\": \"C9H11NO2\", \"compartment\": \"c\", \"id\": \"m_phetrna_c\"}, {\"name\": \"pro_tRNA_pro\", \"charge\": 0, \"formula\": \"C5H8NO2\", \"compartment\": \"c\", \"id\": \"m_protrna_c\"}, {\"name\": \"ser_tRNA_ser\", \"charge\": 1, \"formula\": \"C3H7NO3\", \"compartment\": \"c\", \"id\": \"m_sertrna_c\"}, {\"name\": \"thr_tRNA_thr\", \"charge\": 1, \"formula\": \"C4H9NO3T\", \"compartment\": \"c\", \"id\": \"m_thrtrna_c\"}, {\"name\": \"trp_tRNA_trp\", \"charge\": 1, \"formula\": \"C11H12N2O2T\", \"compartment\": \"c\", \"id\": \"m_trptrna_c\"}, {\"name\": \"tyr_tRNA_tyr\", \"charge\": 2, \"formula\": \"C9H11NO3T\", \"compartment\": \"c\", \"id\": \"m_tyrtrna_c\"}, {\"name\": \"val_tRNA_val\", \"charge\": 1, \"formula\": \"C5H11NO2T\", \"compartment\": \"c\", \"id\": \"m_valtrna_c\"}, {\"name\": \"GTP\", \"charge\": -4, \"formula\": \"C10H12N5O14P3\", \"compartment\": \"c\", \"id\": \"m_gtp_c\"}, {\"name\": \"GDP\", \"charge\": -3, \"formula\": \"C10H12N5O11P2\", \"compartment\": \"c\", \"id\": \"m_gdp_c\"}, {\"name\": \"tRNA_cys\", \"charge\": 0, \"formula\": \"T\", \"compartment\": \"c\", \"id\": \"m_trnacys_c\"}, {\"name\": \"tRNA_gly\", \"charge\": 0, \"formula\": \"T\", \"compartment\": \"c\", \"id\": \"m_trnagly_c\"}, {\"name\": \"tRNA_ile\", \"charge\": 0, \"formula\": \"T\", \"compartment\": \"c\", \"id\": \"m_trnaile_c\"}, {\"name\": \"tRNA_arg\", \"charge\": 0, \"formula\": \"T\", \"compartment\": \"c\", \"id\": \"m_trnaarg_c\"}, {\"name\": \"tRNA_asn\", \"charge\": 0, \"formula\": \"T\", \"compartment\": \"c\", \"id\": \"m_trnaasn_c\"}, {\"name\": \"tRNA_asp\", \"charge\": 0, \"formula\": \"T\", \"compartment\": \"c\", \"id\": \"m_trnaasp_c\"}, {\"name\": \"tRNA_gln\", \"charge\": 0, \"formula\": \"T\", \"compartment\": \"c\", \"id\": \"m_trnagln_c\"}, {\"name\": \"tRNA_glu\", \"charge\": 0, \"formula\": \"T\", \"compartment\": \"c\", \"id\": \"m_trnaglu_c\"}, {\"name\": \"tRNA_his\", \"charge\": 0, \"formula\": \"T\", \"compartment\": \"c\", \"id\": \"m_trnahis_c\"}, {\"name\": \"tRNA_ala\", \"charge\": 0, \"formula\": \"T\", \"compartment\": \"c\", \"id\": \"m_trnaala_c\"}, {\"name\": \"tRNA_leu\", \"charge\": 0, \"formula\": \"T\", \"compartment\": \"c\", \"id\": \"m_trnaleu_c\"}, {\"name\": \"tRNA_lys\", \"charge\": 0, \"formula\": \"T\", \"compartment\": \"c\", \"id\": \"m_trnalys_c\"}, {\"name\": \"tRNA_met\", \"charge\": 0, \"formula\": \"T\", \"compartment\": \"c\", \"id\": \"m_trnamet_c\"}, {\"name\": \"tRNA_phe\", \"charge\": 0, \"formula\": \"T\", \"compartment\": \"c\", \"id\": \"m_trnaphe_c\"}, {\"name\": \"tRNA_pro\", \"charge\": 0, \"formula\": \"T\", \"compartment\": \"c\", \"id\": \"m_trnapro_c\"}, {\"name\": \"tRNA_ser\", \"charge\": 0, \"formula\": \"T\", \"compartment\": \"c\", \"id\": \"m_trnaser_c\"}, {\"name\": \"tRNA_thr\", \"charge\": 0, \"formula\": \"T\", \"compartment\": \"c\", \"id\": \"m_trnathr_c\"}, {\"name\": \"tRNA_trp\", \"charge\": 0, \"formula\": \"T\", \"compartment\": \"c\", \"id\": \"m_trnatrp_c\"}, {\"name\": \"tRNA_tyr\", \"charge\": 0, \"formula\": \"T\", \"compartment\": \"c\", \"id\": \"m_trnatyr_c\"}, {\"name\": \"tRNA_val\", \"charge\": 0, \"formula\": \"T\", \"compartment\": \"c\", \"id\": \"m_trnaval_c\"}, {\"name\": \"UTP\", \"charge\": -4, \"formula\": \"C9H11N2O15P3\", \"compartment\": \"c\", \"id\": \"m_utp_c\"}, {\"name\": \"CTP\", \"charge\": -4, \"formula\": \"C9H12N3O14P3\", \"compartment\": \"c\", \"id\": \"m_ctp_c\"}, {\"name\": \"Sulfoquinovosyldiacylglycerol_n_14\", \"charge\": 0, \"formula\": \"C37H71O13S\", \"compartment\": \"c\", \"id\": \"m_sqdg14_c\"}, {\"name\": \"Sulfoquinovosyldiacylglycerol_n_14_1\", \"charge\": 0, \"formula\": \"C37H69O13S\", \"compartment\": \"c\", \"id\": \"m_sqdg141_c\"}, {\"name\": \"Sulfoquinovosyldiacylglycerol_n_16\", \"charge\": 0, \"formula\": \"C41H79O13S\", \"compartment\": \"c\", \"id\": \"m_sqdg16_c\"}, {\"name\": \"Sulfoquinovosyldiacylglycerol_n_16_1\", \"charge\": 0, \"formula\": \"C41H75O13S\", \"compartment\": \"c\", \"id\": \"m_sqdg16_1_c\"}, {\"name\": \"Sulfoquinovosyldiacylglycerol_n_18\", \"charge\": 0, \"formula\": \"C45H87O13S\", \"compartment\": \"c\", \"id\": \"m_sqdg18_c\"}, {\"name\": \"Sulfoquinovosyldiacylglycerol_n_18_1\", \"charge\": 0, \"formula\": \"C45H83O13S\", \"compartment\": \"c\", \"id\": \"m_sqdg18_1_c\"}, {\"name\": \"Sulfoquinovosyldiacylglycerol_n_18_2\", \"charge\": 0, \"formula\": \"C45H79O13S\", \"compartment\": \"c\", \"id\": \"m_sqdg18_2_c\"}, {\"name\": \"Sulfoquinovosyldiacylglycerol_n_18_3\", \"charge\": 0, \"formula\": \"C45H75O13S\", \"compartment\": \"c\", \"id\": \"m_sqdg18_3_c\"}, {\"name\": \"Squalene\", \"charge\": 0, \"formula\": \"C30H50\", \"compartment\": \"c\", \"id\": \"m_squalene_c\"}, {\"name\": \"2R_3S-3-methylmalate\", \"charge\": -2, \"formula\": \"C5H6O5\", \"compartment\": \"c\", \"id\": \"m_emma_c\"}, {\"name\": \"2-Oxobutyrate\", \"charge\": -1, \"formula\": \"C4H5O3\", \"compartment\": \"c\", \"id\": \"m_akb_c\"}, {\"name\": \"CO2\", \"charge\": 0, \"formula\": \"CO2\", \"compartment\": \"c\", \"id\": \"m_co2_c\"}, {\"name\": \"Dephospho-CoA\", \"charge\": -2, \"formula\": \"C21H33N7O13P2S\", \"compartment\": \"c\", \"id\": \"m_dpcoa_c\"}, {\"name\": \"3-phosphoglycerol\", \"charge\": -2, \"formula\": \"C3H7O6P\", \"compartment\": \"c\", \"id\": \"m_3pg_c\"}, {\"name\": \"Plastoquinone_9\", \"charge\": 0, \"formula\": \"C53H80O2\", \"compartment\": \"c\", \"id\": \"m_pq9_c\"}, {\"name\": \"Dihydroxyacetone_phosphate\", \"charge\": -2, \"formula\": \"C3H5O6P\", \"compartment\": \"c\", \"id\": \"m_dhap_c\"}, {\"name\": \"Plastoquinol_9\", \"charge\": 0, \"formula\": \"C53H82O2\", \"compartment\": \"c\", \"id\": \"m_pq9h2_c\"}, {\"name\": \"1_2-dianteisoheptadecanoyl-sn-glycerol_3-phosphate\", \"charge\": -4, \"formula\": \"C37H72O8P\", \"compartment\": \"c\", \"id\": \"m_12disohd_g3p_c\"}, {\"name\": \"1_2-didodecanoyl-sn-glycerol_3-phosphate\", \"charge\": -1, \"formula\": \"C27H52O8P\", \"compartment\": \"c\", \"id\": \"m_12ddd_g3p_c\"}, {\"name\": \"CDP-1_2-didodecanoylglycerol\", \"charge\": -2, \"formula\": \"C36H63N3O15P2\", \"compartment\": \"c\", \"id\": \"m_cdp12dddgly_c\"}, {\"name\": \"1_2-dihexadecanoyl-sn-glycerol_3-phosphate\", \"charge\": -1, \"formula\": \"C35H68O8P\", \"compartment\": \"c\", \"id\": \"m_12dhd_gly3p_c\"}, {\"name\": \"1_2-dihexadec-9-enoyl-sn-glycerol_3-phosphate\", \"charge\": -1, \"formula\": \"C35H64O8P\", \"compartment\": \"c\", \"id\": \"m_12dhd9e_g3p_c\"}, {\"name\": \"CDP-1_2-dihexadec-9-enoylglycerol\", \"charge\": -2, \"formula\": \"C44H75N3O15P2\", \"compartment\": \"c\", \"id\": \"m_cdp_12_dihex9egly_c\"}, {\"name\": \"1-dodecanoyl-2-(11Z,14Z-eicosadienoyl)-glycero-3-phosphate\", \"charge\": -2, \"formula\": \"C33H65O8P\", \"compartment\": \"c\", \"id\": \"m_1_2_dipd_g3p_c\"}, {\"name\": \"CDP-1_2-dianteisopentadecanoylglycerol\", \"charge\": -2, \"formula\": \"C42H75N3O15P2\", \"compartment\": \"c\", \"id\": \"m_cdp_1_2_dipdgly_c\"}, {\"name\": \"1_2-diisoheptadecanoyl-sn-glycerol_3-phosphate\", \"charge\": -1, \"formula\": \"C37H72O8P\", \"compartment\": \"c\", \"id\": \"m_12_dihd_g3p_c\"}, {\"name\": \"1_2-diisotetradecanoyl-sn-glycerol_3-phosphate\", \"charge\": -3, \"formula\": \"C31H58O8P\", \"compartment\": \"c\", \"id\": \"m_1_2_ditd_g3p_c\"}, {\"name\": \"CDP-1_2-diisotetradecanoylglycerol\", \"charge\": -2, \"formula\": \"C40H69N3O15P2\", \"compartment\": \"c\", \"id\": \"m_cdp12disotdgly_c\"}, {\"name\": \"1_2-dioctadecanoyl-sn-glycerol_3-phosphate_c0\", \"charge\": -1, \"formula\": \"C39H76O8P\", \"compartment\": \"c\", \"id\": \"m_dodg3p_c\"}, {\"name\": \"1_2-dioctadec-11-enoyl-sn-glycerol_3-phosphate\", \"charge\": -1, \"formula\": \"C39H72O8P\", \"compartment\": \"c\", \"id\": \"m_12dod11e_gly3p_c\"}, {\"name\": \"1_2-diisopentadecanoyl-sn-glycerol_3-phosphate\", \"charge\": -1, \"formula\": \"C33H64O8P\", \"compartment\": \"c\", \"id\": \"m_12disopdg3p_c\"}, {\"name\": \"CDP-1_2-diisopentadecanoylglycerol\", \"charge\": -2, \"formula\": \"C42H75N3O15P2\", \"compartment\": \"c\", \"id\": \"m_cdp12dpdg_c\"}, {\"name\": \"1_2-ditetradecanoyl-sn-glycerol_3-phosphate\", \"charge\": -1, \"formula\": \"C31H60O8P\", \"compartment\": \"c\", \"id\": \"m_12dtdg3p_c\"}, {\"name\": \"1_2-ditetradecenoyl-sn-glycerol_3-phosphate\", \"charge\": -1, \"formula\": \"C31H58O8P\", \"compartment\": \"c\", \"id\": \"m_12dtdeg3p_c\"}, {\"name\": \"CDP-1_2-ditetradecanoylglycerol\", \"charge\": -2, \"formula\": \"C40H71N3O15P2\", \"compartment\": \"c\", \"id\": \"m_cdp12dtdgly_c\"}, {\"name\": \"CDP-1_2-ditetradecenoylglycerol\", \"charge\": -2, \"formula\": \"C40H69N3O15P2\", \"compartment\": \"c\", \"id\": \"m_cdp12dtdegly_c\"}, {\"name\": \"1_2-ditetradec-7-enoyl-sn-glycerol_3-phosphate\", \"charge\": -3, \"formula\": \"C31H54O8P\", \"compartment\": \"c\", \"id\": \"m_1_2_dtd7e_g3p_c\"}, {\"name\": \"CDP-1_2-ditetradec-7-enoylglycerol\", \"charge\": -2, \"formula\": \"C40H65N3O15P2\", \"compartment\": \"c\", \"id\": \"m_cdp12dtd7egly_c\"}, {\"name\": \"Bicarbonate\", \"charge\": -1, \"formula\": \"CHO3\", \"compartment\": \"c\", \"id\": \"m_hco3_c\"}, {\"name\": \"Sedoheptulose_1_7-bisphosphate\", \"charge\": -4, \"formula\": \"C7H12O13P2\", \"compartment\": \"c\", \"id\": \"m_s17p_c\"}, {\"name\": \"D-Erythrose4-phosphate\", \"charge\": -2, \"formula\": \"C4H7O7P\", \"compartment\": \"c\", \"id\": \"m_e4p_c\"}, {\"name\": \"Sedoheptulose7-phosphate\", \"charge\": -2, \"formula\": \"C7H13O10P\", \"compartment\": \"c\", \"id\": \"m_s7p_c\"}, {\"name\": \"Phosphoenolpyruvate\", \"charge\": -3, \"formula\": \"C3H2O6P\", \"compartment\": \"c\", \"id\": \"m_pep_c\"}, {\"name\": \"Oxaloacetate\", \"charge\": -2, \"formula\": \"C4H2O5\", \"compartment\": \"c\", \"id\": \"m_oaa_c\"}, {\"name\": \"ribose-5-phosphate\", \"charge\": -2, \"formula\": \"C5H9O8P\", \"compartment\": \"c\", \"id\": \"m_r5p_c\"}, {\"name\": \"D-Ribulose5-phosphate\", \"charge\": -2, \"formula\": \"C5H9O8P\", \"compartment\": \"c\", \"id\": \"m_ru5p_c\"}, {\"name\": \"D-Ribulose_1_5-bisphosphate\", \"charge\": -4, \"formula\": \"C5H8O11P2\", \"compartment\": \"c\", \"id\": \"m_RuBP_c\"}, {\"name\": \"3-Phosphoglycerate\", \"charge\": -3, \"formula\": \"C3H4O7P\", \"compartment\": \"c\", \"id\": \"m_gp_c\"}, {\"name\": \"D-Xylulose5-phosphate\", \"charge\": -2, \"formula\": \"C5H9O8P\", \"compartment\": \"c\", \"id\": \"m_x5p_c\"}, {\"name\": \"Glyceraldehyde3-phosphate\", \"charge\": -2, \"formula\": \"C3H5O6P\", \"compartment\": \"c\", \"id\": \"m_gap_c\"}, {\"name\": \"D-fructose-6-phosphate\", \"charge\": -2, \"formula\": \"C6H11O9P\", \"compartment\": \"c\", \"id\": \"m_f6p_c\"}, {\"name\": \"S-hydroxymethylglutathione\", \"charge\": -1, \"formula\": \"C11H18N3O7S\", \"compartment\": \"c\", \"id\": \"m_shngthrd_c\"}, {\"name\": \"S-formylglutathione\", \"charge\": -1, \"formula\": \"C11H17N3O7S\", \"compartment\": \"c\", \"id\": \"m_fglth_c\"}, {\"name\": \"Dihydroneopterin\", \"charge\": 0, \"formula\": \"C9H13N5O4\", \"compartment\": \"c\", \"id\": \"m_dhn_c\"}, {\"name\": \"Glycolaldehyde\", \"charge\": 0, \"formula\": \"C2H4O2\", \"compartment\": \"c\", \"id\": \"m_gald_c\"}, {\"name\": \"6-hydroxymethyl_dihydropterin\", \"charge\": 0, \"formula\": \"C7H9N5O2\", \"compartment\": \"c\", \"id\": \"m_6hxm_dhop_c\"}, {\"name\": \"R-1-Aminopropan-2-yl_phosphate\", \"charge\": -1, \"formula\": \"C3H9NO4P\", \"compartment\": \"c\", \"id\": \"m_r_1amprop2_pi_c\"}, {\"name\": \"Adenosylcobyric_acid\", \"charge\": -3, \"formula\": \"C55H76CoN15O11\", \"compartment\": \"c\", \"id\": \"m_adncob_a_c\"}, {\"name\": \"Adenosyl_cobinamide_phosphate\", \"charge\": -1, \"formula\": \"C58H83CoN16O14P\", \"compartment\": \"c\", \"id\": \"m_a_cobam_p_c\"}, {\"name\": \"1-Aminopropan-2-ol\", \"charge\": 1, \"formula\": \"C3H10NO\", \"compartment\": \"c\", \"id\": \"m_1aprop2_c\"}, {\"name\": \"Adenosyl_cobinamide\", \"charge\": 4, \"formula\": \"C58H84CoN16O11\", \"compartment\": \"c\", \"id\": \"m_adn_cobam_c\"}, {\"name\": \"CobIyrinate_diamide\", \"charge\": -5, \"formula\": \"C45H56CoN6O12\", \"compartment\": \"c\", \"id\": \"m_cob_amam_c\"}, {\"name\": \"Inorganic triphosphate\", \"charge\": -5, \"formula\": \"O10P3\", \"compartment\": \"c\", \"id\": \"m_pppi_c\"}, {\"name\": \"Adenosyl_cobyrinate_diamide\", \"charge\": -4, \"formula\": \"C55H68CoN11O15\", \"compartment\": \"c\", \"id\": \"m_adn_cob_amam_c\"}, {\"name\": \"Cobinamide\", \"charge\": 5, \"formula\": \"C48H72CoN11O8\", \"compartment\": \"c\", \"id\": \"m_cobam_c\"}, {\"name\": \"L-Glutamine\", \"charge\": 0, \"formula\": \"C5H10N2O3\", \"compartment\": \"c\", \"id\": \"m_gln_c\"}, {\"name\": \"L-Glutamate\", \"charge\": -1, \"formula\": \"C5H8NO4\", \"compartment\": \"c\", \"id\": \"m_glu_c\"}, {\"name\": \"Cobyrinate\", \"charge\": -2, \"formula\": \"C45H52CoN4O14\", \"compartment\": \"c\", \"id\": \"m_cobyrinate_c\"}, {\"name\": \"CobIIyrinate_diamide\", \"charge\": -1, \"formula\": \"C45H56CoN6O12\", \"compartment\": \"c\", \"id\": \"m_co2_diam_c\"}, {\"name\": \"Cobalt-precorrin_8\", \"charge\": -3, \"formula\": \"C45H53CoN4O14\", \"compartment\": \"c\", \"id\": \"m_co_p8_c\"}, {\"name\": \"Cobalt_2+\", \"charge\": 2, \"formula\": \"Co\", \"compartment\": \"c\", \"id\": \"m_cobalt2_c\"}, {\"name\": \"Sirohydrochlorin\", \"charge\": -8, \"formula\": \"C42H38N4O16\", \"compartment\": \"c\", \"id\": \"m_pc2_c\"}, {\"name\": \"Cobalt-precorrin_2\", \"charge\": -7, \"formula\": \"C42H37CoN4O16\", \"compartment\": \"c\", \"id\": \"m_co_precor2_c\"}, {\"name\": \"Cobalt-precorrin_5\", \"charge\": -5, \"formula\": \"C45H45CoN4O16\", \"compartment\": \"c\", \"id\": \"m_co_precor5_c\"}, {\"name\": \"Acetaldehyde\", \"charge\": 0, \"formula\": \"C2H4O\", \"compartment\": \"c\", \"id\": \"m_acal_c\"}, {\"name\": \"Cobalt-precorrin_5B\", \"charge\": -6, \"formula\": \"C43H42CoN4O16\", \"compartment\": \"c\", \"id\": \"m_co_precor5b_c\"}, {\"name\": \"S-Adenosyl-L-methionine\", \"charge\": 1, \"formula\": \"C15H23N6O5S\", \"compartment\": \"c\", \"id\": \"m_sam_c\"}, {\"name\": \"S-Adenosylhomocysteine\", \"charge\": 0, \"formula\": \"C14H20N6O5S\", \"compartment\": \"c\", \"id\": \"m_sah_c\"}, {\"name\": \"Cobalt-precorrin_6\", \"charge\": -5, \"formula\": \"C44H45CoN4O16\", \"compartment\": \"c\", \"id\": \"m_co_precor6_c\"}, {\"name\": \"Cobalt-precorrin_6B\", \"charge\": -6, \"formula\": \"C44H46CoN4O16\", \"compartment\": \"c\", \"id\": \"m_co_precor6b_c\"}, {\"name\": \"Cobalt-precorrin_7\", \"charge\": -4, \"formula\": \"C44H50CoN4O14\", \"compartment\": \"c\", \"id\": \"m_co_precor7_c\"}, {\"name\": \"Dihydroneopterin_phosphate\", \"charge\": -2, \"formula\": \"C9H12N5O7P\", \"compartment\": \"c\", \"id\": \"m_dhpp_c\"}, {\"name\": \"7_8-Dihydroneopterin_3'-triphosphate\", \"charge\": -4, \"formula\": \"C9H12N5O13P3\", \"compartment\": \"c\", \"id\": \"m_78_dhp3ppp_c\"}, {\"name\": \"4-aminobenzoate\", \"charge\": -1, \"formula\": \"C7H6NO2\", \"compartment\": \"c\", \"id\": \"m_abee_c\"}, {\"name\": \"2-amino-4-hydroxy-7_8-dihydropteridin-6-yl_methyl_diphosphate\", \"charge\": -3, \"formula\": \"C7H8N5O8P2\", \"compartment\": \"c\", \"id\": \"m_6hxdhp_pp_c\"}, {\"name\": \"Dihydropteroate\", \"charge\": -1, \"formula\": \"C14H13N6O3\", \"compartment\": \"c\", \"id\": \"m_dihydropteroate_c\"}, {\"name\": \"4-1-D-Ribitylamino-5-aminouracil\", \"charge\": 0, \"formula\": \"C9H16N4O6\", \"compartment\": \"c\", \"id\": \"m_raau_c\"}, {\"name\": \"p-hydroxyphenylpyruvate\", \"charge\": -1, \"formula\": \"C9H7O4\", \"compartment\": \"c\", \"id\": \"m_p_hxphpyr_c\"}, {\"name\": \"7_8-didemethyl-8-hydroxy-5-deazariboflavin\", \"charge\": -1, \"formula\": \"C16H16N3O7\", \"compartment\": \"c\", \"id\": \"m_fo_c\"}, {\"name\": \"5'-Deoxyadenosine\", \"charge\": 0, \"formula\": \"C10H13N5O3\", \"compartment\": \"c\", \"id\": \"m_5dadn_c\"}, {\"name\": \"L-Methionine\", \"charge\": 0, \"formula\": \"C5H11NO2S\", \"compartment\": \"c\", \"id\": \"m_met_c\"}, {\"name\": \"Oxalate\", \"charge\": -2, \"formula\": \"C2O4\", \"compartment\": \"c\", \"id\": \"m_oxalate_c\"}, {\"name\": \"Ammonium\", \"charge\": 1, \"formula\": \"H4N\", \"compartment\": \"c\", \"id\": \"m_nh4_c\"}, {\"name\": \"Precorrin_8\", \"charge\": -7, \"formula\": \"C45H53N4O14\", \"compartment\": \"c\", \"id\": \"m_precor8_c\"}, {\"name\": \"Hydrogenobyrinate\", \"charge\": -6, \"formula\": \"C45H54N4O14\", \"compartment\": \"c\", \"id\": \"m_h_byr_c\"}, {\"name\": \"Succinylbenzoate\", \"charge\": -2, \"formula\": \"C11H8O5\", \"compartment\": \"c\", \"id\": \"m_sucbenz_c\"}, {\"name\": \"Succinylbenzoyl-CoA\", \"charge\": -5, \"formula\": \"C32H39N7O20P3S\", \"compartment\": \"c\", \"id\": \"m_sucbenz_coa_c\"}, {\"name\": \"Nicotinate_ribonucleotide\", \"charge\": -2, \"formula\": \"C11H12NO9P\", \"compartment\": \"c\", \"id\": \"m_namn_c\"}, {\"name\": \"Dimethylbenzimidazole\", \"charge\": 0, \"formula\": \"C9H10N2\", \"compartment\": \"c\", \"id\": \"m_dmbenzim_c\"}, {\"name\": \"Niacin\", \"charge\": -1, \"formula\": \"C6H4NO2\", \"compartment\": \"c\", \"id\": \"m_niacin_c\"}, {\"name\": \"alpha-Ribazole_5'-phosphate\", \"charge\": -2, \"formula\": \"C14H17N2O7P\", \"compartment\": \"c\", \"id\": \"m_rz5p_c\"}, {\"name\": \"Phosphopantetheine\", \"charge\": -2, \"formula\": \"C11H21N2O7PS\", \"compartment\": \"c\", \"id\": \"m_ppnte_c\"}, {\"name\": \"R-4'-Phosphopantothenoyl-L-cysteine\", \"charge\": -3, \"formula\": \"C12H20N2O9PS\", \"compartment\": \"c\", \"id\": \"m_4ppncys_c\"}, {\"name\": \"alpha-Ribazole\", \"charge\": 0, \"formula\": \"C14H18N2O4\", \"compartment\": \"c\", \"id\": \"m_a_ribazole_c\"}, {\"name\": \"Selenide\", \"charge\": -2, \"formula\": \"Se\", \"compartment\": \"c\", \"id\": \"m_selenide_c\"}, {\"name\": \"Selenophosphate\", \"charge\": -2, \"formula\": \"HO3PSe\", \"compartment\": \"c\", \"id\": \"m_selp_c\"}, {\"name\": \"2-Succinyl-5-enolpyruvyl-6-hydroxy-3-cyclohexene-1-carboxylate\", \"charge\": -3, \"formula\": \"C14H13O9\", \"compartment\": \"c\", \"id\": \"m_2_suc5epyr6ho3ch1cx_c\"}, {\"name\": \"Pyruvate\", \"charge\": -1, \"formula\": \"C3H3O3\", \"compartment\": \"c\", \"id\": \"m_pyr_c\"}, {\"name\": \"SHCHC\", \"charge\": -2, \"formula\": \"C11H10O6\", \"compartment\": \"c\", \"id\": \"m_shchc_c\"}, {\"name\": \"Hydroxymethylbilane\", \"charge\": -8, \"formula\": \"C40H38N4O17\", \"compartment\": \"c\", \"id\": \"m_hmb_c\"}, {\"name\": \"UroporphyrinogenIII\", \"charge\": -8, \"formula\": \"C40H36N4O16\", \"compartment\": \"c\", \"id\": \"m_uprg_c\"}, {\"name\": \"O-Acetyl-L-serine\", \"charge\": 0, \"formula\": \"C5H9NO4\", \"compartment\": \"c\", \"id\": \"m_acser_c\"}, {\"name\": \"Hydrogen_sulfide\", \"charge\": 0, \"formula\": \"H2S\", \"compartment\": \"c\", \"id\": \"m_h2s_c\"}, {\"name\": \"Acetate\", \"charge\": -1, \"formula\": \"C2H3O2\", \"compartment\": \"c\", \"id\": \"m_ac_c\"}, {\"name\": \"L-Cysteine\", \"charge\": 0, \"formula\": \"C3H7NO2S\", \"compartment\": \"c\", \"id\": \"m_cys_c\"}, {\"name\": \"H\", \"charge\": 1, \"formula\": \"H\", \"compartment\": \"e\", \"id\": \"m_h_e\"}, {\"name\": \"cyclic-AMP\", \"charge\": -1, \"formula\": \"C10H11N5O6P\", \"compartment\": \"c\", \"id\": \"m_camp_c\"}, {\"name\": \"FMNH2\", \"charge\": -2, \"formula\": \"C17H21N4O9P\", \"compartment\": \"c\", \"id\": \"m_fmnh2_c\"}, {\"name\": \"FMN\", \"charge\": -3, \"formula\": \"C17H18N4O9P\", \"compartment\": \"c\", \"id\": \"m_fmn_c\"}, {\"name\": \"Diatomic oxygen\", \"charge\": 0, \"formula\": \"O2\", \"compartment\": \"c\", \"id\": \"m_o2_c\"}, {\"name\": \"2-Octaprenyl-3-methyl-6-methoxy-1_4-benzoquinone\", \"charge\": 0, \"formula\": \"C53H82O3\", \"compartment\": \"c\", \"id\": \"m_2opre3m6mx14benzquon_c\"}, {\"name\": \"2-Octaprenyl-3-methyl-5-hydroxy-6-methoxy-1_4-benzoquinone\", \"charge\": 0, \"formula\": \"C53H80O4\", \"compartment\": \"c\", \"id\": \"m_2op3m5h6mbq_c\"}, {\"name\": \"FADH2\", \"charge\": -2, \"formula\": \"C27H33N9O15P2\", \"compartment\": \"c\", \"id\": \"m_fadh2_c\"}, {\"name\": \"Oxidized_ferredoxin\", \"charge\": 6, \"formula\": \"H\", \"compartment\": \"c\", \"id\": \"m_ox_fedox_c\"}, {\"name\": \"Hydrogen_gas\", \"charge\": 0, \"formula\": \"H2\", \"compartment\": \"c\", \"id\": \"m_h2_c\"}, {\"name\": \"Reduced_ferredoxin\", \"charge\": 4, \"formula\": \"H\", \"compartment\": \"c\", \"id\": \"m_red_fedox_c\"}, {\"name\": \"S-Dihydroorotate\", \"charge\": -1, \"formula\": \"C5H5N2O4\", \"compartment\": \"c\", \"id\": \"m_doroa_c\"}, {\"name\": \"Orotate\", \"charge\": -1, \"formula\": \"C5H3N2O4\", \"compartment\": \"c\", \"id\": \"m_orotate_c\"}, {\"name\": \"L-Proline\", \"charge\": 0, \"formula\": \"C5H9NO2\", \"compartment\": \"c\", \"id\": \"m_pro_c\"}, {\"name\": \"1-Pyrroline-5-carboxylate\", \"charge\": -1, \"formula\": \"C5H6NO2\", \"compartment\": \"c\", \"id\": \"m_p5c_c\"}, {\"name\": \"beta-nicotinamide_mononucleotide\", \"charge\": -1, \"formula\": \"C11H14N2O8P\", \"compartment\": \"c\", \"id\": \"m_nmn_c\"}, {\"name\": \"N_Ribosylnicotinamide\", \"charge\": 1, \"formula\": \"C11H15N2O5\", \"compartment\": \"c\", \"id\": \"m_rnam_c\"}, {\"name\": \"Thioredoxin_oxidized\", \"charge\": 0, \"formula\": \"C6H7NO2R2S2\", \"compartment\": \"c\", \"id\": \"m_trdox_c\"}, {\"name\": \"Thioredoxin_reduced\", \"charge\": 0, \"formula\": \"C6H9NO2R2S2\", \"compartment\": \"c\", \"id\": \"m_trdrd_c\"}, {\"name\": \"1_4-Dihydroxy-2-naphthoyl-CoA\", \"charge\": -4, \"formula\": \"C32H38N7O19P3S\", \"compartment\": \"c\", \"id\": \"m_14dhnap_c\"}, {\"name\": \"1-4-Dihydroxy-2-naphthoate\", \"charge\": -1, \"formula\": \"C11H7O4\", \"compartment\": \"c\", \"id\": \"m_14dhx_nth_c\"}, {\"name\": \"5-Dehydroquinate\", \"charge\": -1, \"formula\": \"C7H9O6\", \"compartment\": \"c\", \"id\": \"m_5dqt_c\"}, {\"name\": \"3-Dehydroshikimate\", \"charge\": -1, \"formula\": \"C7H7O5\", \"compartment\": \"c\", \"id\": \"m_3dhshk_c\"}, {\"name\": \"ADC\", \"charge\": -1, \"formula\": \"C10H10NO5\", \"compartment\": \"c\", \"id\": \"m_adc_c\"}, {\"name\": \"DAHP\", \"charge\": -3, \"formula\": \"C7H10O10P\", \"compartment\": \"c\", \"id\": \"m_dahp_c\"}, {\"name\": \"5-Amino-6-5-phosphoribosylaminouracil\", \"charge\": -2, \"formula\": \"C9H13N4O9P\", \"compartment\": \"c\", \"id\": \"m_a6rp5p_c\"}, {\"name\": \"5-Amino-6-5-phosphoribitylaminouracil\", \"charge\": -2, \"formula\": \"C9H15N4O9P\", \"compartment\": \"c\", \"id\": \"m_a6rp5p2_c\"}, {\"name\": \"5-O-1-Carboxyvinyl-3-phosphoshikimate\", \"charge\": -4, \"formula\": \"C10H9O10P\", \"compartment\": \"c\", \"id\": \"m_3psme_c\"}, {\"name\": \"Chorismate\", \"charge\": -2, \"formula\": \"C10H8O6\", \"compartment\": \"c\", \"id\": \"m_chor_c\"}, {\"name\": \"Cobalt-precorrin_3\", \"charge\": -6, \"formula\": \"C43H40CoN4O16\", \"compartment\": \"c\", \"id\": \"m_co_precor3_c\"}, {\"name\": \"Cobalt-precorrin_4\", \"charge\": -5, \"formula\": \"C44H43CoN4O16\", \"compartment\": \"c\", \"id\": \"m_co_precor4_c\"}, {\"name\": \"Formate\", \"charge\": -1, \"formula\": \"CHO2\", \"compartment\": \"c\", \"id\": \"m_for_c\"}, {\"name\": \"Tetrahydrofolate\", \"charge\": -2, \"formula\": \"C19H21N7O6\", \"compartment\": \"c\", \"id\": \"m_thf_c\"}, {\"name\": \"glutathione_oxidized\", \"charge\": 0, \"formula\": \"C20H32N6O12S2\", \"compartment\": \"c\", \"id\": \"m_gssg_c\"}, {\"name\": \"glutathione_reduced\", \"charge\": 0, \"formula\": \"C10H17N3O6S\", \"compartment\": \"c\", \"id\": \"m_gth_c\"}, {\"name\": \"Oxidized_glutaredoxin\", \"charge\": 0, \"formula\": \"R\", \"compartment\": \"c\", \"id\": \"m_ogt_c\"}, {\"name\": \"Reduced_glutaredoxin\", \"charge\": 0, \"formula\": \"H2R\", \"compartment\": \"c\", \"id\": \"m_rgt_c\"}, {\"name\": \"2_5-Diamino-6-5'-phosphoribosylamino-4-pyrimidineone\", \"charge\": -2, \"formula\": \"C9H14N5O8P\", \"compartment\": \"c\", \"id\": \"m_darp_c\"}, {\"name\": \"D-Mannose1-phosphate\", \"charge\": -2, \"formula\": \"C6H11O9P\", \"compartment\": \"c\", \"id\": \"m_man1p_c\"}, {\"name\": \"GDP-mannose\", \"charge\": -2, \"formula\": \"C16H23N5O16P2\", \"compartment\": \"c\", \"id\": \"m_gdpman_c\"}, {\"name\": \"5-10-Methenyltetrahydrofolate\", \"charge\": -1, \"formula\": \"C20H20N7O6\", \"compartment\": \"c\", \"id\": \"m_methf_c\"}, {\"name\": \"Deamido-NAD\", \"charge\": -2, \"formula\": \"C21H24N6O15P2\", \"compartment\": \"c\", \"id\": \"m_deamido_nad_c\"}, {\"name\": \"Nicotinamide\", \"charge\": 0, \"formula\": \"C6H6N2O\", \"compartment\": \"c\", \"id\": \"m_ncam_c\"}, {\"name\": \"Phosphoribosyl_pyrophosphate\", \"charge\": -5, \"formula\": \"C5H8O14P3\", \"compartment\": \"c\", \"id\": \"m_prpp_c\"}, {\"name\": \"Quinolinate\", \"charge\": -2, \"formula\": \"C7H3NO4\", \"compartment\": \"c\", \"id\": \"m_quolate_c\"}, {\"name\": \"Menaquinone_8\", \"charge\": 0, \"formula\": \"C51H72O2\", \"compartment\": \"c\", \"id\": \"m_mk8_c\"}, {\"name\": \"Menaquinol_8\", \"charge\": 0, \"formula\": \"C51H74O2\", \"compartment\": \"c\", \"id\": \"m_mq8_c\"}, {\"name\": \"Ubiquinone-8\", \"charge\": 0, \"formula\": \"C54H82O4\", \"compartment\": \"c\", \"id\": \"m_ubiquon8_c\"}, {\"name\": \"Ubiquinol-8\", \"charge\": 0, \"formula\": \"C54H84O4\", \"compartment\": \"c\", \"id\": \"m_uquol8_c\"}, {\"name\": \"Precorrin_2\", \"charge\": -7, \"formula\": \"C42H41N4O16\", \"compartment\": \"c\", \"id\": \"m_precor2_c\"}, {\"name\": \"Precorrin_3A\", \"charge\": -7, \"formula\": \"C43H43N4O16\", \"compartment\": \"c\", \"id\": \"m_precor3a_c\"}, {\"name\": \"Precorrin_3B\", \"charge\": -6, \"formula\": \"C43H43N4O17\", \"compartment\": \"c\", \"id\": \"m_precor_3b_c\"}, {\"name\": \"Precorrin_4\", \"charge\": -8, \"formula\": \"C44H44N4O17\", \"compartment\": \"c\", \"id\": \"m_precor4_c\"}, {\"name\": \"Precorrin_5\", \"charge\": -7, \"formula\": \"C45H46N4O17\", \"compartment\": \"c\", \"id\": \"m_precor5_c\"}, {\"name\": \"Precorrin_6A\", \"charge\": -8, \"formula\": \"C44H46N4O16\", \"compartment\": \"c\", \"id\": \"m_precor6a_c\"}, {\"name\": \"Precorrin_6B\", \"charge\": -8, \"formula\": \"C44H48N4O16\", \"compartment\": \"c\", \"id\": \"m_precor6b_c\"}, {\"name\": \"Riboflavin\", \"charge\": -1, \"formula\": \"C17H19N4O6\", \"compartment\": \"c\", \"id\": \"m_riboflav_c\"}, {\"name\": \"6-7-Dimethyl-8-1-D-ribityllumazine\", \"charge\": -1, \"formula\": \"C13H17N4O6\", \"compartment\": \"c\", \"id\": \"m_d8rl_c\"}, {\"name\": \"Dihydrofolate\", \"charge\": -2, \"formula\": \"C19H19N7O6\", \"compartment\": \"c\", \"id\": \"m_dhf_c\"}, {\"name\": \"2-Demethylmenaquinol_8\", \"charge\": 0, \"formula\": \"C50H72O2\", \"compartment\": \"c\", \"id\": \"m_2_demmqui8_c\"}, {\"name\": \"BET\", \"charge\": 0, \"formula\": \"C5H11NO2\", \"compartment\": \"e\", \"id\": \"m_bet_e\"}, {\"name\": \"biomass\", \"charge\": 0, \"formula\": \"C37H61N6O22\", \"compartment\": \"e\", \"id\": \"m_biomass_e\"}, {\"name\": \"BIOT\", \"charge\": -1, \"formula\": \"C10H15N2O3S\", \"compartment\": \"e\", \"id\": \"m_biot_e\"}, {\"name\": \"Calcium_II\", \"charge\": 2, \"formula\": \"Ca\", \"compartment\": \"e\", \"id\": \"m_ca2_e\"}, {\"name\": \"Cadmium_II\", \"charge\": 2, \"formula\": \"Cd\", \"compartment\": \"e\", \"id\": \"m_cd2_e\"}, {\"name\": \"Cl-\", \"charge\": -1, \"formula\": \"Cl\", \"compartment\": \"e\", \"id\": \"m_cl_ion_e\"}, {\"name\": \"Carbon-Monoxide\", \"charge\": 0, \"formula\": \"CO\", \"compartment\": \"e\", \"id\": \"m_co_e\"}, {\"name\": \"Carbon_dioxide\", \"charge\": 0, \"formula\": \"CO2\", \"compartment\": \"e\", \"id\": \"m_co2_e\"}, {\"name\": \"Cobalt_II\", \"charge\": 2, \"formula\": \"Co\", \"compartment\": \"e\", \"id\": \"m_cobalt2_e\"}, {\"name\": \"Copper_II\", \"charge\": 2, \"formula\": \"Cu\", \"compartment\": \"e\", \"id\": \"m_cu2_e\"}, {\"name\": \"Dulcose\", \"charge\": 0, \"formula\": \"C6H14O6\", \"compartment\": \"e\", \"id\": \"m_dulcose_e\"}, {\"name\": \"Iron_II\", \"charge\": 2, \"formula\": \"Fe\", \"compartment\": \"e\", \"id\": \"m_fe2_e\"}, {\"name\": \"Iron_III\", \"charge\": 3, \"formula\": \"Fe\", \"compartment\": \"e\", \"id\": \"m_fe3_e\"}, {\"name\": \"D-Fructose\", \"charge\": 0, \"formula\": \"C6H12O6\", \"compartment\": \"e\", \"id\": \"m_fructose_e\"}, {\"name\": \"Galactose\", \"charge\": 0, \"formula\": \"C6H12O6\", \"compartment\": \"e\", \"id\": \"m_galactose_e\"}, {\"name\": \"D-Glucose\", \"charge\": 0, \"formula\": \"C6H12O6\", \"compartment\": \"e\", \"id\": \"m_glucose_e\"}, {\"name\": \"Glycogen1\", \"charge\": 0, \"formula\": \"R\", \"compartment\": \"e\", \"id\": \"m_glycogen1_e\"}, {\"name\": \"Hydrogen_gas\", \"charge\": 0, \"formula\": \"H2\", \"compartment\": \"e\", \"id\": \"m_h2_e\"}, {\"name\": \"Water\", \"charge\": 0, \"formula\": \"H2O\", \"compartment\": \"e\", \"id\": \"m_h2o_e\"}, {\"name\": \"Bicarbonate\", \"charge\": -1, \"formula\": \"CHO3\", \"compartment\": \"e\", \"id\": \"m_hco3_e\"}, {\"name\": \"Potassium\", \"charge\": 1, \"formula\": \"K\", \"compartment\": \"e\", \"id\": \"m_k_e\"}, {\"name\": \"Mg\", \"charge\": 2, \"formula\": \"Mg\", \"compartment\": \"e\", \"id\": \"m_mg_e\"}, {\"name\": \"Mn2\", \"charge\": 2, \"formula\": \"Mn\", \"compartment\": \"e\", \"id\": \"m_mn2_e\"}, {\"name\": \"Nitrogen_gas\", \"charge\": 0, \"formula\": \"N2\", \"compartment\": \"e\", \"id\": \"m_n2_e\"}, {\"name\": \"Sodium\", \"charge\": 1, \"formula\": \"Na\", \"compartment\": \"e\", \"id\": \"m_na_e\"}, {\"name\": \"Ammonium\", \"charge\": 1, \"formula\": \"H4N\", \"compartment\": \"e\", \"id\": \"m_nh4_e\"}, {\"name\": \"Nitrite\", \"charge\": -1, \"formula\": \"NO2\", \"compartment\": \"e\", \"id\": \"m_no2_e\"}, {\"name\": \"Nitrate\", \"charge\": -1, \"formula\": \"NO3\", \"compartment\": \"e\", \"id\": \"m_no3_e\"}, {\"name\": \"O2\", \"charge\": 0, \"formula\": \"O2\", \"compartment\": \"e\", \"id\": \"m_o2_e\"}, {\"name\": \"photon\", \"charge\": 0, \"formula\": \"\", \"compartment\": \"e\", \"id\": \"m_photon_e\"}, {\"name\": \"Inorganic phosphate\", \"charge\": -2, \"formula\": \"HO4P\", \"compartment\": \"e\", \"id\": \"m_pi_e\"}, {\"name\": \"Sulfate\", \"charge\": -2, \"formula\": \"O4S\", \"compartment\": \"e\", \"id\": \"m_so4_e\"}, {\"name\": \"Sucrose\", \"charge\": 0, \"formula\": \"C12H22O11\", \"compartment\": \"e\", \"id\": \"m_sucrose_e\"}, {\"name\": \"Thiamine_phosphate\", \"charge\": -1, \"formula\": \"C12H16N4O4PS\", \"compartment\": \"e\", \"id\": \"m_thip_e\"}, {\"name\": \"Thymidine\", \"charge\": 0, \"formula\": \"C10H14N2O5\", \"compartment\": \"e\", \"id\": \"m_thymidine_e\"}, {\"name\": \"Urea\", \"charge\": 0, \"formula\": \"CH4N2O\", \"compartment\": \"e\", \"id\": \"m_urea_e\"}, {\"name\": \"Zinc_II\", \"charge\": 2, \"formula\": \"Zn\", \"compartment\": \"e\", \"id\": \"m_zn2_e\"}, {\"name\": \"Calcium2+\", \"charge\": 2, \"formula\": \"Ca\", \"compartment\": \"e\", \"id\": \"m_ca2_c\"}, {\"name\": \"Cadmium2+\", \"charge\": 2, \"formula\": \"Cd\", \"compartment\": \"e\", \"id\": \"m_cd2_c\"}, {\"name\": \"Copper_II\", \"charge\": 2, \"formula\": \"Cu\", \"compartment\": \"c\", \"id\": \"m_cu2_c\"}, {\"name\": \"Potassium\", \"charge\": 1, \"formula\": \"K\", \"compartment\": \"c\", \"id\": \"m_k_c\"}, {\"name\": \"D-Ribose\", \"charge\": 0, \"formula\": \"C5H10O5\", \"compartment\": \"c\", \"id\": \"m_rib_c\"}, {\"name\": \"D-Ribose\", \"charge\": 0, \"formula\": \"C5H10O5\", \"compartment\": \"e\", \"id\": \"m_rib_e\"}, {\"name\": \"10-methyl-3-oxo-dodecanoyl-ACP\", \"charge\": -1, \"formula\": \"C13H23O2RS\", \"compartment\": \"c\", \"id\": \"m_mode_acp_c\"}, {\"name\": \"10-methyl-3-hydroxy-dodecanoyl-ACP\", \"charge\": -1, \"formula\": \"C13H25O2RS\", \"compartment\": \"c\", \"id\": \"m_10m3hxdd_acp_c\"}, {\"name\": \"10-methyl-3-oxo-undecanoyl-ACP\", \"charge\": -1, \"formula\": \"C12H21O2RS\", \"compartment\": \"c\", \"id\": \"m_10m3oud_acp_c\"}, {\"name\": \"10-methyl-3-hydroxy-undecanoyl-ACP\", \"charge\": -1, \"formula\": \"C12H23O2RS\", \"compartment\": \"c\", \"id\": \"m_10m3hxud_acp_c\"}, {\"name\": \"10-methyl-trans-dodec-2-enoyl-ACP\", \"charge\": -1, \"formula\": \"C13H23ORS\", \"compartment\": \"c\", \"id\": \"m_mtdd2e_acp_c\"}, {\"name\": \"10-methyl-dodecanoyl-ACP\", \"charge\": -1, \"formula\": \"C13H25ORS\", \"compartment\": \"c\", \"id\": \"m_10mdd_acp_c\"}, {\"name\": \"10-methyl-trans-undec-2-enoyl-ACP\", \"charge\": -1, \"formula\": \"C12H21ORS\", \"compartment\": \"c\", \"id\": \"m_10mtu2e_acp_c\"}, {\"name\": \"10-methyl-undecanoyl-ACP\", \"charge\": -1, \"formula\": \"C12H23ORS\", \"compartment\": \"c\", \"id\": \"m_10mud_acp_c\"}, {\"name\": \"11-methyl-3-oxo-dodecanoyl-ACP\", \"charge\": -1, \"formula\": \"C13H23O2RS\", \"compartment\": \"c\", \"id\": \"m_11m3od_acp_c\"}, {\"name\": \"11-methyl-3-hydroxy-dodecanoyl-ACP\", \"charge\": -1, \"formula\": \"C13H25O2RS\", \"compartment\": \"c\", \"id\": \"m_11m3hodd_acp_c\"}, {\"name\": \"11-methyl-trans-dodec-2-enoyl-ACP\", \"charge\": -1, \"formula\": \"C13H23ORS\", \"compartment\": \"c\", \"id\": \"m_11mtd2e_acp_c\"}, {\"name\": \"11-methyl-dodecanoyl-ACP\", \"charge\": -1, \"formula\": \"C13H26ORS\", \"compartment\": \"c\", \"id\": \"m_11mc12_acp_c\"}, {\"name\": \"12-methyl-3-oxo-tetra-decanoyl-ACP\", \"charge\": -1, \"formula\": \"C15H27O2RS\", \"compartment\": \"c\", \"id\": \"m_12m3otd_acp_c\"}, {\"name\": \"12-methyl-3-hydroxy-tetra-decanoyl-ACP\", \"charge\": -1, \"formula\": \"C15H29O2RS\", \"compartment\": \"c\", \"id\": \"m_12m3htd_acp_c\"}, {\"name\": \"12-methyl-3-oxo-tridecanoyl-ACP\", \"charge\": -1, \"formula\": \"C14H25O2RS\", \"compartment\": \"c\", \"id\": \"m_12m3oddd_acp_c\"}, {\"name\": \"12-methyl-3-hydroxy-tridecanoyl-ACP\", \"charge\": -1, \"formula\": \"C14H27O2RS\", \"compartment\": \"c\", \"id\": \"m_12m3hxtrid_acp_c\"}, {\"name\": \"12-methyl-trans-tetra-dec-2-enoyl-ACP\", \"charge\": -1, \"formula\": \"C15H27ORS\", \"compartment\": \"c\", \"id\": \"m_12mttd2e_acp_c\"}, {\"name\": \"12-methyl-tetra-decanoyl-ACP\", \"charge\": -1, \"formula\": \"C15H29ORS\", \"compartment\": \"c\", \"id\": \"m_12mtd_acp_c\"}, {\"name\": \"12-methyl-trans-tridec-2-enoyl-ACP\", \"charge\": -1, \"formula\": \"C14H25ORS\", \"compartment\": \"c\", \"id\": \"m_12mttrid2e_acp_c\"}, {\"name\": \"12-methyl-tridecanoyl-ACP\", \"charge\": -1, \"formula\": \"C14H27ORS\", \"compartment\": \"c\", \"id\": \"m_12mtrid_acp_c\"}, {\"name\": \"13-methyl-3-oxo-tetra-decanoyl-ACP\", \"charge\": -1, \"formula\": \"C15H27O2RS\", \"compartment\": \"c\", \"id\": \"m_13m3otd_acp_c\"}, {\"name\": \"13-methyl-3-hydroxy-tetra-decanoyl-ACP\", \"charge\": -1, \"formula\": \"C15H29O2RS\", \"compartment\": \"c\", \"id\": \"m_13m3hxtd_acp_c\"}, {\"name\": \"13-methyl-trans-tetra-dec-2-enoyl-ACP\", \"charge\": -1, \"formula\": \"C15H27ORS\", \"compartment\": \"c\", \"id\": \"m_13mttd2e_acp_c\"}, {\"name\": \"13-methyl-tetra-decanoyl-ACP\", \"charge\": -1, \"formula\": \"C15H29ORS\", \"compartment\": \"c\", \"id\": \"m_13mtd_acp_c\"}, {\"name\": \"14-methyl-3-oxo-hexa-decanoyl-ACP\", \"charge\": -1, \"formula\": \"C17H31O2RS\", \"compartment\": \"c\", \"id\": \"m_14m3ohd_acp_c\"}, {\"name\": \"14-methyl-3-hydroxy-hexa-decanoyl-ACP\", \"charge\": -1, \"formula\": \"C17H33O2RS\", \"compartment\": \"c\", \"id\": \"m_14m3hxhd_acp_c\"}, {\"name\": \"14-methyl-3-oxo-pentadecanoyl-ACP\", \"charge\": -1, \"formula\": \"C16H29O2RS\", \"compartment\": \"c\", \"id\": \"m_14m3o_pd_acp_c\"}, {\"name\": \"14-methyl-3-hydroxy-pentadecanoyl-ACP\", \"charge\": -1, \"formula\": \"C16H31O2RS\", \"compartment\": \"c\", \"id\": \"m_14m3hxpd_acp_c\"}, {\"name\": \"14-methyl-trans-hexa-dec-2-enoyl-ACP\", \"charge\": -1, \"formula\": \"C17H31ORS\", \"compartment\": \"c\", \"id\": \"m_14mthd2e_acp_c\"}, {\"name\": \"14-methyl-hexa-decanoyl-ACP\", \"charge\": -1, \"formula\": \"C17H33ORS\", \"compartment\": \"c\", \"id\": \"m_14mhd_acp_c\"}, {\"name\": \"14-methyl-trans-pentadec-2-enoyl-ACP\", \"charge\": -1, \"formula\": \"C16H29ORS\", \"compartment\": \"c\", \"id\": \"m_14mtpd2e_acp_c\"}, {\"name\": \"14-methyl-pentadecanoyl-ACP\", \"charge\": -1, \"formula\": \"C16H31ORS\", \"compartment\": \"c\", \"id\": \"m_14mpd_acp_c\"}, {\"name\": \"15-methyl-3-oxo-hexa-decanoyl-ACP\", \"charge\": -1, \"formula\": \"C17H31O2RS\", \"compartment\": \"c\", \"id\": \"m_15m3ohd_acp_c\"}, {\"name\": \"15-methyl-3-hydroxy-hexa-decanoyl-ACP\", \"charge\": -1, \"formula\": \"C17H33O2RS\", \"compartment\": \"c\", \"id\": \"m_15m3hxhd_acp_c\"}, {\"name\": \"15-methyl-trans-hexa-dec-2-enoyl-ACP\", \"charge\": -1, \"formula\": \"C17H31ORS\", \"compartment\": \"c\", \"id\": \"m_15mthd2e_acp_c\"}, {\"name\": \"15-methyl-hexa-decanoyl-ACP\", \"charge\": -1, \"formula\": \"C17H33ORS\", \"compartment\": \"c\", \"id\": \"m_15mhd_acp_c\"}, {\"name\": \"D-3-Hydroxydodecanoyl-acp\", \"charge\": -1, \"formula\": \"C12H23O2RS\", \"compartment\": \"c\", \"id\": \"m_3hxdd_acp_c\"}, {\"name\": \"2E-Dodecenoyl-acp\", \"charge\": -1, \"formula\": \"C12H21ORS\", \"compartment\": \"c\", \"id\": \"m_2edd_acp_c\"}, {\"name\": \"R-3-hydroxypalmitoyl-acyl-carrierprotein\", \"charge\": -1, \"formula\": \"C16H32O2RS\", \"compartment\": \"c\", \"id\": \"m_3hpacp_c\"}, {\"name\": \"2E-Hexadecenoyl-acp\", \"charge\": -1, \"formula\": \"C16H29ORS\", \"compartment\": \"c\", \"id\": \"m_2hdacp_c\"}, {\"name\": \"(R)-3-hydroxy-cis-vacc-11-enoyl-ACP\", \"charge\": -1, \"formula\": \"C18H33O2RS\", \"compartment\": \"c\", \"id\": \"m_3hxv_acp_c\"}, {\"name\": \"(2-trans-11-cis)-vaccen-2-enoyl-ACP\", \"charge\": 0, \"formula\": \"C18H32ORS\", \"compartment\": \"c\", \"id\": \"m_2tcve_acp_c\"}, {\"name\": \"3-Oxooctodecanoyl-ACP\", \"charge\": -1, \"formula\": \"C18H33O2SR\", \"compartment\": \"c\", \"id\": \"m_3ood_acp_c\"}, {\"name\": \"3-Hydroxyoctodecanoyl-ACP\", \"charge\": -1, \"formula\": \"C18H35O2RS\", \"compartment\": \"c\", \"id\": \"m_3hxc18_acp_c\"}, {\"name\": \"3-oxo-cis-delta9-hexadecenoyl-ACP\", \"charge\": 0, \"formula\": \"C16H28O2RS\", \"compartment\": \"c\", \"id\": \"m_3ohd_acp_c\"}, {\"name\": \"(3R)-3-hydroxy-cis-delta9-hexadecenoyl-ACP\", \"charge\": -1, \"formula\": \"C16H29O2RS\", \"compartment\": \"c\", \"id\": \"m_3hxhd_acp_c\"}, {\"name\": \"3-oxo-cis-delta7-tetradecenoyl-ACP\", \"charge\": 0, \"formula\": \"C14H24O2RS\", \"compartment\": \"c\", \"id\": \"m_3otd_acp_c\"}, {\"name\": \"(3R)-3-hydroxy-cis-delta7-tetradecenoyl-ACP\", \"charge\": -1, \"formula\": \"C14H25O2RS\", \"compartment\": \"c\", \"id\": \"m_3hxtd_acp_c\"}, {\"name\": \"3-oxo-cis-vacc-11-enoyl-ACP\", \"charge\": 0, \"formula\": \"C18H32O2RS\", \"compartment\": \"c\", \"id\": \"m_3ove_acp_c\"}, {\"name\": \"3-oxotetradecanoyl-acp\", \"charge\": -1, \"formula\": \"C14H25O2RS\", \"compartment\": \"c\", \"id\": \"m_3oc14_acp_c\"}, {\"name\": \"HMA\", \"charge\": -1, \"formula\": \"C14H27O2RS\", \"compartment\": \"c\", \"id\": \"m_hma_c\"}, {\"name\": \"Dodecanoyl-ACP\", \"charge\": -1, \"formula\": \"C12H23ORS\", \"compartment\": \"c\", \"id\": \"m_dd_acp_c\"}, {\"name\": \"Malonyl-acyl-carrierprotein\", \"charge\": -2, \"formula\": \"C3H2O3RS\", \"compartment\": \"c\", \"id\": \"m_mal_acp_c\"}, {\"name\": \"ACP\", \"charge\": 0, \"formula\": \"HSR\", \"compartment\": \"c\", \"id\": \"m_acp_c\"}, {\"name\": \"3-oxodecanoyl-acp\", \"charge\": -1, \"formula\": \"C10H17O2RS\", \"compartment\": \"c\", \"id\": \"m_3od_acp_c\"}, {\"name\": \"R-3-Hydroxydecanoyl-acyl-carrier_protein\", \"charge\": -1, \"formula\": \"C10H19O2RS\", \"compartment\": \"c\", \"id\": \"m_3hxd_acp_c\"}, {\"name\": \"Octanoyl-ACP\", \"charge\": -1, \"formula\": \"C8H15ORS\", \"compartment\": \"c\", \"id\": \"m_o_acp_c\"}, {\"name\": \"3-oxododecanoyl-acp\", \"charge\": -1, \"formula\": \"C12H21O2RS\", \"compartment\": \"c\", \"id\": \"m_3odd_acp_c\"}, {\"name\": \"Decanoyl-ACP\", \"charge\": -1, \"formula\": \"C10H19ORS\", \"compartment\": \"c\", \"id\": \"m_dec_acp_c\"}, {\"name\": \"Tetradecenoyl-ACP\", \"charge\": -1, \"formula\": \"C14H25ORS\", \"compartment\": \"c\", \"id\": \"m_td_acp_c\"}, {\"name\": \"3-oxohexadecanoyl-acp\", \"charge\": -1, \"formula\": \"C16H30O2RS\", \"compartment\": \"c\", \"id\": \"m_3_ohexd_acp_c\"}, {\"name\": \"Myristoyl-ACP\", \"charge\": -1, \"formula\": \"C14H27ORS\", \"compartment\": \"c\", \"id\": \"m_myr_acp_c\"}, {\"name\": \"3-oxooctanoyl-acp\", \"charge\": -1, \"formula\": \"C8H13O2RS\", \"compartment\": \"c\", \"id\": \"m_3oo_acp_c\"}, {\"name\": \"R-3-Hydroxyoctanoyl-acyl-carrier_protein\", \"charge\": -1, \"formula\": \"C8H15O2RS\", \"compartment\": \"c\", \"id\": \"m_3hxo_acp_c\"}, {\"name\": \"Hexanoyl-ACP\", \"charge\": -1, \"formula\": \"C6H11ORS\", \"compartment\": \"c\", \"id\": \"m_h_acp_c\"}, {\"name\": \"Hexadecenoyl-ACP\", \"charge\": -1, \"formula\": \"C16H29ORS\", \"compartment\": \"c\", \"id\": \"m_hdacp_c\"}, {\"name\": \"3-Oxohexanoyl-acp\", \"charge\": -1, \"formula\": \"C6H9O2RS\", \"compartment\": \"c\", \"id\": \"m_3_oxohex_acp_c\"}, {\"name\": \"D-3-Hydroxyhexanoyl-acp\", \"charge\": -1, \"formula\": \"C6H11O2RS\", \"compartment\": \"c\", \"id\": \"m_3hxc6_acp_c\"}, {\"name\": \"Butyryl-ACP\", \"charge\": -1, \"formula\": \"C4H7ORS\", \"compartment\": \"c\", \"id\": \"m_but_acp_c\"}, {\"name\": \"4-methyl-3-oxo-hexanoyl-ACP\", \"charge\": -1, \"formula\": \"C7H11O2RS\", \"compartment\": \"c\", \"id\": \"m_4m3oh_acp_c\"}, {\"name\": \"4-methyl-3-hydroxy-hexanoyl-ACP\", \"charge\": -1, \"formula\": \"C7H13O2RS\", \"compartment\": \"c\", \"id\": \"m_4m3hh_acp_c\"}, {\"name\": \"4-methyl-3-oxo-pentanoyl-ACP\", \"charge\": -1, \"formula\": \"C6H9O2RS\", \"compartment\": \"c\", \"id\": \"m_4m3op_acp_c\"}, {\"name\": \"4-methyl-3-hydroxy-pentanoyl-ACP\", \"charge\": -1, \"formula\": \"C6H11O2RS\", \"compartment\": \"c\", \"id\": \"m_4m3hxp_acp_c\"}, {\"name\": \"4-methyl-trans-hex-2-enoyl-ACP\", \"charge\": -1, \"formula\": \"C7H11ORS\", \"compartment\": \"c\", \"id\": \"m_4mth2e_acp_c\"}, {\"name\": \"4-methyl-hexanoyl-ACP\", \"charge\": -1, \"formula\": \"C7H13ORS\", \"compartment\": \"c\", \"id\": \"m_4mh_acp_c\"}, {\"name\": \"4-methyl-trans-pent-2-enoyl-ACP\", \"charge\": -1, \"formula\": \"C6H9ORS\", \"compartment\": \"c\", \"id\": \"m_4mtp2e_acp_c\"}, {\"name\": \"4-methyl-pentanoyl-ACP\", \"charge\": -1, \"formula\": \"C6H11ORS\", \"compartment\": \"c\", \"id\": \"m_4mp_acp_c\"}, {\"name\": \"5-methyl-3-oxo-hexanoyl-ACP\", \"charge\": -1, \"formula\": \"C7H11O2RS\", \"compartment\": \"c\", \"id\": \"m_5m3oh_acp_c\"}, {\"name\": \"5-methyl-3-hydroxy-hexanoyl-ACP\", \"charge\": -1, \"formula\": \"C7H13O2RS\", \"compartment\": \"c\", \"id\": \"m_5m3hxh_acp_c\"}, {\"name\": \"5-methyl-trans-hex-2-enoyl-ACP\", \"charge\": -1, \"formula\": \"C7H11ORS\", \"compartment\": \"c\", \"id\": \"m_5mth2e_acp_c\"}, {\"name\": \"5-methyl-hexanoyl-ACP\", \"charge\": -1, \"formula\": \"C7H13ORS\", \"compartment\": \"c\", \"id\": \"m_5mh_acp_c\"}, {\"name\": \"6-methyl-trans-oct-2-enoyl-ACP\", \"charge\": -1, \"formula\": \"C9H15ORS\", \"compartment\": \"c\", \"id\": \"m_6mto2e_acp_c\"}, {\"name\": \"6-methyl-octanoyl-ACP\", \"charge\": -1, \"formula\": \"C9H17ORS\", \"compartment\": \"c\", \"id\": \"m_5mo_acp_c\"}, {\"name\": \"6-methyl-3-oxo-heptanoyl-ACP\", \"charge\": -1, \"formula\": \"C8H13O2RS\", \"compartment\": \"c\", \"id\": \"m_6m3oh_acp_c\"}, {\"name\": \"6-methyl-3-hydroxy-heptanoyl-ACP\", \"charge\": -1, \"formula\": \"C8H15O2RS\", \"compartment\": \"c\", \"id\": \"m_6m3hohep_acp_c\"}, {\"name\": \"6-methyl-3-oxo-octanoyl-ACP\", \"charge\": -1, \"formula\": \"C9H15O2RS\", \"compartment\": \"c\", \"id\": \"m_6m3oo_acp_c\"}, {\"name\": \"6-methyl-3-hydroxy-octanoyl-ACP\", \"charge\": -1, \"formula\": \"C9H17O2RS\", \"compartment\": \"c\", \"id\": \"m_6m3hxo_acp_c\"}, {\"name\": \"6-methyl-trans-hept-2-enoyl-ACP\", \"charge\": -1, \"formula\": \"C8H13ORS\", \"compartment\": \"c\", \"id\": \"m_6mth2e_acp_c\"}, {\"name\": \"6-methyl-heptanoyl-ACP\", \"charge\": -1, \"formula\": \"C8H15ORS\", \"compartment\": \"c\", \"id\": \"m_6mh_acp_c\"}, {\"name\": \"7-methyl-3-oxo-octanoyl-ACP\", \"charge\": -1, \"formula\": \"C9H15O2RS\", \"compartment\": \"c\", \"id\": \"m_7m3oo_acp_c\"}, {\"name\": \"7-methyl-3-hydroxy-octanoyl-ACP\", \"charge\": -1, \"formula\": \"C9H17O2RS\", \"compartment\": \"c\", \"id\": \"m_7m3hoo_acp_c\"}, {\"name\": \"7-methyl-trans-oct-2-enoyl-ACP\", \"charge\": -1, \"formula\": \"C9H15ORS\", \"compartment\": \"c\", \"id\": \"m_7mto2e_acp_c\"}, {\"name\": \"7-methyl-octanoyl-ACP\", \"charge\": -1, \"formula\": \"C9H17ORS\", \"compartment\": \"c\", \"id\": \"m_7mo_acp_c\"}, {\"name\": \"8-methyl-3-oxo-decanoyl-ACP\", \"charge\": -1, \"formula\": \"C11H19O2RS\", \"compartment\": \"c\", \"id\": \"m_8m3od_acp_c\"}, {\"name\": \"8-methyl-3-hydroxy-decanoyl-ACP\", \"charge\": -1, \"formula\": \"C11H21O2RS\", \"compartment\": \"c\", \"id\": \"m_8m3hd_acp_c\"}, {\"name\": \"8-methyl-3-oxo-nonanoyl-ACP\", \"charge\": -1, \"formula\": \"C10H17O2RS\", \"compartment\": \"c\", \"id\": \"m_8m3on_acp_c\"}, {\"name\": \"8-methyl-3-hydroxy-nonanoyl-ACP\", \"charge\": -1, \"formula\": \"C10H19O2RS\", \"compartment\": \"c\", \"id\": \"m_8m3hxn_acp_c\"}, {\"name\": \"8-methyl-trans-dec-2-enoyl-ACP\", \"charge\": -1, \"formula\": \"C11H19ORS\", \"compartment\": \"c\", \"id\": \"m_8mtd2e_acp_c\"}, {\"name\": \"8-methyl-decanoyl-ACP\", \"charge\": -1, \"formula\": \"C11H21ORS\", \"compartment\": \"c\", \"id\": \"m_8md_acp_c\"}, {\"name\": \"8-methyl-trans-non-2-enoyl-ACP\", \"charge\": -1, \"formula\": \"C10H17ORS\", \"compartment\": \"c\", \"id\": \"m_8mtnon2e_acp_c\"}, {\"name\": \"8-methyl-nonanoyl-ACP\", \"charge\": -1, \"formula\": \"C10H19ORS\", \"compartment\": \"c\", \"id\": \"m_8mn_acp_c\"}, {\"name\": \"9-methyl-3-oxo-decanoyl-ACP\", \"charge\": -1, \"formula\": \"C11H19O2RS\", \"compartment\": \"c\", \"id\": \"m_9m3od_acp_c\"}, {\"name\": \"9-methyl-3-hydroxy-decanoyl-ACP\", \"charge\": -1, \"formula\": \"C11H21O2RS\", \"compartment\": \"c\", \"id\": \"m_9m3hxd_acp_c\"}, {\"name\": \"9-methyl-trans-dec-2-enoyl-ACP\", \"charge\": -1, \"formula\": \"C11H19ORS\", \"compartment\": \"c\", \"id\": \"m_9mtd2e_acp_c\"}, {\"name\": \"9-methyl-decanoyl-ACP\", \"charge\": -1, \"formula\": \"C11H21ORS\", \"compartment\": \"c\", \"id\": \"m_9md_acp_c\"}, {\"name\": \"Acetyl-ACP\", \"charge\": -1, \"formula\": \"C2H3ORS\", \"compartment\": \"c\", \"id\": \"m_ac_acp_c\"}, {\"name\": \"Acetoacetyl-ACP\", \"charge\": -1, \"formula\": \"C4H5O2RS\", \"compartment\": \"c\", \"id\": \"m_acac_acp_c\"}, {\"name\": \"R-3-Hydroxybutanoyl-acyl-carrier_protein\", \"charge\": -1, \"formula\": \"C4H7O2RS\", \"compartment\": \"c\", \"id\": \"m_3_hb_acp_c\"}, {\"name\": \"L-Serine\", \"charge\": 0, \"formula\": \"C3H7NO3\", \"compartment\": \"c\", \"id\": \"m_ser_c\"}, {\"name\": \"octanal_c0\", \"charge\": 0, \"formula\": \"C8H16O\", \"compartment\": \"c\", \"id\": \"m_oal_c\"}, {\"name\": \"octanoate\", \"charge\": -1, \"formula\": \"C8H15O2\", \"compartment\": \"c\", \"id\": \"m_oate_c\"}, {\"name\": \"L-Alanine\", \"charge\": 0, \"formula\": \"C3H7NO2\", \"compartment\": \"c\", \"id\": \"m_ala_c\"}, {\"name\": \"Pimeloyl-CoA\", \"charge\": -5, \"formula\": \"C28H41N7O19P3S\", \"compartment\": \"c\", \"id\": \"m_pim_coa_c\"}, {\"name\": \"8-Amino-7-oxononanoate\", \"charge\": 0, \"formula\": \"C9H17NO3\", \"compartment\": \"c\", \"id\": \"m_aona_c\"}, {\"name\": \"But-2-enoyl-acyl-carrier_protein\", \"charge\": -1, \"formula\": \"C4H5ORS\", \"compartment\": \"c\", \"id\": \"m_but2e_acp_c\"}, {\"name\": \"2E-Tetradecenoyl-acp\", \"charge\": -1, \"formula\": \"C14H25ORS\", \"compartment\": \"c\", \"id\": \"m_c141acp_c\"}, {\"name\": \"trans-delta3-cis-delta7-tetradecenoyl-ACP\", \"charge\": 0, \"formula\": \"C14H24ORS\", \"compartment\": \"c\", \"id\": \"m_ctd_acp_c\"}, {\"name\": \"2E-Decenoyl-acp\", \"charge\": -1, \"formula\": \"C10H17ORS\", \"compartment\": \"c\", \"id\": \"m_dece_acp_c\"}, {\"name\": \"Octadecynoyl_ACP\", \"charge\": -1, \"formula\": \"C18H31ORS\", \"compartment\": \"c\", \"id\": \"m_ocdcya_acp_c\"}, {\"name\": \"Linoleoyl_acp\", \"charge\": -1, \"formula\": \"C18H29ORS\", \"compartment\": \"c\", \"id\": \"m_lin_acp_c\"}, {\"name\": \"octadecenoyl_acp\", \"charge\": 0, \"formula\": \"C18H33ORS\", \"compartment\": \"c\", \"id\": \"m_octeacp_c\"}, {\"name\": \"hexadecanoyl-acp\", \"charge\": -1, \"formula\": \"C16H31ORS\", \"compartment\": \"c\", \"id\": \"m_palm_acp_c\"}, {\"name\": \"Octodecanoyl-ACP\", \"charge\": -1, \"formula\": \"C18H35ORS\", \"compartment\": \"c\", \"id\": \"m_od_acp_c\"}, {\"name\": \"2E-Hexenoyl-acp\", \"charge\": -1, \"formula\": \"C6H9ORS\", \"compartment\": \"c\", \"id\": \"m_hexe_acp_c\"}, {\"name\": \"2E-Octenoyl-acp\", \"charge\": -1, \"formula\": \"C8H13ORS\", \"compartment\": \"c\", \"id\": \"m_oct_acp_c\"}, {\"name\": \"trans-delta3-cis-delta9-hexadecenoyl-ACP\", \"charge\": 0, \"formula\": \"C16H28ORS\", \"compartment\": \"c\", \"id\": \"m_tchd_acp_c\"}, {\"name\": \"D-Glucosamine1-phosphate\", \"charge\": -1, \"formula\": \"C6H13NO8P\", \"compartment\": \"c\", \"id\": \"m_ga1p_c\"}, {\"name\": \"N-Acetyl-D-glucosamine1-phosphate\", \"charge\": -2, \"formula\": \"C8H14NO9P\", \"compartment\": \"c\", \"id\": \"m_naga1p_c\"}, {\"name\": \"N-Acetylornithine\", \"charge\": 0, \"formula\": \"C7H14N2O3\", \"compartment\": \"c\", \"id\": \"m_naorn_c\"}, {\"name\": \"Ornithine\", \"charge\": 1, \"formula\": \"C5H13N2O2\", \"compartment\": \"c\", \"id\": \"m_orn_c\"}, {\"name\": \"N-Acetyl-L-glutamate\", \"charge\": -2, \"formula\": \"C7H9NO5\", \"compartment\": \"c\", \"id\": \"m_naglu_c\"}, {\"name\": \"trans-Octodec-2-enoyl-ACP\", \"charge\": -1, \"formula\": \"C18H33ORS\", \"compartment\": \"c\", \"id\": \"m_tod2e_acp_c\"}, {\"name\": \"Palmitoyl-CoA\", \"charge\": -3, \"formula\": \"C37H63N7O17P3S\", \"compartment\": \"c\", \"id\": \"m_palcoa_c\"}, {\"name\": \"strcoa\", \"charge\": -3, \"formula\": \"C39H66N7O17P3S\", \"compartment\": \"c\", \"id\": \"m_strcoa_c\"}, {\"name\": \"cis-vaccenoyl-acp\", \"charge\": 0, \"formula\": \"C18H32ORS\", \"compartment\": \"c\", \"id\": \"m_vacc_acp_c\"}, {\"name\": \"Malonyl-CoA\", \"charge\": -5, \"formula\": \"C24H33N7O19P3S\", \"compartment\": \"c\", \"id\": \"m_malcoa_c\"}, {\"name\": \"3-4-dihydroxy-2-butanone4-phosphate\", \"charge\": -2, \"formula\": \"C4H7O6P\", \"compartment\": \"c\", \"id\": \"m_db4p_c\"}, {\"name\": \"D-fructose-1-phosphate\", \"charge\": -2, \"formula\": \"C6H11O9P\", \"compartment\": \"c\", \"id\": \"m_f1p_c\"}, {\"name\": \"D-Glyceraldehyde\", \"charge\": 0, \"formula\": \"C3H6O3\", \"compartment\": \"c\", \"id\": \"m_gral_c\"}, {\"name\": \"GDP-4-dehydro-alpha-D-rhamnose\", \"charge\": -1, \"formula\": \"C16H21N5O15P2\", \"compartment\": \"c\", \"id\": \"m_gdpdman_c\"}, {\"name\": \"GDP-L-fucose\", \"charge\": -2, \"formula\": \"C16H23N5O15P2\", \"compartment\": \"c\", \"id\": \"m_gdpf_c\"}, {\"name\": \"D-mannose-6-phosphate\", \"charge\": -2, \"formula\": \"C6H11O9P\", \"compartment\": \"c\", \"id\": \"m_man6p_c\"}, {\"name\": \"1_2-Diacyl-sn-glycerol_didodecanoyl\", \"charge\": 0, \"formula\": \"C27H52O5\", \"compartment\": \"c\", \"id\": \"m_12dac_gly_ddd_c\"}, {\"name\": \"1-dodecanoyl-sn-glycerol_3-phosphate\", \"charge\": -1, \"formula\": \"C15H30O7P\", \"compartment\": \"c\", \"id\": \"m_1ddg3p_c\"}, {\"name\": \"1-hexadecanoyl-sn-glycerol_3-phosphate\", \"charge\": -1, \"formula\": \"C19H38O7P\", \"compartment\": \"c\", \"id\": \"m_1c16g3p_c\"}, {\"name\": \"1-hexadec-9-enoyl-sn-glycerol_3-phosphate\", \"charge\": -1, \"formula\": \"C19H36O7P\", \"compartment\": \"c\", \"id\": \"m_1hd9e_gly3p_c\"}, {\"name\": \"1_2-Diacyl-sn-glycerol_dihexadec-9-enoyl\", \"charge\": 0, \"formula\": \"C35H64O5\", \"compartment\": \"c\", \"id\": \"m_12diac_gly_dh9e_c\"}, {\"name\": \"1_2-Diacyl-sn-glycerol_dihexadecanoyl\", \"charge\": 0, \"formula\": \"C35H68O5\", \"compartment\": \"c\", \"id\": \"m_12diac_gly_dhd_c\"}, {\"name\": \"fa6coa\", \"charge\": -3, \"formula\": \"C37H63N7O17P3S\", \"compartment\": \"c\", \"id\": \"m_fa6coa_c\"}, {\"name\": \"1-isohexadecanoyl-sn-glycerol_3-phosphate\", \"charge\": -1, \"formula\": \"C19H38O7P\", \"compartment\": \"c\", \"id\": \"m_1isohexd_g3p_c\"}, {\"name\": \"1_2-diisohexadecanoyl-sn-glycerol_3-phosphate\", \"charge\": -1, \"formula\": \"C35H68O8P\", \"compartment\": \"c\", \"id\": \"m_12disohxd_g3p_c\"}, {\"name\": \"fa11coa\", \"charge\": -3, \"formula\": \"C38H65N7O17P3S\", \"compartment\": \"c\", \"id\": \"m_fa11coa_c\"}, {\"name\": \"1-isoheptadecanoyl-sn-glycerol_3-phosphate\", \"charge\": -1, \"formula\": \"C20H40O7P\", \"compartment\": \"c\", \"id\": \"m_1isohd_g3p_c\"}, {\"name\": \"1_2-Diisoheptadecanoyl-sn-glycerol\", \"charge\": 0, \"formula\": \"C37H72O5\", \"compartment\": \"c\", \"id\": \"m_1_2_disohd_gly_c\"}, {\"name\": \"fa4coa\", \"charge\": -3, \"formula\": \"C36H61N7O17P3S\", \"compartment\": \"c\", \"id\": \"m_fa4coa_c\"}, {\"name\": \"1-anteisopentadecanoyl-sn-glycerol_3-phosphate\", \"charge\": -1, \"formula\": \"C18H36O7P\", \"compartment\": \"c\", \"id\": \"m_1aisopd_gly3p_c\"}, {\"name\": \"1_2-Dianteisopentadecanoyl-sn-glycerol\", \"charge\": 0, \"formula\": \"C33H64O5\", \"compartment\": \"c\", \"id\": \"m_12_dipd_gly_c\"}, {\"name\": \"fa12coa\", \"charge\": -3, \"formula\": \"C38H65N7O17P3S\", \"compartment\": \"c\", \"id\": \"m_fa12coa_c\"}, {\"name\": \"1-anteisoheptadecanoyl-sn-glycerol_3-phosphate\", \"charge\": -1, \"formula\": \"C20H40O7P\", \"compartment\": \"c\", \"id\": \"m_1aihd_gl3p_c\"}, {\"name\": \"1_2-Diisohexadecanoyl-sn-glycerol\", \"charge\": 0, \"formula\": \"C37H72O5\", \"compartment\": \"c\", \"id\": \"m_1_2_disohexd_gly_c\"}, {\"name\": \"1_2-Dianteisoheptadecanoyl-sn-glycerol\", \"charge\": 0, \"formula\": \"C37H72O5\", \"compartment\": \"c\", \"id\": \"m_1_2_dihd_gly_c\"}, {\"name\": \"1_2-Diisopentadecanoyl-sn-glycerol\", \"charge\": 0, \"formula\": \"C33H64O5\", \"compartment\": \"c\", \"id\": \"m_1_2_disopd_gly_c\"}, {\"name\": \"fa1coa\", \"charge\": -3, \"formula\": \"C35H59N7O17P3S\", \"compartment\": \"c\", \"id\": \"m_fa1coa_c\"}, {\"name\": \"1-isotetradecanoyl-sn-glycerol_3-phosphate\", \"charge\": -1, \"formula\": \"C17H34O7P\", \"compartment\": \"c\", \"id\": \"m_1itd_g3p_c\"}, {\"name\": \"1_2-Diisotetradecanoyl-sn-glycerol\", \"charge\": 0, \"formula\": \"C31H60O5\", \"compartment\": \"c\", \"id\": \"m_12disotd_gly_c\"}, {\"name\": \"1-octadec-11-enoyl-sn-glycerol_3-phosphate\", \"charge\": -1, \"formula\": \"C21H40O7P\", \"compartment\": \"c\", \"id\": \"m_1o11eg3p_c\"}, {\"name\": \"1_2-Diacyl-sn-glycerol_dioctadec-11-enoyl\", \"charge\": 0, \"formula\": \"C39H72O5\", \"compartment\": \"c\", \"id\": \"m_12diac_gly_dod11e_c\"}, {\"name\": \"fa3coa\", \"charge\": -3, \"formula\": \"C36H61N7O17P3S\", \"compartment\": \"c\", \"id\": \"m_fa3coa_c\"}, {\"name\": \"1-isopentadecanoyl-sn-glycerol_3-phosphate\", \"charge\": -1, \"formula\": \"C18H36O7P\", \"compartment\": \"c\", \"id\": \"m_1isod_g3p_c\"}, {\"name\": \"Myristoyl-CoA\", \"charge\": -3, \"formula\": \"C35H59N7O17P3S\", \"compartment\": \"c\", \"id\": \"m_c140coa_c\"}, {\"name\": \"Myristoleoyl-CoA\", \"charge\": -3, \"formula\": \"C35H57N7O17P3S\", \"compartment\": \"c\", \"id\": \"m_c141coa_c\"}, {\"name\": \"1-tetradecanoyl-sn-glycerol_3-phosphate\", \"charge\": -1, \"formula\": \"C17H34O7P\", \"compartment\": \"c\", \"id\": \"m_1td_g3p_c\"}, {\"name\": \"1-tetradecenoyl-glycerol-3-phosphate\", \"charge\": -1, \"formula\": \"C17H32O7P\", \"compartment\": \"c\", \"id\": \"m_1tde_g3p_c\"}, {\"name\": \"1-tetradec-7-enoyl-sn-glycerol_3-phosphate\", \"charge\": -1, \"formula\": \"C17H32O7P\", \"compartment\": \"c\", \"id\": \"m_1td7e_gly3p_c\"}, {\"name\": \"1_2-Diacyl-sn-glycerol_ditetradec-7-enoyl\", \"charge\": 0, \"formula\": \"C31H56O5\", \"compartment\": \"c\", \"id\": \"m_12dacglydtd7e_c\"}, {\"name\": \"1_2-Diacyl-sn-glycerol_ditetradecanoyl\", \"charge\": 0, \"formula\": \"C31H60O5\", \"compartment\": \"c\", \"id\": \"m_12dagdtd_c\"}, {\"name\": \"1_2-Diacyl-sn-glycerol_ditetradecenoyl\", \"charge\": 0, \"formula\": \"C31H58O5\", \"compartment\": \"c\", \"id\": \"m_12dagdtde_c\"}, {\"name\": \"1-octadecanoyl-sn-glycerol_3-phosphate\", \"charge\": -1, \"formula\": \"C21H42O7P\", \"compartment\": \"c\", \"id\": \"m_1od_g3p_c\"}, {\"name\": \"1_2-Diacyl-sn-glycerol_dioctadecanoyl\", \"charge\": 0, \"formula\": \"C39H76O5\", \"compartment\": \"c\", \"id\": \"m_12dacgly_c36_c\"}, {\"name\": \"UDP-N-acetylglucosamine\", \"charge\": -2, \"formula\": \"C17H25N3O17P2\", \"compartment\": \"c\", \"id\": \"m_udp_n_acglu_c\"}, {\"name\": \"UDP-3-O-beta-hydroxymyristoyl-N-acetylglucosamine\", \"charge\": -2, \"formula\": \"C31H51N3O19P2\", \"compartment\": \"c\", \"id\": \"m_udphxmyr_nag_c\"}, {\"name\": \"5-oxoproline\", \"charge\": -1, \"formula\": \"C5H6NO3\", \"compartment\": \"c\", \"id\": \"m_5opro_c\"}, {\"name\": \"n-acetylglutamyl-phosphate\", \"charge\": -3, \"formula\": \"C7H9NO8P\", \"compartment\": \"c\", \"id\": \"m_n_acglu_pi_c\"}, {\"name\": \"2-Acetamido-5-oxopentanoate\", \"charge\": -1, \"formula\": \"C7H10NO4\", \"compartment\": \"c\", \"id\": \"m_2acad5op_c\"}, {\"name\": \"L-Glutamyl_5-phosphate\", \"charge\": -1, \"formula\": \"C5H8NO7P\", \"compartment\": \"c\", \"id\": \"m_l_glu5p_c\"}, {\"name\": \"L-Glutamate5-semialdehyde\", \"charge\": 0, \"formula\": \"C5H10NO3\", \"compartment\": \"c\", \"id\": \"m_glugsal_c\"}, {\"name\": \"gamma-Glutamylcysteine\", \"charge\": -1, \"formula\": \"C8H13N2O5S\", \"compartment\": \"c\", \"id\": \"m_gc_c\"}, {\"name\": \"D-Glutamate\", \"charge\": -1, \"formula\": \"C5H8NO4\", \"compartment\": \"c\", \"id\": \"m_dglu_c\"}, {\"name\": \"2-Oxoglutarate\", \"charge\": -2, \"formula\": \"C5H4O5\", \"compartment\": \"c\", \"id\": \"m_akg_c\"}, {\"name\": \"Glycerate\", \"charge\": -1, \"formula\": \"C3H5O4\", \"compartment\": \"c\", \"id\": \"m_gla_c\"}, {\"name\": \"Glyoxylate\", \"charge\": -1, \"formula\": \"C2HO3\", \"compartment\": \"c\", \"id\": \"m_glx_c\"}, {\"name\": \"4-Hydroxy-2-oxoglutarate\", \"charge\": -2, \"formula\": \"C5H4O6\", \"compartment\": \"c\", \"id\": \"m_4hxakg_c\"}, {\"name\": \"4-Hydroxy-L-glutamate\", \"charge\": -1, \"formula\": \"C5H8NO5\", \"compartment\": \"c\", \"id\": \"m_4hxglu_c\"}, {\"name\": \"Imidazole_acetaldehyde\", \"charge\": 0, \"formula\": \"C5H6N2O\", \"compartment\": \"c\", \"id\": \"m_izacal_c\"}, {\"name\": \"4-Imidazoleacetate\", \"charge\": -1, \"formula\": \"C5H5N2O2\", \"compartment\": \"c\", \"id\": \"m_4imzac_c\"}, {\"name\": \"Glycine\", \"charge\": 0, \"formula\": \"C2H5NO2\", \"compartment\": \"c\", \"id\": \"m_gly_c\"}, {\"name\": \"Dihydrolipoamide\", \"charge\": 0, \"formula\": \"C8H17NOS2\", \"compartment\": \"c\", \"id\": \"m_dhlipam_c\"}, {\"name\": \"Lipoamide\", \"charge\": 0, \"formula\": \"C8H15NOS2\", \"compartment\": \"c\", \"id\": \"m_lipam_c\"}, {\"name\": \"Dihydrolipolprotein\", \"charge\": 0, \"formula\": \"CH3RS2\", \"compartment\": \"c\", \"id\": \"m_dhlippro_c\"}, {\"name\": \"Lipoylprotein\", \"charge\": 0, \"formula\": \"CHRS2\", \"compartment\": \"c\", \"id\": \"m_lipoylprotein_c\"}, {\"name\": \"Glycerol\", \"charge\": 0, \"formula\": \"C3H8O3\", \"compartment\": \"c\", \"id\": \"m_gl_c\"}, {\"name\": \"Glycerone\", \"charge\": 0, \"formula\": \"C3H6O3\", \"compartment\": \"c\", \"id\": \"m_glyn_c\"}, {\"name\": \"Glycolate\", \"charge\": -1, \"formula\": \"C2H3O3\", \"compartment\": \"c\", \"id\": \"m_glo_c\"}, {\"name\": \"Hydrogen peroxide\", \"charge\": 0, \"formula\": \"H2O2\", \"compartment\": \"c\", \"id\": \"m_h2o2_c\"}, {\"name\": \"L-Malate\", \"charge\": -2, \"formula\": \"C4H4O5\", \"compartment\": \"c\", \"id\": \"m_mal_c\"}, {\"name\": \"Methylglyoxal\", \"charge\": 0, \"formula\": \"C3H4O2\", \"compartment\": \"c\", \"id\": \"m_mglx_c\"}, {\"name\": \"Propionyladenylate\", \"charge\": -1, \"formula\": \"C13H17N5O8P\", \"compartment\": \"c\", \"id\": \"m_propadn_c\"}, {\"name\": \"Propionyl-CoA\", \"charge\": -3, \"formula\": \"C24H37N7O17P3S\", \"compartment\": \"c\", \"id\": \"m_propionyl_coa_c\"}, {\"name\": \"2-phosphoglycolate\", \"charge\": -3, \"formula\": \"C2H2O6P\", \"compartment\": \"c\", \"id\": \"m_2pgol_c\"}, {\"name\": \"Propionate\", \"charge\": -1, \"formula\": \"C3H5O2\", \"compartment\": \"c\", \"id\": \"m_propionate_c\"}, {\"name\": \"hydroxypyruvate\", \"charge\": -1, \"formula\": \"C3H3O4\", \"compartment\": \"c\", \"id\": \"m_hpyr_c\"}, {\"name\": \"2-Phospho-D-glycerate\", \"charge\": -3, \"formula\": \"C3H4O7P\", \"compartment\": \"c\", \"id\": \"m_2pg_c\"}, {\"name\": \"Ethanol\", \"charge\": 0, \"formula\": \"C2H6O\", \"compartment\": \"c\", \"id\": \"m_etoh_c\"}, {\"name\": \"D-fructose-1_6-bisphosphate\", \"charge\": -4, \"formula\": \"C6H10O12P2\", \"compartment\": \"c\", \"id\": \"m_fdp_c\"}, {\"name\": \"1_3-Bisphospho-D-glycerate\", \"charge\": -4, \"formula\": \"C3H4O10P2\", \"compartment\": \"c\", \"id\": \"m_13pdg_c\"}, {\"name\": \"D-Glucosamine_phosphate\", \"charge\": -1, \"formula\": \"C6H13NO8P\", \"compartment\": \"c\", \"id\": \"m_ga6p_c\"}, {\"name\": \"D-Glucose\", \"charge\": 0, \"formula\": \"C6H12O6\", \"compartment\": \"c\", \"id\": \"m_glucose_c\"}, {\"name\": \"alpha-D-glucose-6-phosphate\", \"charge\": -2, \"formula\": \"C6H11O9P\", \"compartment\": \"c\", \"id\": \"m_g6p_c\"}, {\"name\": \"D-Arabinose5-phosphate\", \"charge\": -2, \"formula\": \"C5H9O8P\", \"compartment\": \"c\", \"id\": \"m_arab5p_c\"}, {\"name\": \"Glucose-1-phosphate\", \"charge\": -2, \"formula\": \"C6H11O9P\", \"compartment\": \"c\", \"id\": \"m_g1p_c\"}, {\"name\": \"D-erythro-imidazole-glycerol-phosphate\", \"charge\": -2, \"formula\": \"C6H9N2O6P\", \"compartment\": \"c\", \"id\": \"m_eig_c\"}, {\"name\": \"imidazole_acetol-phosphate\", \"charge\": -2, \"formula\": \"C6H7N2O5P\", \"compartment\": \"c\", \"id\": \"m_izaclp_c\"}, {\"name\": \"L-histidinol-phosphate\", \"charge\": -1, \"formula\": \"C6H11N3O4P\", \"compartment\": \"c\", \"id\": \"m_hisolp_c\"}, {\"name\": \"L-Histidinol\", \"charge\": 1, \"formula\": \"C6H12N3O\", \"compartment\": \"c\", \"id\": \"m_hisol_c\"}, {\"name\": \"L-Histidinal\", \"charge\": 1, \"formula\": \"C6H10N3O\", \"compartment\": \"c\", \"id\": \"m_hisal_c\"}, {\"name\": \"L-Histidine\", \"charge\": 0, \"formula\": \"C6H9N3O2\", \"compartment\": \"c\", \"id\": \"m_his_c\"}, {\"name\": \"phosphoribulosylformimino-AICAR-phosphate\", \"charge\": -4, \"formula\": \"C15H21N5O15P2\", \"compartment\": \"c\", \"id\": \"m_prfaicarp_c\"}, {\"name\": \"AICAR\", \"charge\": -2, \"formula\": \"C9H13N4O8P\", \"compartment\": \"c\", \"id\": \"m_aicar_c\"}, {\"name\": \"Phosphoribosyl-AMP\", \"charge\": -4, \"formula\": \"C15H19N5O14P2\", \"compartment\": \"c\", \"id\": \"m_pramp_c\"}, {\"name\": \"phosphoribosylformiminoaicar-phosphate\", \"charge\": -4, \"formula\": \"C15H21N5O15P2\", \"compartment\": \"c\", \"id\": \"m_prf_pi_c\"}, {\"name\": \"Phosphoribosyl-ATP\", \"charge\": -5, \"formula\": \"C15H20N5O20P4\", \"compartment\": \"c\", \"id\": \"m_prbatp_c\"}, {\"name\": \"L-Threonine\", \"charge\": 0, \"formula\": \"C4H9NO3\", \"compartment\": \"c\", \"id\": \"m_thr_c\"}, {\"name\": \"(2Z)-2-aminobut-2-enoate\", \"charge\": -1, \"formula\": \"C4H6NO2\", \"compartment\": \"c\", \"id\": \"m_aben_c\"}, {\"name\": \"2-iminobutanoate\", \"charge\": -1, \"formula\": \"C4H6NO2\", \"compartment\": \"c\", \"id\": \"m_iben_c\"}, {\"name\": \"3-methyl-2-oxopentanoate\", \"charge\": -1, \"formula\": \"C6H9O3\", \"compartment\": \"c\", \"id\": \"m_3mop_c\"}, {\"name\": \"L-Isoleucine\", \"charge\": 0, \"formula\": \"C6H13NO2\", \"compartment\": \"c\", \"id\": \"m_ile_c\"}, {\"name\": \"2_3-Dihydroxy-3-methylvalerate\", \"charge\": -1, \"formula\": \"C6H11O4\", \"compartment\": \"c\", \"id\": \"m_dhxmval_c\"}, {\"name\": \"2_3-Dihydroxy-isovalerate\", \"charge\": -1, \"formula\": \"C5H9O4\", \"compartment\": \"c\", \"id\": \"m_23dhival_c\"}, {\"name\": \"3-Methyl-2-oxobutanoate\", \"charge\": -1, \"formula\": \"C5H7O3\", \"compartment\": \"c\", \"id\": \"m_omval_c\"}, {\"name\": \"2-Aceto-2-hydroxybutanoate\", \"charge\": -1, \"formula\": \"C6H9O4\", \"compartment\": \"c\", \"id\": \"m_2ac2hxbut_c\"}, {\"name\": \"4-methyl-2-oxopentanoate\", \"charge\": -1, \"formula\": \"C6H9O3\", \"compartment\": \"c\", \"id\": \"m_4mop_c\"}, {\"name\": \"L-Leucine\", \"charge\": 0, \"formula\": \"C6H13NO2\", \"compartment\": \"c\", \"id\": \"m_leu_c\"}, {\"name\": \"2-Isopropylmalate\", \"charge\": -2, \"formula\": \"C7H10O5\", \"compartment\": \"c\", \"id\": \"m_ippmal_c\"}, {\"name\": \"2-Isopropylmaleate\", \"charge\": -2, \"formula\": \"C7H8O4\", \"compartment\": \"c\", \"id\": \"m_ppmal_c\"}, {\"name\": \"3-Isopropylmalate\", \"charge\": -2, \"formula\": \"C7H10O5\", \"compartment\": \"c\", \"id\": \"m_cbhcap_c\"}, {\"name\": \"UDP-galactose\", \"charge\": -2, \"formula\": \"C15H22N2O17P2\", \"compartment\": \"c\", \"id\": \"m_udpgal_c\"}, {\"name\": \"UDP\", \"charge\": -3, \"formula\": \"C9H11N2O12P2\", \"compartment\": \"c\", \"id\": \"m_udp_c\"}, {\"name\": \"1_2-Diacyl-sn-glycerol_(dioctadec-9-12-dienoyl_n-C18_2)\", \"charge\": 0, \"formula\": \"C39H68O5\", \"compartment\": \"c\", \"id\": \"m_12dag_do912e_c\"}, {\"name\": \"1_2-Diacyl-sn-glycerol_(dioctadec-9-12-15-trienoyl_n-C18_3)\", \"charge\": 0, \"formula\": \"C39H64O5\", \"compartment\": \"c\", \"id\": \"m_12dag_dote_c\"}, {\"name\": \"2-Methylbutyryl-CoA\", \"charge\": -3, \"formula\": \"C26H41N7O17P3S\", \"compartment\": \"c\", \"id\": \"m_2mbcoa_c\"}, {\"name\": \"2-methylbutyryl-ACP\", \"charge\": -1, \"formula\": \"C5H9ORS\", \"compartment\": \"c\", \"id\": \"m_2mb_acp_c\"}, {\"name\": \"isobutyryl-ACP\", \"charge\": -1, \"formula\": \"C4H7ORS\", \"compartment\": \"c\", \"id\": \"m_ibacp_c\"}, {\"name\": \"isovaleryl-ACP\", \"charge\": -1, \"formula\": \"C5H11ORS\", \"compartment\": \"c\", \"id\": \"m_isoval_acp_c\"}, {\"name\": \"UDP-MurNAc\", \"charge\": -3, \"formula\": \"C20H28N3O19P2\", \"compartment\": \"c\", \"id\": \"m_udpmurnac_c\"}, {\"name\": \"UDP-N-acetylmuramoyl-L-alanine\", \"charge\": -3, \"formula\": \"C23H33N4O20P2\", \"compartment\": \"c\", \"id\": \"m_udp_acmala_c\"}, {\"name\": \"Dianteisoheptadecanoylphosphatidylglycerol\", \"charge\": -1, \"formula\": \"C40H78O10P\", \"compartment\": \"c\", \"id\": \"m_dihdpgly_c\"}, {\"name\": \"UDP-N-acetylmuramoyl-L-alanyl-D-glutamate\", \"charge\": -4, \"formula\": \"C28H39N5O23P2\", \"compartment\": \"c\", \"id\": \"m_udp_acmur_alaglu_c\"}, {\"name\": \"UDP-N-acetyl-D-mannosamine\", \"charge\": -2, \"formula\": \"C17H25N3O17P2\", \"compartment\": \"c\", \"id\": \"m_udp_nacmanam_c\"}, {\"name\": \"Undecaprenyl_diphospho_N-acetyl-glucosamine\", \"charge\": -2, \"formula\": \"C63H103NO12P2\", \"compartment\": \"c\", \"id\": \"m_udpp_naglu_c\"}, {\"name\": \"N-Acetyl-beta-D-mannosaminyl-1_4-N-acetyl-D-_glucosaminyldiphosphoundecaprenol\", \"charge\": -2, \"formula\": \"C71H116N2O17P2\", \"compartment\": \"c\", \"id\": \"m_acmanamac_glcamppudpre_c\"}, {\"name\": \"1_2-dioctadec-9-12-dienoyl-sn-glycerol-3-phosphate\", \"charge\": 0, \"formula\": \"C39H69O8P\", \"compartment\": \"c\", \"id\": \"m_12dodeg3p_c\"}, {\"name\": \"CDP-1_2-dioctadec-9-12-dienoylglycerol\", \"charge\": 0, \"formula\": \"C48H85O15N3P2\", \"compartment\": \"c\", \"id\": \"m_cdpdode_c\"}, {\"name\": \"1_2-dioctadec-9-12-15-trienoyl-sn-glycerol_3-phosphate\", \"charge\": 0, \"formula\": \"C39H65O8P\", \"compartment\": \"c\", \"id\": \"m_12doteg3p_c\"}, {\"name\": \"CDP-1_2-dioctadec-9-12-15-trienoylglycerol\", \"charge\": 0, \"formula\": \"C48H81N3O15P2\", \"compartment\": \"c\", \"id\": \"m_cdpdote_c\"}, {\"name\": \"1_2-octadec-9-12-dienoyl-sn-glycerol_3-phosphate\", \"charge\": 0, \"formula\": \"C21H39O7P\", \"compartment\": \"c\", \"id\": \"m_12o912dg3p_c\"}, {\"name\": \"1_2-octadec-9-12-15-trienoyl-sn-glycerol_3-phosphate\", \"charge\": 0, \"formula\": \"C21H37O7P\", \"compartment\": \"c\", \"id\": \"m_12o91215tg3p_c\"}, {\"name\": \"dTDP-4-oxo-L-rhamnose\", \"charge\": -2, \"formula\": \"C16H22N2O15P2\", \"compartment\": \"c\", \"id\": \"m_dtdpormn_c\"}, {\"name\": \"dTDP-rhamnose\", \"charge\": -2, \"formula\": \"C16H24N2O15P2\", \"compartment\": \"c\", \"id\": \"m_dtdp_rham_c\"}, {\"name\": \"Diisoheptadecanoylphosphatidylglycerol\", \"charge\": -1, \"formula\": \"C40H78O10P\", \"compartment\": \"c\", \"id\": \"m_disohdpgly_c\"}, {\"name\": \"Isobutyryl-CoA\", \"charge\": -4, \"formula\": \"C25H38N7O17P3S\", \"compartment\": \"c\", \"id\": \"m_ibcoa_c\"}, {\"name\": \"Isovaleryl-CoA\", \"charge\": -3, \"formula\": \"C26H41N7O17P3S\", \"compartment\": \"c\", \"id\": \"m_ival_coa_c\"}, {\"name\": \"Lipid_A_disaccharide\", \"charge\": -2, \"formula\": \"C68H127N2O20P\", \"compartment\": \"c\", \"id\": \"m_lip_a_disac_c\"}, {\"name\": \"UDP-2_3-bis3-hydroxytetradecanoylglucosamine\", \"charge\": -2, \"formula\": \"C43H75N3O20P2\", \"compartment\": \"c\", \"id\": \"m_udpg23a_c\"}, {\"name\": \"Lipid_X\", \"charge\": -2, \"formula\": \"C34H64NO12P\", \"compartment\": \"c\", \"id\": \"m_lipx_c\"}, {\"name\": \"UMP\", \"charge\": -2, \"formula\": \"C9H11N2O9P\", \"compartment\": \"c\", \"id\": \"m_ump_c\"}, {\"name\": \"Undecaprenylphosphate\", \"charge\": -2, \"formula\": \"C55H89O4P\", \"compartment\": \"c\", \"id\": \"m_udprep_c\"}, {\"name\": \"UDPMurAcoyl-L-Ala-D-gamma-Glu-L-Lys-D-Ala-D-Ala\", \"charge\": -3, \"formula\": \"C40H62N9O26P2\", \"compartment\": \"c\", \"id\": \"m_udpma_ala_glu_lys_ala_ala_c\"}, {\"name\": \"MurAcoyl-L-Ala-D-gamma-Glu-L-Lys-D-Ala-D-Ala-diphospho-_undecaprenol\", \"charge\": -3, \"formula\": \"C86H140N7O21P2\", \"compartment\": \"c\", \"id\": \"m_udppma_ala_glu_lys_ala_ala_c\"}, {\"name\": \"UDP-N-acetylmuramoyl-L-alanyl-D-glutamyl-6-carboxy-L-lysyl-D-alanyl-_D-alanine\", \"charge\": -4, \"formula\": \"C41H61N9O28P2\", \"compartment\": \"c\", \"id\": \"m_udpma_ala_glu_6cox_lys_ala_ala_c\"}, {\"name\": \"Undecaprenyl-diphospho-N-acetylmuramoyl-L-alanyl-D-glutamyl-meso-2-6-diaminopimeloyl-D-alanyl-D-alanine\", \"charge\": -4, \"formula\": \"C87H139N7O23P2\", \"compartment\": \"c\", \"id\": \"m_udpp_nacmur_ala_glu_etc_c\"}, {\"name\": \"meso-2_6-Diaminopimelate\", \"charge\": 0, \"formula\": \"C7H14N2O4\", \"compartment\": \"c\", \"id\": \"m_mdap_c\"}, {\"name\": \"UDP-N-acetylmuramoyl-L-alanyl-D-gamma-glutamyl-meso-2-6-diaminopimelate\", \"charge\": -4, \"formula\": \"C35H51N7O26P2\", \"compartment\": \"c\", \"id\": \"m_udp_acmur_l_ala_glu_mes26diampim_c\"}, {\"name\": \"UDP-3-O-beta-hydroxymyristoyl-D-glucosamine\", \"charge\": -1, \"formula\": \"C29H50N3O18P2\", \"compartment\": \"c\", \"id\": \"m_udp_bhxmyr_gluc_c\"}, {\"name\": \"N-Acetylmannosamine_6-phosphate\", \"charge\": -2, \"formula\": \"C8H14NO9P\", \"compartment\": \"c\", \"id\": \"m_acmanam6p_c\"}, {\"name\": \"N-Acetyl-D-glucosamine_6-phosphate\", \"charge\": -2, \"formula\": \"C8H14NO9P\", \"compartment\": \"c\", \"id\": \"m_naga6p_c\"}, {\"name\": \"CMP\", \"charge\": -2, \"formula\": \"C9H12N3O8P\", \"compartment\": \"c\", \"id\": \"m_cmp_c\"}, {\"name\": \"Phosphatidylglycerophosphate_(dioctadec-9-12-15-trienoyl_n-C18_3)\", \"charge\": 0, \"formula\": \"C42H77O13P2\", \"compartment\": \"c\", \"id\": \"m_pgp_dote_c\"}, {\"name\": \"Peptidoglycan_dimer\", \"charge\": -6, \"formula\": \"C135H215N16O49P2\", \"compartment\": \"c\", \"id\": \"m_pepgly_dim_c\"}, {\"name\": \"Bactoprenyl_diphosphate\", \"charge\": -3, \"formula\": \"C55H89O7P2\", \"compartment\": \"c\", \"id\": \"m_bacpre_ppi_c\"}, {\"name\": \"Phosphatidylglycerophosphate_dioctadecanoyl\", \"charge\": -2, \"formula\": \"C42H82O13P2\", \"compartment\": \"c\", \"id\": \"m_pgp_dod_c\"}, {\"name\": \"Phosphatidylglycerophosphate_dihexadecanoyl\", \"charge\": -2, \"formula\": \"C38H74O13P2\", \"compartment\": \"c\", \"id\": \"m_pgp_dhd_c\"}, {\"name\": \"Phosphatidylglycerophosphate_dihexadec-9-enoyl\", \"charge\": -2, \"formula\": \"C38H70O13P2\", \"compartment\": \"c\", \"id\": \"m_pgp_dh9e_c\"}, {\"name\": \"Phosphatidylglycerophosphate_dioctadec-11-enoyl\", \"charge\": -2, \"formula\": \"C42H78O13P2\", \"compartment\": \"c\", \"id\": \"m_pgp_do11e_c\"}, {\"name\": \"Phosphatidylglycerophosphate_(dioctadec-9-12-dienoyl_n-C18_2)\", \"charge\": 0, \"formula\": \"C42H81O13P2\", \"compartment\": \"c\", \"id\": \"m_pgp_dode_c\"}, {\"name\": \"Phosphatidylglycerophosphate_ditetradecanoyl\", \"charge\": -2, \"formula\": \"C34H66O13P2\", \"compartment\": \"c\", \"id\": \"m_pgp_ttd_c\"}, {\"name\": \"Phosphatidylglycerophosphate_ditetradecenoyl\", \"charge\": -2, \"formula\": \"C34H64O13P2\", \"compartment\": \"c\", \"id\": \"m_pgp_ttde_c\"}, {\"name\": \"UDP-6-sulfoquinovose\", \"charge\": -3, \"formula\": \"C15H21N2O19P2S\", \"compartment\": \"c\", \"id\": \"m_udpsq_c\"}, {\"name\": \"UDP-N-acetylglucosamine_enolpyruvate\", \"charge\": -3, \"formula\": \"C20H26N3O19P2\", \"compartment\": \"c\", \"id\": \"m_udp_ag_epyr_c\"}, {\"name\": \"Sulfite\", \"charge\": -1, \"formula\": \"HO3S\", \"compartment\": \"c\", \"id\": \"m_so3_c\"}, {\"name\": \"Ala-Ala\", \"charge\": 0, \"formula\": \"C6H12N2O3\", \"compartment\": \"c\", \"id\": \"m_ala_ala_c\"}, {\"name\": \"Undecaprenyl-diphospho-N-acetylmuramoyl-N-acetylglucosamine-L-ala-D-glu-meso-2-6-diaminopimeloyl-D-ala-D-ala\", \"charge\": -4, \"formula\": \"C95H152N8O28P2\", \"compartment\": \"c\", \"id\": \"m_udpp_acmur_acglu_etc_c\"}, {\"name\": \"Undecaprenyl-diphospho-N-acetylmuramoyl-N-acetylglucosamine-L-alanyl-gamma-D-glutamyl-L-lysyl-D-alanyl-D-alanine\", \"charge\": -3, \"formula\": \"C94H153N8O26P2\", \"compartment\": \"c\", \"id\": \"m_udpp_acmur_acglu_ala_etc_c\"}, {\"name\": \"N-Acetylmuramoyl-Ala\", \"charge\": -1, \"formula\": \"C14H23N2O9\", \"compartment\": \"c\", \"id\": \"m_acmur_ala_c\"}, {\"name\": \"N-Acetyl-D-muramoate\", \"charge\": -1, \"formula\": \"C11H18NO8\", \"compartment\": \"c\", \"id\": \"m_ac_mura_c\"}, {\"name\": \"Glycerophosphoethanolamine\", \"charge\": 0, \"formula\": \"C5H14NO6P\", \"compartment\": \"c\", \"id\": \"m_glypetham_c\"}, {\"name\": \"Aminoethanol\", \"charge\": 1, \"formula\": \"C2H8NO\", \"compartment\": \"c\", \"id\": \"m_ameth_c\"}, {\"name\": \"Glycerophosphoglycerol\", \"charge\": -1, \"formula\": \"C6H14O8P\", \"compartment\": \"c\", \"id\": \"m_gpg_c\"}, {\"name\": \"L-Lysine\", \"charge\": 1, \"formula\": \"C6H15N2O2\", \"compartment\": \"c\", \"id\": \"m_lys_c\"}, {\"name\": \"LL-2_6-Diaminopimelate\", \"charge\": 0, \"formula\": \"C7H14N2O4\", \"compartment\": \"c\", \"id\": \"m_dap_c\"}, {\"name\": \"tetrahydrodipicolinate\", \"charge\": -2, \"formula\": \"C7H7NO4\", \"compartment\": \"c\", \"id\": \"m_thdpico_c\"}, {\"name\": \"L-2-Amino-6-oxopimelate\", \"charge\": -1, \"formula\": \"C7H10NO5\", \"compartment\": \"c\", \"id\": \"m_2am6opim_c\"}, {\"name\": \"Cys-Gly\", \"charge\": 0, \"formula\": \"C5H10N2O3S\", \"compartment\": \"c\", \"id\": \"m_cys_gly_c\"}, {\"name\": \"L-Aspartate4-semialdehyde\", \"charge\": 0, \"formula\": \"C4H7NO3\", \"compartment\": \"c\", \"id\": \"m_aspsa_c\"}, {\"name\": \"Dihydrodipicolinate\", \"charge\": -2, \"formula\": \"C7H7NO5\", \"compartment\": \"c\", \"id\": \"m_dhdpico_c\"}, {\"name\": \"S-Adenosylmethioninamine\", \"charge\": 2, \"formula\": \"C14H24N6O3S\", \"compartment\": \"c\", \"id\": \"m_dsam_c\"}, {\"name\": \"O-succinyl-L-homoserine\", \"charge\": -2, \"formula\": \"C8H12NO6\", \"compartment\": \"c\", \"id\": \"m_suchser_c\"}, {\"name\": \"Succinate\", \"charge\": -2, \"formula\": \"C4H4O4\", \"compartment\": \"c\", \"id\": \"m_succ_c\"}, {\"name\": \"cystathionine\", \"charge\": 0, \"formula\": \"C7H14N2O4S\", \"compartment\": \"c\", \"id\": \"m_cysth_c\"}, {\"name\": \"2-aminoprop-2-enoate\", \"charge\": -1, \"formula\": \"C3H4NO2\", \"compartment\": \"c\", \"id\": \"m_aprop_c\"}, {\"name\": \"Homocysteine\", \"charge\": 0, \"formula\": \"C4H9NO2S\", \"compartment\": \"c\", \"id\": \"m_hcys_c\"}, {\"name\": \"5-Methyltetrahydrofolate\", \"charge\": -2, \"formula\": \"C20H23N7O6\", \"compartment\": \"c\", \"id\": \"m_5mthf_c\"}, {\"name\": \"methylthioribulose-1-phosphate\", \"charge\": -2, \"formula\": \"C6H11O7PS\", \"compartment\": \"c\", \"id\": \"m_mr1p_c\"}, {\"name\": \"2_3-diketo5-methylthio-1-phosphopentane\", \"charge\": -2, \"formula\": \"C6H9O6PS\", \"compartment\": \"c\", \"id\": \"m_23dk5mth1pp_c\"}, {\"name\": \"L-Homoserine\", \"charge\": 0, \"formula\": \"C4H9NO3\", \"compartment\": \"c\", \"id\": \"m_hser_c\"}, {\"name\": \"Agmatine\", \"charge\": 2, \"formula\": \"C5H16N4\", \"compartment\": \"c\", \"id\": \"m_agmatine_c\"}, {\"name\": \"Urea\", \"charge\": 0, \"formula\": \"CH4N2O\", \"compartment\": \"c\", \"id\": \"m_urea_c\"}, {\"name\": \"Putrescine\", \"charge\": 2, \"formula\": \"C4H14N2\", \"compartment\": \"c\", \"id\": \"m_ptrc_c\"}, {\"name\": \"arsenate\", \"charge\": -2, \"formula\": \"AsHO4\", \"compartment\": \"c\", \"id\": \"m_ars_c\"}, {\"name\": \"arsenite\", \"charge\": -1, \"formula\": \"AsH2O3\", \"compartment\": \"c\", \"id\": \"m_arsi_c\"}, {\"name\": \"Nitrogen_gas\", \"charge\": 0, \"formula\": \"N2\", \"compartment\": \"c\", \"id\": \"m_n2_c\"}, {\"name\": \"Nitrite\", \"charge\": -1, \"formula\": \"NO2\", \"compartment\": \"c\", \"id\": \"m_no2_c\"}, {\"name\": \"Nitrate\", \"charge\": -1, \"formula\": \"NO3\", \"compartment\": \"c\", \"id\": \"m_no3_c\"}, {\"name\": \"Uracil\", \"charge\": 0, \"formula\": \"C4H4N2O2\", \"compartment\": \"c\", \"id\": \"m_ura_c\"}, {\"name\": \"Pseudouridine_5'-phosphate\", \"charge\": -2, \"formula\": \"C9H11N2O9P\", \"compartment\": \"c\", \"id\": \"m_puri5p_c\"}, {\"name\": \"Iminoaspartate\", \"charge\": -2, \"formula\": \"C4H3NO4\", \"compartment\": \"c\", \"id\": \"m_imasp_c\"}, {\"name\": \"Adenine\", \"charge\": 0, \"formula\": \"C5H5N5\", \"compartment\": \"c\", \"id\": \"m_adenine_c\"}, {\"name\": \"Adenosine\", \"charge\": 0, \"formula\": \"C10H13N5O4\", \"compartment\": \"c\", \"id\": \"m_adn_c\"}, {\"name\": \"L-Aspartate\", \"charge\": -1, \"formula\": \"C4H6NO4\", \"compartment\": \"c\", \"id\": \"m_asp_c\"}, {\"name\": \"IMP\", \"charge\": -2, \"formula\": \"C10H11N4O8P\", \"compartment\": \"c\", \"id\": \"m_imp_c\"}, {\"name\": \"Adenylosuccinate\", \"charge\": -4, \"formula\": \"C14H14N5O11P\", \"compartment\": \"c\", \"id\": \"m_adnsucc_c\"}, {\"name\": \"SAICAR\", \"charge\": -4, \"formula\": \"C13H15N4O12P\", \"compartment\": \"c\", \"id\": \"m_saicar_c\"}, {\"name\": \"Fumarate\", \"charge\": 2, \"formula\": \"C4H2O4\", \"compartment\": \"c\", \"id\": \"m_fum_c\"}, {\"name\": \"AIR\", \"charge\": -1, \"formula\": \"C8H13N3O7P\", \"compartment\": \"c\", \"id\": \"m_air_c\"}, {\"name\": \"5'-Phosphoribosyl-4-carboxy-5-aminoimidazole\", \"charge\": -3, \"formula\": \"C9H11N3O9P\", \"compartment\": \"c\", \"id\": \"m_pribcxai_c\"}, {\"name\": \"5'-Phosphoribosylformylglycinamidine\", \"charge\": -1, \"formula\": \"C8H15N3O8P\", \"compartment\": \"c\", \"id\": \"m_fgar_c\"}, {\"name\": \"5-Phosphoribosylamine\", \"charge\": -1, \"formula\": \"C5H11NO7P\", \"compartment\": \"c\", \"id\": \"m_5_pribam_c\"}, {\"name\": \"1_2-dihydroxy-3-keto-5-methylthiopentene\", \"charge\": -1, \"formula\": \"C6H9O3S\", \"compartment\": \"c\", \"id\": \"m_12dhx3k5mthp_c\"}, {\"name\": \"4-methylthio_2-oxobutyrate\", \"charge\": -1, \"formula\": \"C5H7O3S\", \"compartment\": \"c\", \"id\": \"m_4mth2ob_c\"}, {\"name\": \"4-phosphopantothenate\", \"charge\": -3, \"formula\": \"C9H15NO8P\", \"compartment\": \"c\", \"id\": \"m_4ppnto_c\"}, {\"name\": \"Carbamoylphosphate\", \"charge\": -2, \"formula\": \"CH2NO5P\", \"compartment\": \"c\", \"id\": \"m_cap_c\"}, {\"name\": \"N-Carbamoyl-L-aspartate\", \"charge\": -2, \"formula\": \"C5H6N2O5\", \"compartment\": \"c\", \"id\": \"m_caasp_c\"}, {\"name\": \"dTDP\", \"charge\": -3, \"formula\": \"C10H13N2O11P2\", \"compartment\": \"c\", \"id\": \"m_dtdp_c\"}, {\"name\": \"TTP\", \"charge\": -3, \"formula\": \"C10H13N2O14P3\", \"compartment\": \"c\", \"id\": \"m_ttp_c\"}, {\"name\": \"dITP\", \"charge\": -4, \"formula\": \"C10H11N4O13P3\", \"compartment\": \"c\", \"id\": \"m_ditp_c\"}, {\"name\": \"dIMP\", \"charge\": -2, \"formula\": \"C10H11N4O7P\", \"compartment\": \"c\", \"id\": \"m_dimp_c\"}, {\"name\": \"deoxyribose-5-phosphate\", \"charge\": -2, \"formula\": \"C5H9O7P\", \"compartment\": \"c\", \"id\": \"m_drib5p_c\"}, {\"name\": \"Thyminose\", \"charge\": 0, \"formula\": \"C5H10O4\", \"compartment\": \"c\", \"id\": \"m_thyminose_c\"}, {\"name\": \"dTDP-4-oxo-6-deoxy-D-glucose\", \"charge\": -2, \"formula\": \"C16H22N2O15P2\", \"compartment\": \"c\", \"id\": \"m_dtdp4o5d_glucose_c\"}, {\"name\": \"dTDPglucose\", \"charge\": -2, \"formula\": \"C16H24N2O16P2\", \"compartment\": \"c\", \"id\": \"m_dtdpglucose_c\"}, {\"name\": \"FAICAR\", \"charge\": -2, \"formula\": \"C10H13N4O9P\", \"compartment\": \"c\", \"id\": \"m_faicar_c\"}, {\"name\": \"GAR\", \"charge\": -1, \"formula\": \"C7H14N2O8P\", \"compartment\": \"c\", \"id\": \"m_gar_c\"}, {\"name\": \"N-Formyl-GAR\", \"charge\": -1, \"formula\": \"C8H14N2O9P\", \"compartment\": \"c\", \"id\": \"m_for_gar_c\"}, {\"name\": \"GMP\", \"charge\": -2, \"formula\": \"C10H12N5O8P\", \"compartment\": \"c\", \"id\": \"m_gmp_c\"}, {\"name\": \"Guanosine\", \"charge\": 0, \"formula\": \"C10H13N5O5\", \"compartment\": \"c\", \"id\": \"m_gsn_c\"}, {\"name\": \"Guanine\", \"charge\": 0, \"formula\": \"C5H5N5O\", \"compartment\": \"c\", \"id\": \"m_guanine_c\"}, {\"name\": \"XMP\", \"charge\": -2, \"formula\": \"C10H11N4O9P\", \"compartment\": \"c\", \"id\": \"m_xmp_c\"}, {\"name\": \"Inosine\", \"charge\": 0, \"formula\": \"C10H12N4O5\", \"compartment\": \"c\", \"id\": \"m_ins_c\"}, {\"name\": \"Hypoxanthine\", \"charge\": 0, \"formula\": \"C5H4N4O\", \"compartment\": \"c\", \"id\": \"m_hyxn_c\"}, {\"name\": \"CDP\", \"charge\": -3, \"formula\": \"C9H12N3O11P2\", \"compartment\": \"c\", \"id\": \"m_cdp_c\"}, {\"name\": \"dADP\", \"charge\": -3, \"formula\": \"C10H12N5O9P2\", \"compartment\": \"c\", \"id\": \"m_dadp_c\"}, {\"name\": \"dCDP\", \"charge\": -3, \"formula\": \"C9H12N3O10P2\", \"compartment\": \"c\", \"id\": \"m_dcdp_c\"}, {\"name\": \"dGDP\", \"charge\": -3, \"formula\": \"C10H12N5O10P2\", \"compartment\": \"c\", \"id\": \"m_dgdp_c\"}, {\"name\": \"dUDP\", \"charge\": -3, \"formula\": \"C9H11N2O11P2\", \"compartment\": \"c\", \"id\": \"m_dudp_c\"}, {\"name\": \"dUTP\", \"charge\": -3, \"formula\": \"C9H11N2O14P3\", \"compartment\": \"c\", \"id\": \"m_dutp_c\"}, {\"name\": \"IDP\", \"charge\": -3, \"formula\": \"C10H11N4O11P2\", \"compartment\": \"c\", \"id\": \"m_idp_c\"}, {\"name\": \"ITP\", \"charge\": -4, \"formula\": \"C10H11N4O14P3\", \"compartment\": \"c\", \"id\": \"m_itp_c\"}, {\"name\": \"Orotidylic_acid\", \"charge\": -3, \"formula\": \"C10H10N2O11P\", \"compartment\": \"c\", \"id\": \"m_oro_a_c\"}, {\"name\": \"beta-Alanine\", \"charge\": 0, \"formula\": \"C3H7NO2\", \"compartment\": \"c\", \"id\": \"m_b_ala_c\"}, {\"name\": \"Pantoate\", \"charge\": -1, \"formula\": \"C6H11O4\", \"compartment\": \"c\", \"id\": \"m_pant_c\"}, {\"name\": \"(R)-pantothenate\", \"charge\": -1, \"formula\": \"C9H16NO5\", \"compartment\": \"c\", \"id\": \"m_pan_c\"}, {\"name\": \"dTMP\", \"charge\": -2, \"formula\": \"C10H13N2O8P\", \"compartment\": \"c\", \"id\": \"m_dtmp_c\"}, {\"name\": \"dUMP\", \"charge\": -2, \"formula\": \"C9H11N2O8P\", \"compartment\": \"c\", \"id\": \"m_dump_c\"}, {\"name\": \"XTP\", \"charge\": -4, \"formula\": \"C10H11N4O15P3\", \"compartment\": \"c\", \"id\": \"m_xtp_c\"}, {\"name\": \"Xanthosine\", \"charge\": 0, \"formula\": \"C10H12N4O6\", \"compartment\": \"c\", \"id\": \"m_xtsine_c\"}, {\"name\": \"XAN\", \"charge\": 0, \"formula\": \"C5H4N4O2\", \"compartment\": \"c\", \"id\": \"m_xan_c\"}, {\"name\": \"2-Deoxyadenosine\", \"charge\": 0, \"formula\": \"C10H13N5O3\", \"compartment\": \"c\", \"id\": \"m_da_c\"}, {\"name\": \"Deoxyinosine\", \"charge\": 0, \"formula\": \"C10H12N4O4\", \"compartment\": \"c\", \"id\": \"m_din_c\"}, {\"name\": \"5-Methylthioadenosine\", \"charge\": 0, \"formula\": \"C11H15N5O3S\", \"compartment\": \"c\", \"id\": \"m_5mta_c\"}, {\"name\": \"methylthioribose-1-phosphate\", \"charge\": -2, \"formula\": \"C6H11O7PS\", \"compartment\": \"c\", \"id\": \"m_mthr1p_c\"}, {\"name\": \"Deoxyuridine\", \"charge\": 0, \"formula\": \"C9H12N2O5\", \"compartment\": \"c\", \"id\": \"m_du_c\"}, {\"name\": \"Uridine\", \"charge\": 0, \"formula\": \"C9H12N2O6\", \"compartment\": \"c\", \"id\": \"m_uri_c\"}, {\"name\": \"dCMP\", \"charge\": -2, \"formula\": \"C9H12N3O7P\", \"compartment\": \"c\", \"id\": \"m_dcmp_c\"}, {\"name\": \"Deoxycytidine\", \"charge\": 0, \"formula\": \"C9H13N3O4\", \"compartment\": \"c\", \"id\": \"m_dc_c\"}, {\"name\": \"Cytidine\", \"charge\": 0, \"formula\": \"C9H13N3O5\", \"compartment\": \"c\", \"id\": \"m_cytd_c\"}, {\"name\": \"Thymidine\", \"charge\": 0, \"formula\": \"C10H14N2O5\", \"compartment\": \"c\", \"id\": \"m_thymidine_c\"}, {\"name\": \"dAMP\", \"charge\": -2, \"formula\": \"C10H12N5O6P\", \"compartment\": \"c\", \"id\": \"m_damp_c\"}, {\"name\": \"dGMP\", \"charge\": -2, \"formula\": \"C10H12N5O7P\", \"compartment\": \"c\", \"id\": \"m_dgmp_c\"}, {\"name\": \"Deoxyguanosine\", \"charge\": 0, \"formula\": \"C10H13N5O4\", \"compartment\": \"c\", \"id\": \"m_dgsn_c\"}, {\"name\": \"2-Demethylmenaquinone_8\", \"charge\": 0, \"formula\": \"C50H70O2\", \"compartment\": \"c\", \"id\": \"m_2_demmquone8_c\"}, {\"name\": \"Inositol_1-phosphate\", \"charge\": -2, \"formula\": \"C6H11O9P\", \"compartment\": \"c\", \"id\": \"m_ip1_c\"}, {\"name\": \"L-Inositol\", \"charge\": 0, \"formula\": \"C6H12O6\", \"compartment\": \"c\", \"id\": \"m_ino_c\"}, {\"name\": \"Inositol_3-phosphate\", \"charge\": -2, \"formula\": \"C6H11O9P\", \"compartment\": \"c\", \"id\": \"m_ip3_c\"}, {\"name\": \"Inositol_4-phosphate\", \"charge\": -2, \"formula\": \"C6H11O9P\", \"compartment\": \"c\", \"id\": \"m_ip4_c\"}, {\"name\": \"Dianteisoheptadecanoylphosphatidylglycerophosphate\", \"charge\": -2, \"formula\": \"C40H78O13P2\", \"compartment\": \"c\", \"id\": \"m_daisohdpglyp_c\"}, {\"name\": \"Diisoheptadecanoylphosphatidylglycerophosphate\", \"charge\": -2, \"formula\": \"C40H78O13P2\", \"compartment\": \"c\", \"id\": \"m_disohdpgp_c\"}, {\"name\": \"CDP-1_2-diisohexadecanoylglycerol\", \"charge\": -2, \"formula\": \"C44H79N3O15P2\", \"compartment\": \"c\", \"id\": \"m_cdp12dhdg_c\"}, {\"name\": \"Diisohexadecanoylphosphatidylglycerophosphate\", \"charge\": -2, \"formula\": \"C38H74O13P2\", \"compartment\": \"c\", \"id\": \"m_dihdpgp_c\"}, {\"name\": \"Phosphatidylglycerophosphate_didodecanoyl\", \"charge\": -2, \"formula\": \"C30H58O13P2\", \"compartment\": \"c\", \"id\": \"m_pgp_ddd_c\"}, {\"name\": \"Dianteisoheptadecanoylphosphatidylserine\", \"charge\": -2, \"formula\": \"C40H76NO10P\", \"compartment\": \"c\", \"id\": \"m_diaisohdpser_c\"}, {\"name\": \"Diisoheptadecanoylphosphatidylserine\", \"charge\": -2, \"formula\": \"C40H76NO10P\", \"compartment\": \"c\", \"id\": \"m_disohdpser_c\"}, {\"name\": \"Diisopentadecanoylphosphatidylglycerophosphate\", \"charge\": -2, \"formula\": \"C36H70O13P2\", \"compartment\": \"c\", \"id\": \"m_disopdpglyp_c\"}, {\"name\": \"Dianteisopentadecanoylphosphatidylglycerophosphate\", \"charge\": -2, \"formula\": \"C36H70O13P2\", \"compartment\": \"c\", \"id\": \"m_dipdpglyp_c\"}, {\"name\": \"Diisotetradecanoylphosphatidylglycerophosphate\", \"charge\": -3, \"formula\": \"C34H63O13P2\", \"compartment\": \"c\", \"id\": \"m_disotdpgp_c\"}, {\"name\": \"Phosphatidylglycerophosphate_ditetradec-7-enoyl\", \"charge\": -3, \"formula\": \"C34H59O13P2\", \"compartment\": \"c\", \"id\": \"m_pgp_dtd7e_c\"}, {\"name\": \"phosphatidylserine_dioctadecanoyl\", \"charge\": -2, \"formula\": \"C42H80NO10P\", \"compartment\": \"c\", \"id\": \"m_ps_dod_c\"}, {\"name\": \"L-Phenylalanine\", \"charge\": 0, \"formula\": \"C9H11NO2\", \"compartment\": \"c\", \"id\": \"m_phe_c\"}, {\"name\": \"Phenylpyruvate\", \"charge\": -1, \"formula\": \"C9H7O3\", \"compartment\": \"c\", \"id\": \"m_phepyr_c\"}, {\"name\": \"Cytochrome_c6_oxidized\", \"charge\": 5, \"formula\": \"C42H52FeN8O6S2\", \"compartment\": \"c\", \"id\": \"m_cyto_ox_c\"}, {\"name\": \"Cytochrome_c6_reduced\", \"charge\": 4, \"formula\": \"C42H52FeN8O6S2\", \"compartment\": \"c\", \"id\": \"m_cyto_red_c\"}, {\"name\": \"Plastocyanin_reduced\", \"charge\": 0, \"formula\": \"R\", \"compartment\": \"c\", \"id\": \"m_PC_red_c\"}, {\"name\": \"photon\", \"charge\": 0, \"formula\": \"\", \"compartment\": \"c\", \"id\": \"m_photon_c\"}, {\"name\": \"plastocyanin_oxidized\", \"charge\": 0, \"formula\": \"R\", \"compartment\": \"c\", \"id\": \"m_PC_ox_c\"}, {\"name\": \"Isochorismate\", \"charge\": -2, \"formula\": \"C10H8O6\", \"compartment\": \"c\", \"id\": \"m_isochor_c\"}, {\"name\": \"3-phosphoshikimate\", \"charge\": -3, \"formula\": \"C7H8O8P\", \"compartment\": \"c\", \"id\": \"m_3psk_c\"}, {\"name\": \"5-Aminolevulinate\", \"charge\": 0, \"formula\": \"C5H9NO3\", \"compartment\": \"c\", \"id\": \"m_alav_c\"}, {\"name\": \"Porphobilinogen\", \"charge\": -1, \"formula\": \"C10H13N2O4\", \"compartment\": \"c\", \"id\": \"m_pbg_c\"}, {\"name\": \"Shikimate\", \"charge\": -1, \"formula\": \"C7H9O5\", \"compartment\": \"c\", \"id\": \"m_sme_c\"}, {\"name\": \"biliverdin-IX-alpha\", \"charge\": -2, \"formula\": \"C33H32N4O6\", \"compartment\": \"c\", \"id\": \"m_biliv_c\"}, {\"name\": \"bilirubin\", \"charge\": -2, \"formula\": \"C33H34N4O6\", \"compartment\": \"c\", \"id\": \"m_bilir_c\"}, {\"name\": \"Phytyl_diphosphate\", \"charge\": -3, \"formula\": \"C20H39O7P2\", \"compartment\": \"c\", \"id\": \"m_phypp_c\"}, {\"name\": \"Chlorophyllide\", \"charge\": -2, \"formula\": \"C35H32N4O5Mg\", \"compartment\": \"c\", \"id\": \"m_chlphy_c\"}, {\"name\": \"Divinyl_chlorophyllide_a\", \"charge\": -1, \"formula\": \"C35H30N4O5Mg\", \"compartment\": \"c\", \"id\": \"m_dvchlpha_c\"}, {\"name\": \"Divinylprotochlorophyllide\", \"charge\": -1, \"formula\": \"C35H28N4O5Mg\", \"compartment\": \"c\", \"id\": \"m_dvprotochphy_c\"}, {\"name\": \"Protochlorophyllide\", \"charge\": -2, \"formula\": \"C35H30N4O5Mg\", \"compartment\": \"c\", \"id\": \"m_protochlorophyllide_c\"}, {\"name\": \"Adenosylcobinamide-GDP\", \"charge\": 2, \"formula\": \"C68H95CoN21O21P2\", \"compartment\": \"c\", \"id\": \"m_adncoam_gdp_c\"}, {\"name\": \"CoproporphyrinogenIII\", \"charge\": -4, \"formula\": \"C36H40N4O8\", \"compartment\": \"c\", \"id\": \"m_cpp_c\"}, {\"name\": \"ProtoporphyrinogenIX\", \"charge\": -2, \"formula\": \"C34H38N4O4\", \"compartment\": \"c\", \"id\": \"m_proto_ix_c\"}, {\"name\": \"(2R,3Z)-phycocyanobilin\", \"charge\": -2, \"formula\": \"C33H36N4O6\", \"compartment\": \"c\", \"id\": \"m_phycy_c\"}, {\"name\": \"15_16-dihydrobiliverdin\", \"charge\": -2, \"formula\": \"C33H34N4O6\", \"compartment\": \"c\", \"id\": \"m_dhbiliv_c\"}, {\"name\": \"S-Aminomethyldihydrolipoylprotein\", \"charge\": 1, \"formula\": \"C2H7NRS2\", \"compartment\": \"c\", \"id\": \"m_sap_c\"}, {\"name\": \"Geranylgeranyl_diphosphate\", \"charge\": -3, \"formula\": \"C20H33O7P2\", \"compartment\": \"c\", \"id\": \"m_ggpp_c\"}, {\"name\": \"L-Glutamate1-semialdehyde\", \"charge\": 0, \"formula\": \"C5H9NO3\", \"compartment\": \"c\", \"id\": \"m_gsal_c\"}, {\"name\": \"UroporphyrinogenI\", \"charge\": -8, \"formula\": \"C40H36N4O16\", \"compartment\": \"c\", \"id\": \"m_uprg1_c\"}, {\"name\": \"CoproporphyrinogenI\", \"charge\": -4, \"formula\": \"C36H40N4O8\", \"compartment\": \"c\", \"id\": \"m_cpp1_c\"}, {\"name\": \"Iron_II\", \"charge\": 2, \"formula\": \"Fe\", \"compartment\": \"c\", \"id\": \"m_fe2_c\"}, {\"name\": \"Protoporphyrin\", \"charge\": -2, \"formula\": \"C34H32N4O4\", \"compartment\": \"c\", \"id\": \"m_ppix_c\"}, {\"name\": \"Protoheme IX\", \"charge\": -2, \"formula\": \"C34H30FeN4O4\", \"compartment\": \"c\", \"id\": \"m_heme_c\"}, {\"name\": \"Farnesyldiphosphate\", \"charge\": -3, \"formula\": \"C15H25O7P2\", \"compartment\": \"c\", \"id\": \"m_fpp_c\"}, {\"name\": \"hemeO\", \"charge\": -2, \"formula\": \"C49H56FeN4O5\", \"compartment\": \"c\", \"id\": \"m_hemeo_c\"}, {\"name\": \"Carbon-Monoxide\", \"charge\": 0, \"formula\": \"CO\", \"compartment\": \"c\", \"id\": \"m_co_c\"}, {\"name\": \"Mg-Protoporphyrin_IX_13-monomethyl_ester\", \"charge\": 0, \"formula\": \"C35H33N4O4Mg\", \"compartment\": \"c\", \"id\": \"m_mg_proto_ix_mm_ester_c\"}, {\"name\": \"131-Hydroxy-Mg-protoporphyrin_IX_13-monomethyl_ester\", \"charge\": 0, \"formula\": \"C35H33N4O5Mg\", \"compartment\": \"c\", \"id\": \"m_hx_mg_propor_ix_13_c\"}, {\"name\": \"131-Oxo-Mg-protoporphyrin_IX_13-monomethyl_ester\", \"charge\": 0, \"formula\": \"C35H31N4O5Mg\", \"compartment\": \"c\", \"id\": \"m_13omg_ppix_monoester_c\"}, {\"name\": \"Mg-protoporphyrin_IX\", \"charge\": -1, \"formula\": \"C34H30N4O4Mg\", \"compartment\": \"c\", \"id\": \"m_mg_p_ix_c\"}, {\"name\": \"5-Methyltetrahydropteroyltri-L-glutamate\", \"charge\": -4, \"formula\": \"C30H35N9O12\", \"compartment\": \"c\", \"id\": \"m_mthptglu_c\"}, {\"name\": \"Tetrahydropteroyltri-L-glutamate\", \"charge\": -4, \"formula\": \"C29H33N9O12\", \"compartment\": \"c\", \"id\": \"m_thptglu_c\"}, {\"name\": \"Magnesium\", \"charge\": 2, \"formula\": \"Mg\", \"compartment\": \"c\", \"id\": \"m_mg_c\"}, {\"name\": \"6-phospho-D-glucono-1-5-lactone\", \"charge\": -2, \"formula\": \"C6H9O9P\", \"compartment\": \"c\", \"id\": \"m_d6pgl_c\"}, {\"name\": \"6-Phospho-D-gluconate\", \"charge\": -3, \"formula\": \"C6H10O10P\", \"compartment\": \"c\", \"id\": \"m_6pg_c\"}, {\"name\": \"GLCN\", \"charge\": -1, \"formula\": \"C6H11O7\", \"compartment\": \"c\", \"id\": \"m_glcn_c\"}, {\"name\": \"alpha-D-ribose-1-phosphate\", \"charge\": -2, \"formula\": \"C5H9O8P\", \"compartment\": \"c\", \"id\": \"m_r1p_c\"}, {\"name\": \"5-Methylcytosine\", \"charge\": 0, \"formula\": \"C5H7N3O\", \"compartment\": \"c\", \"id\": \"m_5mcyts_c\"}, {\"name\": \"Thymine\", \"charge\": 0, \"formula\": \"C5H6N2O2\", \"compartment\": \"c\", \"id\": \"m_thy_c\"}, {\"name\": \"Cytosine\", \"charge\": 0, \"formula\": \"C4H5N3O\", \"compartment\": \"c\", \"id\": \"m_cyts_c\"}, {\"name\": \"cyclic-gmp\", \"charge\": -1, \"formula\": \"C10H11N5O7P\", \"compartment\": \"c\", \"id\": \"m_cgmp_c\"}, {\"name\": \"ADPribose\", \"charge\": -2, \"formula\": \"C15H21N5O14P2\", \"compartment\": \"c\", \"id\": \"m_adprib_c\"}, {\"name\": \"4-amino-2-methyl-5-phosphomethylpyrimidine\", \"charge\": -2, \"formula\": \"C6H8N3O4P\", \"compartment\": \"c\", \"id\": \"m_4ahmmp_c\"}, {\"name\": \"4-Amino-2-methyl-5-diphosphomethylpyrimidine\", \"charge\": -3, \"formula\": \"C6H8N3O7P2\", \"compartment\": \"c\", \"id\": \"m_4am2m5ppmpyr_c\"}, {\"name\": \"Thiamine_phosphate\", \"charge\": -1, \"formula\": \"C12H16N4O4PS\", \"compartment\": \"c\", \"id\": \"m_thip_c\"}, {\"name\": \"TPP\", \"charge\": -2, \"formula\": \"C12H16N4O7P2S\", \"compartment\": \"c\", \"id\": \"m_tpp_c\"}, {\"name\": \"L-lactaldehyde\", \"charge\": 0, \"formula\": \"C3H6O2\", \"compartment\": \"c\", \"id\": \"m_lald_l_c\"}, {\"name\": \"L-Lactate\", \"charge\": -1, \"formula\": \"C3H5O3\", \"compartment\": \"c\", \"id\": \"m_llac_c\"}, {\"name\": \"R-S-Lactoylglutathione\", \"charge\": -1, \"formula\": \"C13H20N3O8S\", \"compartment\": \"c\", \"id\": \"m_lgt_c\"}, {\"name\": \"D-Lactate\", \"charge\": -1, \"formula\": \"C3H5O3\", \"compartment\": \"c\", \"id\": \"m_lac_d_c\"}, {\"name\": \"2-isopropyl-3-oxosuccinate\", \"charge\": -2, \"formula\": \"C7H8O5\", \"compartment\": \"c\", \"id\": \"m_2isop3oxosuc_c\"}, {\"name\": \"L-Arginine\", \"charge\": 1, \"formula\": \"C6H15N4O2\", \"compartment\": \"c\", \"id\": \"m_arg_c\"}, {\"name\": \"L-Arg-L-Asp-L-Asp\", \"charge\": 0, \"formula\": \"C14H23N6O8\", \"compartment\": \"c\", \"id\": \"m_arg_asp_asp_c\"}, {\"name\": \"asp_arg2\", \"charge\": 0, \"formula\": \"C20H36N10O9\", \"compartment\": \"c\", \"id\": \"m_asp_arg2_c\"}, {\"name\": \"L-Asp-4-L-Arg\", \"charge\": 0, \"formula\": \"C10H19N5O5\", \"compartment\": \"c\", \"id\": \"m_asp_arg_c\"}, {\"name\": \"Chitobiose\", \"charge\": 2, \"formula\": \"C16H26N2O11\", \"compartment\": \"c\", \"id\": \"m_chbio_c\"}, {\"name\": \"N-Acetyl-D-glucosamine\", \"charge\": 0, \"formula\": \"C8H15NO6\", \"compartment\": \"c\", \"id\": \"m_nag_c\"}, {\"name\": \"formylmethionine\", \"charge\": 0, \"formula\": \"C6H10NO3S\", \"compartment\": \"c\", \"id\": \"m_fmet_c\"}, {\"name\": \"3-Phosphonooxypyruvate\", \"charge\": -3, \"formula\": \"C3H2O7P\", \"compartment\": \"c\", \"id\": \"m_php_c\"}, {\"name\": \"ALCTT\", \"charge\": -1, \"formula\": \"C5H7O4\", \"compartment\": \"c\", \"id\": \"m_alctt_c\"}, {\"name\": \"N-succinyl-L-2_6-diaminoheptanedioate\", \"charge\": -2, \"formula\": \"C11H16N2O7\", \"compartment\": \"c\", \"id\": \"m_ll_sdap_c\"}, {\"name\": \"succinyl-e-keto-alpha-aminopimelate\", \"charge\": -3, \"formula\": \"C11H12NO8\", \"compartment\": \"c\", \"id\": \"m_skap_c\"}, {\"name\": \"Dihydrobiopterin\", \"charge\": 0, \"formula\": \"C9H13N5O3\", \"compartment\": \"c\", \"id\": \"m_dhbiop_c\"}, {\"name\": \"Tetrahydrobiopterin\", \"charge\": 0, \"formula\": \"C9H15N5O3\", \"compartment\": \"c\", \"id\": \"m_thbio_c\"}, {\"name\": \"2-Dehydropantoate\", \"charge\": -1, \"formula\": \"C6H9O4\", \"compartment\": \"c\", \"id\": \"m_akp_c\"}, {\"name\": \"4a-Hydroxytetrahydrobiopterin\", \"charge\": 0, \"formula\": \"C9H15N5O4\", \"compartment\": \"c\", \"id\": \"m_4hxthbio_c\"}, {\"name\": \"N-Succinyl-L-glutamate\", \"charge\": -3, \"formula\": \"C9H10NO7\", \"compartment\": \"c\", \"id\": \"m_suc_l_glu_c\"}, {\"name\": \"L-Threonine_phosphate\", \"charge\": -2, \"formula\": \"C4H8NO6P\", \"compartment\": \"c\", \"id\": \"m_thrp_c\"}, {\"name\": \"Aminoacetone\", \"charge\": 1, \"formula\": \"C3H8NO\", \"compartment\": \"c\", \"id\": \"m_amac_c\"}, {\"name\": \"Tyramine\", \"charge\": 1, \"formula\": \"C8H12NO\", \"compartment\": \"c\", \"id\": \"m_tyram_c\"}, {\"name\": \"4-Hydroxyphenylacetaldehyde\", \"charge\": 0, \"formula\": \"C8H8O2\", \"compartment\": \"c\", \"id\": \"m_4hxpheacald_c\"}, {\"name\": \"D-Alanine\", \"charge\": 0, \"formula\": \"C3H7NO2\", \"compartment\": \"c\", \"id\": \"m_d_ala_c\"}, {\"name\": \"butanol\", \"charge\": 0, \"formula\": \"C4H10O\", \"compartment\": \"c\", \"id\": \"m_but_c\"}, {\"name\": \"butanal\", \"charge\": 0, \"formula\": \"C4H8O\", \"compartment\": \"c\", \"id\": \"m_butal_c\"}, {\"name\": \"Citrulline\", \"charge\": 0, \"formula\": \"C6H13N3O3\", \"compartment\": \"c\", \"id\": \"m_citr_c\"}, {\"name\": \"L-Argininosuccinate\", \"charge\": -1, \"formula\": \"C10H17N4O6\", \"compartment\": \"c\", \"id\": \"m_argusucc_c\"}, {\"name\": \"Spermidine\", \"charge\": 3, \"formula\": \"C7H22N3\", \"compartment\": \"c\", \"id\": \"m_spmd_c\"}, {\"name\": \"L-Asparagine\", \"charge\": 0, \"formula\": \"C4H8N2O3\", \"compartment\": \"c\", \"id\": \"m_asn_c\"}, {\"name\": \"4-Phospho-L-aspartate\", \"charge\": -2, \"formula\": \"C4H6NO7P\", \"compartment\": \"c\", \"id\": \"m_basp_c\"}, {\"name\": \"Holo-carboxylase\", \"charge\": 0, \"formula\": \"C17H27N5O4R2S\", \"compartment\": \"c\", \"id\": \"m_holo_cx_c\"}, {\"name\": \"Carboxybiotin-carboxyl-carrier_protein\", \"charge\": -1, \"formula\": \"C18H26N5O6R2S\", \"compartment\": \"c\", \"id\": \"m_cxbio_cx_cp_c\"}, {\"name\": \"Sulfur\", \"charge\": 0, \"formula\": \"S\", \"compartment\": \"c\", \"id\": \"m_sulfur_c\"}, {\"name\": \"Dethiobiotin\", \"charge\": -1, \"formula\": \"C10H17N2O3\", \"compartment\": \"c\", \"id\": \"m_dtb_c\"}, {\"name\": \"BIOT\", \"charge\": -1, \"formula\": \"C10H15N2O3S\", \"compartment\": \"c\", \"id\": \"m_biot_c\"}, {\"name\": \"7-8-Diaminononanoate\", \"charge\": 1, \"formula\": \"C9H21N2O2\", \"compartment\": \"c\", \"id\": \"m_danna_c\"}, {\"name\": \"Guanosine_5'-triphosphate_3'-diphosphate\", \"charge\": -6, \"formula\": \"C10H12N5O20P5\", \"compartment\": \"c\", \"id\": \"m_pppGpp_c\"}, {\"name\": \"Guanosine_3'_5'-bisdiphosphate\", \"charge\": -5, \"formula\": \"C10H12N5O17P4\", \"compartment\": \"c\", \"id\": \"m_ppGpp_c\"}, {\"name\": \"2-Octaprenyl-6-methoxyphenol\", \"charge\": 0, \"formula\": \"C47H72O2\", \"compartment\": \"c\", \"id\": \"m_2o5mxphe_c\"}, {\"name\": \"2-Octaprenyl-6-methoxy-1_4-benzoquinone\", \"charge\": 0, \"formula\": \"C47H72O3\", \"compartment\": \"c\", \"id\": \"m_2op6mxbq_c\"}, {\"name\": \"2-iminopropanoate\", \"charge\": -1, \"formula\": \"C3H4NO2\", \"compartment\": \"c\", \"id\": \"m_iprop_c\"}, {\"name\": \"2-Aminoadipate_6-semialdehyde\", \"charge\": 0, \"formula\": \"C6H11NO3\", \"compartment\": \"c\", \"id\": \"m_amasa_c\"}, {\"name\": \"delta1-Piperideine-6-L-carboxylate\", \"charge\": -1, \"formula\": \"C6H8NO2\", \"compartment\": \"c\", \"id\": \"m_pip6cx_c\"}, {\"name\": \"cyclic_di-3_5-guanylate\", \"charge\": -2, \"formula\": \"C20H22N10O14P2\", \"compartment\": \"c\", \"id\": \"m_cdigmp_c\"}, {\"name\": \"citramalate\", \"charge\": -2, \"formula\": \"C5H6O5\", \"compartment\": \"c\", \"id\": \"m_cima_c\"}, {\"name\": \"citraconate\", \"charge\": -2, \"formula\": \"C5H4O4\", \"compartment\": \"c\", \"id\": \"m_cico_c\"}, {\"name\": \"4-Carboxymuconolactone\", \"charge\": -2, \"formula\": \"C7H4O6\", \"compartment\": \"c\", \"id\": \"m_4cxmuclac_c\"}, {\"name\": \"3-oxoadipate-enol-lactone\", \"charge\": -1, \"formula\": \"C6H5O4\", \"compartment\": \"c\", \"id\": \"m_3oadlac_c\"}, {\"name\": \"Adenosine_3-5-bisphosphate\", \"charge\": -4, \"formula\": \"C10H11N5O10P2\", \"compartment\": \"c\", \"id\": \"m_pap_c\"}, {\"name\": \"APS\", \"charge\": -2, \"formula\": \"C10H12N5O10PS\", \"compartment\": \"c\", \"id\": \"m_aps_c\"}, {\"name\": \"3-phosphoadenylylsulfate\", \"charge\": -4, \"formula\": \"C10H11N5O13P2S\", \"compartment\": \"c\", \"id\": \"m_paps_c\"}, {\"name\": \"3-(methylthio)propanoate\", \"charge\": -1, \"formula\": \"C4H7O2S\", \"compartment\": \"c\", \"id\": \"m_3mtpa_c\"}, {\"name\": \"Peptide-L-methionine\", \"charge\": 0, \"formula\": \"C6H10N2O2R2S\", \"compartment\": \"c\", \"id\": \"m_pep_l_met_c\"}, {\"name\": \"Peptide-L-methionine_R-S-oxide\", \"charge\": 0, \"formula\": \"C6H10N2O3R2S\", \"compartment\": \"c\", \"id\": \"m_pep_l_met_ox_c\"}, {\"name\": \"Sulfate\", \"charge\": -2, \"formula\": \"O4S\", \"compartment\": \"c\", \"id\": \"m_so4_c\"}, {\"name\": \"Taurine\", \"charge\": 0, \"formula\": \"C2H7NO3S\", \"compartment\": \"c\", \"id\": \"m_taurine_c\"}, {\"name\": \"Aminoacetaldehyde\", \"charge\": 1, \"formula\": \"C2H6NO\", \"compartment\": \"c\", \"id\": \"m_amacal_c\"}, {\"name\": \"phosphoserine\", \"charge\": -1, \"formula\": \"C3H6NO6P\", \"compartment\": \"c\", \"id\": \"m_pser_c\"}, {\"name\": \"5_5-diadenosine_tetraphosphate\", \"charge\": -4, \"formula\": \"C20H24N10O19P4\", \"compartment\": \"c\", \"id\": \"m_ap4a_c\"}, {\"name\": \"Glutamyl_alanine\", \"charge\": -2, \"formula\": \"C8H12N2O5\", \"compartment\": \"c\", \"id\": \"m_glu_ala_c\"}, {\"name\": \"2-Keto-3-deoxy-6-phosphogluconate\", \"charge\": -3, \"formula\": \"C6H8O9P\", \"compartment\": \"c\", \"id\": \"m_kdgp_c\"}, {\"name\": \"Saccharopine\", \"charge\": -1, \"formula\": \"C11H19N2O6\", \"compartment\": \"c\", \"id\": \"m_saccharopine_c\"}, {\"name\": \"O2-\", \"charge\": -1, \"formula\": \"O2\", \"compartment\": \"c\", \"id\": \"m_o2minus_c\"}, {\"name\": \"CDP-glucose\", \"charge\": -2, \"formula\": \"C15H23N3O16P2\", \"compartment\": \"c\", \"id\": \"m_cdp_glucose_c\"}, {\"name\": \"D-Fructose\", \"charge\": 0, \"formula\": \"C6H12O6\", \"compartment\": \"c\", \"id\": \"m_fructose_c\"}, {\"name\": \"ADPglucose\", \"charge\": -2, \"formula\": \"C16H23N5O15P2\", \"compartment\": \"c\", \"id\": \"m_adp_glucose_c\"}, {\"name\": \"glycogenn-1\", \"charge\": 0, \"formula\": \"C6H10O5\", \"compartment\": \"c\", \"id\": \"m_glycogen1_c\"}, {\"name\": \"UDPglucuronate\", \"charge\": -3, \"formula\": \"C15H19N2O18P2\", \"compartment\": \"c\", \"id\": \"m_udpglcr_c\"}, {\"name\": \"4-Oxobutanoate\", \"charge\": -1, \"formula\": \"C4H5O3\", \"compartment\": \"c\", \"id\": \"m_4obut_c\"}, {\"name\": \"4-aminobutanal\", \"charge\": 1, \"formula\": \"C4H10NO\", \"compartment\": \"c\", \"id\": \"m_4abal_c\"}, {\"name\": \"4-aminobutanoate\", \"charge\": 0, \"formula\": \"C4H9NO2\", \"compartment\": \"c\", \"id\": \"m_4abut_c\"}, {\"name\": \"Isocitrate\", \"charge\": -3, \"formula\": \"C6H5O7\", \"compartment\": \"c\", \"id\": \"m_icit_c\"}, {\"name\": \"Citrate\", \"charge\": -3, \"formula\": \"C6H5O7\", \"compartment\": \"c\", \"id\": \"m_cit_c\"}, {\"name\": \"Farnesylfarnesylgeraniol\", \"charge\": -3, \"formula\": \"C40H65O7P2\", \"compartment\": \"c\", \"id\": \"m_ffger_c\"}, {\"name\": \"3-Octaprenyl-4-hydroxybenzoate\", \"charge\": -1, \"formula\": \"C47H69O3\", \"compartment\": \"c\", \"id\": \"m_3opre4hxbz_c\"}, {\"name\": \"2-Octaprenylphenol\", \"charge\": 0, \"formula\": \"C46H70O\", \"compartment\": \"c\", \"id\": \"m_2oprephe_c\"}, {\"name\": \"4-cytidine5-diphospho-2-C-methyl-D-erythritol\", \"charge\": -2, \"formula\": \"C14H23N3O14P2\", \"compartment\": \"c\", \"id\": \"m_cpp_mery_c\"}, {\"name\": \"2-phospho-4-cytidine5-diphospho-2-C-methyl-D-erythritol\", \"charge\": -4, \"formula\": \"C14H22N3O17P3\", \"compartment\": \"c\", \"id\": \"m_2p4c5pp_ery_c\"}, {\"name\": \"4-Hydroxybenzoate\", \"charge\": -1, \"formula\": \"C7H5O3\", \"compartment\": \"c\", \"id\": \"m_4hbz_c\"}, {\"name\": \"2-C-methyl-D-erythritol4-phosphate\", \"charge\": -2, \"formula\": \"C5H11O7P\", \"compartment\": \"c\", \"id\": \"m_2cm_d_e4p_c\"}, {\"name\": \"1-deoxy-D-xylulose5-phosphate\", \"charge\": -2, \"formula\": \"C5H9O7P\", \"compartment\": \"c\", \"id\": \"m_1do_x5p_c\"}, {\"name\": \"Isopentenyldiphosphate\", \"charge\": -3, \"formula\": \"C5H9O7P2\", \"compartment\": \"c\", \"id\": \"m_ipp_c\"}, {\"name\": \"DMAPP\", \"charge\": -3, \"formula\": \"C5H9O7P2\", \"compartment\": \"c\", \"id\": \"m_dmapp_c\"}, {\"name\": \"Geranyldiphosphate\", \"charge\": -2, \"formula\": \"C10H17O7P2\", \"compartment\": \"c\", \"id\": \"m_gpp_c\"}, {\"name\": \"homogentisate\", \"charge\": -1, \"formula\": \"C8H7O4\", \"compartment\": \"c\", \"id\": \"m_hgent_c\"}, {\"name\": \"6-geranylgeranyl-2-methylbenzene-1_4-diol\", \"charge\": 0, \"formula\": \"C27H40O2\", \"compartment\": \"c\", \"id\": \"m_6gg2mb_c\"}, {\"name\": \"1-Hydroxy-2-methyl-2-butenyl_4-diphosphate\", \"charge\": -3, \"formula\": \"C5H9O8P2\", \"compartment\": \"c\", \"id\": \"m_1hx2m2b4pp_c\"}, {\"name\": \"all-trans-Heptaprenyl_diphosphate\", \"charge\": -3, \"formula\": \"C35H57O7P2\", \"compartment\": \"c\", \"id\": \"m_all_t_hprepp_c\"}, {\"name\": \"2-C-methyl-D-erythritol2-4-cyclodiphosphate\", \"charge\": -2, \"formula\": \"C5H10O9P2\", \"compartment\": \"c\", \"id\": \"m_2cm_d_e24cypp_c\"}, {\"name\": \"neurosporene\", \"charge\": 0, \"formula\": \"C40H58\", \"compartment\": \"c\", \"id\": \"m_neuro_c\"}, {\"name\": \"lycopene\", \"charge\": 0, \"formula\": \"C40H56\", \"compartment\": \"c\", \"id\": \"m_lyco_c\"}, {\"name\": \"Prephytoene_diphosphate\", \"charge\": -3, \"formula\": \"C40H65O7P2\", \"compartment\": \"c\", \"id\": \"m_prephytoene_pp_c\"}, {\"name\": \"Phytoene\", \"charge\": 0, \"formula\": \"C40H64\", \"compartment\": \"c\", \"id\": \"m_phytoene_c\"}, {\"name\": \"Solanesyl_diphosphate\", \"charge\": -3, \"formula\": \"C45H73O7P2\", \"compartment\": \"c\", \"id\": \"m_sol_pp_c\"}, {\"name\": \"2-methyl-6-all-trans-nonaprenyl-1_4_benzoquinol\", \"charge\": 0, \"formula\": \"C52H79O2\", \"compartment\": \"c\", \"id\": \"m_mtnprebq_c\"}, {\"name\": \"phytofluene\", \"charge\": 0, \"formula\": \"C40H62\", \"compartment\": \"c\", \"id\": \"m_pflu_c\"}, {\"name\": \"eta-carotene\", \"charge\": 0, \"formula\": \"C40H60\", \"compartment\": \"c\", \"id\": \"m_ecar_c\"}, {\"name\": \"O-Phospho-L-homoserine\", \"charge\": -2, \"formula\": \"C4H8NO6P\", \"compartment\": \"c\", \"id\": \"m_phser_c\"}, {\"name\": \"Acetate\", \"charge\": -1, \"formula\": \"C2H3O2\", \"compartment\": \"e\", \"id\": \"m_ac_e\"}, {\"name\": \"Adenosine\", \"charge\": 0, \"formula\": \"C10H13N5O4\", \"compartment\": \"e\", \"id\": \"m_adn_e\"}, {\"name\": \"arsenite\", \"charge\": -1, \"formula\": \"AsH2O3\", \"compartment\": \"e\", \"id\": \"m_arsi_e\"}, {\"name\": \"BET\", \"charge\": 0, \"formula\": \"C5H11NO2\", \"compartment\": \"c\", \"id\": \"m_bet_c\"}, {\"name\": \"Cl-\", \"charge\": -1, \"formula\": \"Cl\", \"compartment\": \"c\", \"id\": \"m_cl_ion_c\"}, {\"name\": \"Cytidine\", \"charge\": 0, \"formula\": \"C9H13N3O5\", \"compartment\": \"e\", \"id\": \"m_cytd_e\"}, {\"name\": \"2-Deoxyadenosine\", \"charge\": 0, \"formula\": \"C10H13N5O3\", \"compartment\": \"e\", \"id\": \"m_da_e\"}, {\"name\": \"Deoxycytidine\", \"charge\": 0, \"formula\": \"C9H13N3O4\", \"compartment\": \"e\", \"id\": \"m_dc_e\"}, {\"name\": \"Deoxyguanosine\", \"charge\": 0, \"formula\": \"C10H13N5O4\", \"compartment\": \"e\", \"id\": \"m_dgsn_e\"}, {\"name\": \"Deoxyinosine\", \"charge\": 0, \"formula\": \"C10H12N4O4\", \"compartment\": \"e\", \"id\": \"m_din_e\"}, {\"name\": \"Deoxyuridine\", \"charge\": 0, \"formula\": \"C9H12N2O5\", \"compartment\": \"e\", \"id\": \"m_du_e\"}, {\"name\": \"Galactitol_1-phosphate\", \"charge\": -1, \"formula\": \"C6H14O9P\", \"compartment\": \"c\", \"id\": \"m_gall1p_c\"}, {\"name\": \"Iron_III\", \"charge\": 3, \"formula\": \"Fe\", \"compartment\": \"c\", \"id\": \"m_fe3_c\"}, {\"name\": \"Galactose\", \"charge\": 0, \"formula\": \"C6H12O6\", \"compartment\": \"c\", \"id\": \"m_galactose_c\"}, {\"name\": \"GLUM\", \"charge\": 1, \"formula\": \"C6H14NO5\", \"compartment\": \"e\", \"id\": \"m_glum_e\"}, {\"name\": \"Glycine\", \"charge\": 0, \"formula\": \"C2H5NO2\", \"compartment\": \"e\", \"id\": \"m_gly_e\"}, {\"name\": \"Sodium\", \"charge\": 1, \"formula\": \"Na\", \"compartment\": \"c\", \"id\": \"m_na_c\"}, {\"name\": \"Mercury_II\", \"charge\": 2, \"formula\": \"Hg\", \"compartment\": \"c\", \"id\": \"m_hg2_c\"}, {\"name\": \"Mercury_II\", \"charge\": 2, \"formula\": \"Hg\", \"compartment\": \"e\", \"id\": \"m_hg2_e\"}, {\"name\": \"Hypoxanthine\", \"charge\": 0, \"formula\": \"C5H4N4O\", \"compartment\": \"e\", \"id\": \"m_hyxn_e\"}, {\"name\": \"Inosine\", \"charge\": 0, \"formula\": \"C10H12N4O5\", \"compartment\": \"e\", \"id\": \"m_ins_e\"}, {\"name\": \"L-Lactate\", \"charge\": -1, \"formula\": \"C3H5O3\", \"compartment\": \"e\", \"id\": \"m_llac_e\"}, {\"name\": \"D-Mannose\", \"charge\": 0, \"formula\": \"C6H12O6\", \"compartment\": \"e\", \"id\": \"m_d_mannose_e\"}, {\"name\": \"Maltose\", \"charge\": 0, \"formula\": \"C12H22O11\", \"compartment\": \"e\", \"id\": \"m_mlt_e\"}, {\"name\": \"maltose-6-phosphate\", \"charge\": -2, \"formula\": \"C12H21O14P\", \"compartment\": \"c\", \"id\": \"m_m6p_c\"}, {\"name\": \"Manganese_II\", \"charge\": 2, \"formula\": \"Mn\", \"compartment\": \"c\", \"id\": \"m_mn2_c\"}, {\"name\": \"D-Mannitol\", \"charge\": 0, \"formula\": \"C6H14O6\", \"compartment\": \"e\", \"id\": \"m_mnt_e\"}, {\"name\": \"D-mannitol-1-phosphate\", \"charge\": -1, \"formula\": \"C6H14O9P\", \"compartment\": \"c\", \"id\": \"m_mnt1p_c\"}, {\"name\": \"N-Acetyl-D-glucosamine\", \"charge\": 0, \"formula\": \"C8H15NO6\", \"compartment\": \"e\", \"id\": \"m_nag_e\"}, {\"name\": \"Lead\", \"charge\": 2, \"formula\": \"Pb\", \"compartment\": \"c\", \"id\": \"m_pb_c\"}, {\"name\": \"Lead\", \"charge\": 2, \"formula\": \"Pb\", \"compartment\": \"e\", \"id\": \"m_pb_e\"}, {\"name\": \"L-Proline\", \"charge\": 0, \"formula\": \"C5H9NO2\", \"compartment\": \"e\", \"id\": \"m_pro_e\"}, {\"name\": \"Putrescine\", \"charge\": 2, \"formula\": \"C4H14N2\", \"compartment\": \"e\", \"id\": \"m_ptrc_e\"}, {\"name\": \"Salicin\", \"charge\": 0, \"formula\": \"C13H18O7\", \"compartment\": \"e\", \"id\": \"m_salicin_e\"}, {\"name\": \"Salicin-6_phosphate\", \"charge\": -1, \"formula\": \"C13H18O10P\", \"compartment\": \"c\", \"id\": \"m_sal_6p_c\"}, {\"name\": \"Sorbitol\", \"charge\": 0, \"formula\": \"C6H14O6\", \"compartment\": \"e\", \"id\": \"m_sot_e\"}, {\"name\": \"Sorbitol_6-phosphate\", \"charge\": -1, \"formula\": \"C6H14O9P\", \"compartment\": \"c\", \"id\": \"m_sot6p_c\"}, {\"name\": \"Spermidine\", \"charge\": 3, \"formula\": \"C7H22N3\", \"compartment\": \"e\", \"id\": \"m_spmd_e\"}, {\"name\": \"6-Phosphosucrose\", \"charge\": -1, \"formula\": \"C12H22O14P\", \"compartment\": \"c\", \"id\": \"m_6psucc_c\"}, {\"name\": \"Thyminose\", \"charge\": 0, \"formula\": \"C5H10O4\", \"compartment\": \"e\", \"id\": \"m_thyminose_e\"}, {\"name\": \"Trehalose\", \"charge\": 0, \"formula\": \"C12H22O11\", \"compartment\": \"e\", \"id\": \"m_trhl_e\"}, {\"name\": \"Trehalose_6-phosphate\", \"charge\": -2, \"formula\": \"C12H21O14P\", \"compartment\": \"c\", \"id\": \"m_tre6p_c\"}, {\"name\": \"Uridine\", \"charge\": 0, \"formula\": \"C9H12N2O6\", \"compartment\": \"e\", \"id\": \"m_uri_e\"}, {\"name\": \"Ursin\", \"charge\": 0, \"formula\": \"C12H16O7\", \"compartment\": \"e\", \"id\": \"m_ursin_e\"}, {\"name\": \"Arbutin-6_phosphate\", \"charge\": -1, \"formula\": \"C12H16O10P\", \"compartment\": \"c\", \"id\": \"m_arb6p_c\"}, {\"name\": \"Zinc_II\", \"charge\": 2, \"formula\": \"Zn\", \"compartment\": \"c\", \"id\": \"m_zn2_c\"}, {\"name\": \"N-formyl-L-methionyl-tRNA\", \"charge\": 0, \"formula\": \"C6H11NO3ST\", \"compartment\": \"c\", \"id\": \"m_fmettrna_c\"}, {\"name\": \"L-Tryptophan\", \"charge\": 0, \"formula\": \"C11H12N2O2\", \"compartment\": \"c\", \"id\": \"m_trp_c\"}, {\"name\": \"L-Tyrosine\", \"charge\": 0, \"formula\": \"C9H11NO3\", \"compartment\": \"c\", \"id\": \"m_tyr_c\"}, {\"name\": \"L-Valine\", \"charge\": 0, \"formula\": \"C5H11NO2\", \"compartment\": \"c\", \"id\": \"m_val_c\"}, {\"name\": \"Anthranilate\", \"charge\": -1, \"formula\": \"C7H6NO2\", \"compartment\": \"c\", \"id\": \"m_an_c\"}, {\"name\": \"1-2-carboxyphenylamino-1-deoxyribulose_5-phosphate\", \"charge\": -3, \"formula\": \"C12H13NO9P\", \"compartment\": \"c\", \"id\": \"m_1_2cpheam_1dr5p_c\"}, {\"name\": \"Indoleglycerol_phosphate\", \"charge\": -2, \"formula\": \"C11H12NO6P\", \"compartment\": \"c\", \"id\": \"m_igly_pi_c\"}, {\"name\": \"N-5-phosphoribosyl-anthranilate\", \"charge\": -3, \"formula\": \"C12H13NO9P\", \"compartment\": \"c\", \"id\": \"m_npran_c\"}, {\"name\": \"Pretyrosine\", \"charge\": -1, \"formula\": \"C10H12NO5\", \"compartment\": \"c\", \"id\": \"m_pre_tyr_c\"}, {\"name\": \"Prephenate\", \"charge\": -2, \"formula\": \"C10H8O6\", \"compartment\": \"c\", \"id\": \"m_phen_c\"}, {\"name\": \"3_4-dihydroxyphenylethyleneglycol\", \"charge\": 0, \"formula\": \"C8H10O4\", \"compartment\": \"c\", \"id\": \"m_dhpg_c\"}, {\"name\": \"3_4-dihydroxyphenylglycoaldehyde\", \"charge\": 0, \"formula\": \"C8H8O4\", \"compartment\": \"c\", \"id\": \"m_dhpgald_c\"}, {\"name\": \"2-Oxo-3-hydroxyisovalerate\", \"charge\": -1, \"formula\": \"C5H9O4\", \"compartment\": \"c\", \"id\": \"m_2o3hxisoval_c\"}, {\"name\": \"7_8-Dihydropterin_pyrophosphate\", \"charge\": -2, \"formula\": \"C7H8N5O8P2\", \"compartment\": \"c\", \"id\": \"m_78h2_pyrop_c\"}, {\"name\": \"gamma-tocopherol\", \"charge\": 0, \"formula\": \"C28H48O2\", \"compartment\": \"c\", \"id\": \"m_ctcp_c\"}, {\"name\": \"alpha-tocopherol\", \"charge\": 0, \"formula\": \"C29H50O2\", \"compartment\": \"c\", \"id\": \"m_atcp_c\"}, {\"name\": \"Cbl\", \"charge\": -1, \"formula\": \"C62H88CoN13O14P\", \"compartment\": \"c\", \"id\": \"m_cbl_c\"}, {\"name\": \"Calomide\", \"charge\": 0, \"formula\": \"C72H100CoN18O17P\", \"compartment\": \"c\", \"id\": \"m_calomide_c\"}, {\"name\": \"Biotinyl-5-AMP\", \"charge\": -1, \"formula\": \"C20H27N7O9PS\", \"compartment\": \"c\", \"id\": \"m_bio5amp_c\"}, {\"name\": \"delta-tocopherol\", \"charge\": 0, \"formula\": \"C27H46O2\", \"compartment\": \"c\", \"id\": \"m_dtcp_c\"}, {\"name\": \"beta-tocopherol\", \"charge\": 0, \"formula\": \"C28H48O2\", \"compartment\": \"c\", \"id\": \"m_btcp_c\"}, {\"name\": \"2-methyl-6-phytylquinol\", \"charge\": 0, \"formula\": \"C27H46O2\", \"compartment\": \"c\", \"id\": \"m_2m6pq_c\"}, {\"name\": \"Demethylphylloquinone\", \"charge\": 0, \"formula\": \"C28H48O2\", \"compartment\": \"c\", \"id\": \"m_dmphquon_c\"}, {\"name\": \"4-Phosphoerythronate\", \"charge\": -3, \"formula\": \"C4H6O8P\", \"compartment\": \"c\", \"id\": \"m_er4p_c\"}, {\"name\": \"5-Formyltetrahydrofolate\", \"charge\": -2, \"formula\": \"C20H21N7O7\", \"compartment\": \"c\", \"id\": \"m_5fthf_c\"}, {\"name\": \"3-Amino-2-oxopropyl_phosphate\", \"charge\": -1, \"formula\": \"C3H7NO5P\", \"compartment\": \"c\", \"id\": \"m_3am2opropp_c\"}, {\"name\": \"Pyridoxine_phosphate\", \"charge\": -2, \"formula\": \"C8H10NO6P\", \"compartment\": \"c\", \"id\": \"m_p5p_c\"}, {\"name\": \"4-Phosphonooxy-threonine\", \"charge\": -2, \"formula\": \"C4H8NO7P\", \"compartment\": \"c\", \"id\": \"m_4phx_thr_c\"}, {\"name\": \"2-Amino-3-oxo-4-phosphonooxybutyrate\", \"charge\": -2, \"formula\": \"C4H6NO7P\", \"compartment\": \"c\", \"id\": \"m_amophb_c\"}, {\"name\": \"THF-L-glutamate\", \"charge\": -3, \"formula\": \"C24H28N8O9\", \"compartment\": \"c\", \"id\": \"m_thf_l_glu_c\"}, {\"name\": \"4-Methyl-5-2-phosphoethyl-thiazole\", \"charge\": -2, \"formula\": \"C6H8NO4PS\", \"compartment\": \"c\", \"id\": \"m_thzp_c\"}, {\"name\": \"Glycogen[e]\", \"compartment\": \"e\", \"id\": \"m_glycogen_e\"}, {\"name\": \"cyanophycin[e]\", \"compartment\": \"e\", \"id\": \"m_cyanophycin_e\"}, {\"name\": \"3-Phosphonopyruvate\", \"charge\": -3, \"formula\": \"C3H2O6P\", \"compartment\": \"c\", \"id\": \"m_3cppyr_c\"}, {\"name\": \"Phosphonoacetaldehyde\", \"charge\": -2, \"formula\": \"C2H3O4P\", \"compartment\": \"c\", \"id\": \"m_2cpa_c\"}, {\"name\": \"2-Hydroxyethylphosphonate\", \"charge\": -2, \"formula\": \"C2H5O4P\", \"compartment\": \"c\", \"id\": \"m_2hep_c\"}, {\"name\": \"Methylphosphonate\", \"charge\": -2, \"formula\": \"CH3O3P\", \"compartment\": \"c\", \"id\": \"m_mpn_c\"}, {\"name\": \"alpha-D-Ribose 1-methylphosphonate 5-triphosphate\", \"charge\": -5, \"formula\": \"C6H11O16P4\", \"compartment\": \"c\", \"id\": \"m_adrmt_c\"}, {\"name\": \"alpha-D-Ribose 1-methylphosphonate 5-phosphate\", \"charge\": -3, \"formula\": \"C6H11O10P2\", \"compartment\": \"c\", \"id\": \"m_adrmp_c\"}, {\"name\": \"Methane\", \"charge\": 0, \"formula\": \"CH4\", \"compartment\": \"c\", \"id\": \"m_methane_c\"}, {\"name\": \"alpha-D-Ribose 1,2-cyclic phosphate 5-phosphate\", \"charge\": -3, \"formula\": \"C5H7O10P2\", \"compartment\": \"c\", \"id\": \"m_arcpp_c\"}, {\"name\": \"Hydroxymethylphosphonate\", \"charge\": -2, \"formula\": \"CH3O4P\", \"compartment\": \"c\", \"id\": \"m_hmcp_c\"}, {\"name\": \"Formylphosphonate\", \"charge\": -2, \"formula\": \"CHO4P\", \"compartment\": \"c\", \"id\": \"m_fcp_c\"}, {\"name\": \"Phosphonoformate\", \"charge\": -3, \"formula\": \"CO5P\", \"compartment\": \"c\", \"id\": \"m_cpf_c\"}, {\"name\": \"Phosphonoformyl-CMP\", \"charge\": -2, \"formula\": \"C10H13N3O12P2\", \"compartment\": \"c\", \"id\": \"m_cmpfcp_c\"}, {\"name\": \"1-Carboxyvinyl carboxyphosphonate\", \"charge\": -3, \"formula\": \"C4H2O7P\", \"compartment\": \"c\", \"id\": \"m_cvcp_c\"}, {\"name\": \"3-(Hydrohydroxyphosphoryl)pyruvate\", \"charge\": -2, \"formula\": \"C3H3O5P\", \"compartment\": \"c\", \"id\": \"m_3hhp_pyr_c\"}, {\"name\": \"2-Phosphinomethylmalate\", \"charge\": -3, \"formula\": \"C5H6O7P\", \"compartment\": \"c\", \"id\": \"m_2cpcmal_c\"}, {\"name\": \"3-Phosphinomethylmalate\", \"charge\": -3, \"formula\": \"C5H6O7P\", \"compartment\": \"c\", \"id\": \"m_3cpcmal_c\"}, {\"name\": \"Demethylphosphinothricin\", \"charge\": -1, \"formula\": \"C4H9NO4P\", \"compartment\": \"c\", \"id\": \"m_dmcpc_c\"}, {\"name\": \"N-Acetyldemethylphosphinothricin\", \"charge\": -1, \"formula\": \"C6H11NO5P\", \"compartment\": \"c\", \"id\": \"m_acdcpc_c\"}, {\"name\": \"Methylcobalamin\", \"charge\": 0, \"formula\": \"C63H91CoN13O14P\", \"compartment\": \"c\", \"id\": \"m_metcbl_c\"}, {\"name\": \"N-Acetylphosphinothricin\", \"charge\": -1, \"formula\": \"C7H13NO5P\", \"compartment\": \"c\", \"id\": \"m_acpc_c\"}, {\"name\": \"L-Phosphinothricin\", \"charge\": -1, \"formula\": \"C5H11NO4P\", \"compartment\": \"c\", \"id\": \"m_pthr_c\"}, {\"name\": \"N-Acetyldemethylphosphinothricin tripeptide\", \"charge\": 1, \"formula\": \"C12H23N3O7P\", \"compartment\": \"c\", \"id\": \"m_acpc_tripep_c\"}, {\"name\": \"N-Acetylbialaphos\", \"charge\": 1, \"formula\": \"C13H25N3O7P\", \"compartment\": \"c\", \"id\": \"m_acbia_c\"}, {\"name\": \"D-Ribose 2,5-bisphosphate\", \"charge\": -4, \"formula\": \"C5H8O11P2\", \"compartment\": \"c\", \"id\": \"m_r25p_c\"}, {\"name\": \"Deamino-alpha-keto-demethylphosphinothricin\", \"charge\": -2, \"formula\": \"C4H5O5P\", \"compartment\": \"c\", \"id\": \"m_dakcpc_c\"}, {\"name\": \"2-Aminoethylphosphonate\", \"charge\": -1, \"formula\": \"C2H7NO3P\", \"compartment\": \"c\", \"id\": \"m_2aep_c\"}, {\"name\": \"Methane\", \"charge\": 0, \"formula\": \"CH4\", \"compartment\": \"c\", \"id\": \"m_methane_e\"}, {\"name\": \"N-Carbamoyl putrescine\", \"charge\": 3, \"formula\": \"C5H16N3O\", \"compartment\": \"c\", \"id\": \"m_cptr_c\"}, {\"name\": \"alpha-Ketoarginine\", \"charge\": 2, \"formula\": \"C6H13N3O3\", \"compartment\": \"c\", \"id\": \"m_karg_c\"}, {\"name\": \"4-Guanidinobutyrate\", \"charge\": 2, \"formula\": \"C5H13N3O2\", \"compartment\": \"c\", \"id\": \"m_gbut_c\"}, {\"name\": \"Methylphosphonate\", \"charge\": -2, \"formula\": \"C3H9O3P\", \"compartment\": \"e\", \"id\": \"m_mpn_e\"}, {\"name\": \"Ethylphosphonate\", \"charge\": -2, \"formula\": \"C2H5O3P\", \"compartment\": \"c\", \"id\": \"m_epn_c\"}, {\"name\": \"Ethylphosphonate\", \"charge\": -2, \"formula\": \"C2H5O3P\", \"compartment\": \"e\", \"id\": \"m_epn_e\"}, {\"name\": \"2-Aminoethylphosphonate\", \"charge\": -1, \"formula\": \"C2H6NO4P\", \"compartment\": \"e\", \"id\": \"m_2aep_e\"}, {\"name\": \"Ethane\", \"charge\": 0, \"formula\": \"C2H8\", \"compartment\": \"e\", \"id\": \"m_ethane_e\"}, {\"name\": \"Ethane\", \"charge\": 0, \"formula\": \"C2H8\", \"compartment\": \"c\", \"id\": \"m_ethane_c\"}, {\"name\": \"alpha-D-Ribose 1-ethylphosphonate 5-triphosphate\", \"charge\": -5, \"formula\": \"C7H13O16P4\", \"compartment\": \"c\", \"id\": \"m_adret_c\"}, {\"name\": \"alpha-D-Ribose 1-ethylphosphonate 5-phosphate\", \"charge\": -3, \"formula\": \"C7H13O10P2\", \"compartment\": \"c\", \"id\": \"m_adrep_c\"}, {\"name\": \"alpha-D-Ribose 1-phosphonoacetaldehyde 5-triphosphate\", \"charge\": -5, \"formula\": \"C7H11O17P4\", \"compartment\": \"c\", \"id\": \"m_adract_c\"}, {\"name\": \"alpha-D-Ribose 1-phosphonoacetaldehyde 5-phosphate\", \"charge\": -3, \"formula\": \"C7H11O11P2\", \"compartment\": \"c\", \"id\": \"m_adracp_c\"}], \"version\": 1, \"genes\": [{\"name\": \"\", \"id\": \"BIOMASS\"}, {\"name\": \"\", \"id\": \"Tery_4403\"}, {\"name\": \"\", \"id\": \"Tery_0362\"}, {\"name\": \"\", \"id\": \"Tery_1291\"}, {\"name\": \"\", \"id\": \"Tery_1811\"}, {\"name\": \"\", \"id\": \"Tery_3849\"}, {\"name\": \"\", \"id\": \"Tery_4099\"}, {\"name\": \"\", \"id\": \"Tery_0948\"}, {\"name\": \"\", \"id\": \"Tery_0836\"}, {\"name\": \"\", \"id\": \"Tery_2528\"}, {\"name\": \"\", \"id\": \"Tery_1574\"}, {\"name\": \"\", \"id\": \"Tery_4410\"}, {\"name\": \"\", \"id\": \"Tery_4408\"}, {\"name\": \"\", \"id\": \"Tery_2606\"}, {\"name\": \"\", \"id\": \"Tery_3654\"}, {\"name\": \"\", \"id\": \"Tery_1845\"}, {\"name\": \"\", \"id\": \"Tery_0519\"}, {\"name\": \"\", \"id\": \"Tery_0683\"}, {\"name\": \"\", \"id\": \"Tery_0283\"}, {\"name\": \"\", \"id\": \"Tery_0450\"}, {\"name\": \"\", \"id\": \"Tery_0721\"}, {\"name\": \"\", \"id\": \"Tery_2840\"}, {\"name\": \"\", \"id\": \"Tery_0687\"}, {\"name\": \"\", \"id\": \"Tery_1861\"}, {\"name\": \"\", \"id\": \"Tery_2088\"}, {\"name\": \"\", \"id\": \"Tery_0786\"}, {\"name\": \"\", \"id\": \"Tery_4685\"}, {\"name\": \"\", \"id\": \"Tery_3957\"}, {\"name\": \"\", \"id\": \"Tery_0143\"}, {\"name\": \"\", \"id\": \"Tery_0517\"}, {\"name\": \"\", \"id\": \"Tery_1670\"}, {\"name\": \"\", \"id\": \"Tery_3745\"}, {\"name\": \"\", \"id\": \"Tery_4741\"}, {\"name\": \"\", \"id\": \"Tery_4366\"}, {\"name\": \"\", \"id\": \"Tery_0905\"}, {\"name\": \"\", \"id\": \"Tery_1288\"}, {\"name\": \"\", \"id\": \"Tery_0210\"}, {\"name\": \"\", \"id\": \"Tery_1519\"}, {\"name\": \"\", \"id\": \"Tery_0699\"}, {\"name\": \"\", \"id\": \"Tery_1381\"}, {\"name\": \"\", \"id\": \"Tery_0697\"}, {\"name\": \"\", \"id\": \"Tery_0688\"}, {\"name\": \"\", \"id\": \"Tery_2116\"}, {\"name\": \"\", \"id\": \"Tery_0173\"}, {\"name\": \"\", \"id\": \"Tery_4067\"}, {\"name\": \"\", \"id\": \"Tery_1572\"}, {\"name\": \"\", \"id\": \"Tery_2643\"}, {\"name\": \"\", \"id\": \"Tery_4785\"}, {\"name\": \"\", \"id\": \"Tery_4069\"}, {\"name\": \"\", \"id\": \"Tery_3325\"}, {\"name\": \"\", \"id\": \"Tery_4742\"}, {\"name\": \"\", \"id\": \"Tery_1235\"}, {\"name\": \"\", \"id\": \"Tery_2993\"}, {\"name\": \"\", \"id\": \"Tery_2554\"}, {\"name\": \"\", \"id\": \"Tery_2202\"}, {\"name\": \"\", \"id\": \"Tery_2201\"}, {\"name\": \"\", \"id\": \"Tery_2205\"}, {\"name\": \"\", \"id\": \"Tery_2203\"}, {\"name\": \"\", \"id\": \"Tery_2198\"}, {\"name\": \"\", \"id\": \"Tery_2204\"}, {\"name\": \"\", \"id\": \"Tery_2200\"}, {\"name\": \"\", \"id\": \"Tery_2199\"}, {\"name\": \"\", \"id\": \"Tery_4585\"}, {\"name\": \"\", \"id\": \"Tery_3999\"}, {\"name\": \"\", \"id\": \"Tery_2731\"}, {\"name\": \"\", \"id\": \"Tery_1986\"}, {\"name\": \"\", \"id\": \"Tery_0647\"}, {\"name\": \"\", \"id\": \"Tery_0400\"}, {\"name\": \"\", \"id\": \"Tery_3155\"}, {\"name\": \"\", \"id\": \"Tery_2857\"}, {\"name\": \"\", \"id\": \"Tery_4461\"}, {\"name\": \"\", \"id\": \"Tery_2587\"}, {\"name\": \"\", \"id\": \"Tery_3369\"}, {\"name\": \"\", \"id\": \"Tery_3368\"}, {\"name\": \"\", \"id\": \"Tery_3252\"}, {\"name\": \"\", \"id\": \"Tery_4704\"}, {\"name\": \"\", \"id\": \"Tery_4705\"}, {\"name\": \"\", \"id\": \"Tery_4703\"}, {\"name\": \"\", \"id\": \"Tery_2062\"}, {\"name\": \"\", \"id\": \"Tery_4096\"}, {\"name\": \"\", \"id\": \"Tery_3661\"}, {\"name\": \"\", \"id\": \"Tery_2007\"}, {\"name\": \"\", \"id\": \"Tery_3163\"}, {\"name\": \"\", \"id\": \"Tery_1770\"}, {\"name\": \"\", \"id\": \"Tery_2384\"}, {\"name\": \"\", \"id\": \"Tery_3481\"}, {\"name\": \"\", \"id\": \"Tery_1774\"}, {\"name\": \"\", \"id\": \"Tery_4908\"}, {\"name\": \"\", \"id\": \"Tery_1699\"}, {\"name\": \"\", \"id\": \"Tery_1949\"}, {\"name\": \"\", \"id\": \"Tery_1567\"}, {\"name\": \"\", \"id\": \"Tery_4064\"}, {\"name\": \"\", \"id\": \"Tery_4088\"}, {\"name\": \"\", \"id\": \"Tery_2664\"}, {\"name\": \"\", \"id\": \"Tery_4376\"}, {\"name\": \"\", \"id\": \"Tery_2977\"}, {\"name\": \"\", \"id\": \"Tery_5008\"}, {\"name\": \"\", \"id\": \"Tery_1661\"}, {\"name\": \"\", \"id\": \"Tery_2866\"}, {\"name\": \"\", \"id\": \"Tery_0768\"}, {\"name\": \"\", \"id\": \"Tery_1552\"}, {\"name\": \"\", \"id\": \"Tery_2739\"}, {\"name\": \"\", \"id\": \"Tery_1864\"}, {\"name\": \"\", \"id\": \"Tery_4616\"}, {\"name\": \"\", \"id\": \"Tery_0969\"}, {\"name\": \"\", \"id\": \"Tery_3318\"}, {\"name\": \"\", \"id\": \"Tery_4747\"}, {\"name\": \"\", \"id\": \"Tery_2440\"}, {\"name\": \"\", \"id\": \"Tery_4462\"}, {\"name\": \"\", \"id\": \"Tery_1856\"}, {\"name\": \"\", \"id\": \"Tery_4172\"}, {\"name\": \"\", \"id\": \"Tery_1984\"}, {\"name\": \"\", \"id\": \"Tery_1350\"}, {\"name\": \"\", \"id\": \"Tery_0318\"}, {\"name\": \"\", \"id\": \"Tery_4352\"}, {\"name\": \"\", \"id\": \"Tery_0597\"}, {\"name\": \"\", \"id\": \"Tery_2569\"}, {\"name\": \"\", \"id\": \"Tery_1435\"}, {\"name\": \"\", \"id\": \"Tery_2838\"}, {\"name\": \"\", \"id\": \"ubiE\"}, {\"name\": \"\", \"id\": \"Tery_3438\"}, {\"name\": \"\", \"id\": \"Tery_3758\"}, {\"name\": \"\", \"id\": \"Tery_3319\"}, {\"name\": \"\", \"id\": \"Tery_0451\"}, {\"name\": \"\", \"id\": \"Tery_1817\"}, {\"name\": \"\", \"id\": \"Tery_3017\"}, {\"name\": \"\", \"id\": \"Tery_4132\"}, {\"name\": \"\", \"id\": \"Tery_2652\"}, {\"name\": \"\", \"id\": \"Tery_1926\"}, {\"name\": \"\", \"id\": \"Tery_1973\"}, {\"name\": \"\", \"id\": \"Tery_0352\"}, {\"name\": \"\", \"id\": \"Tery_4432\"}, {\"name\": \"\", \"id\": \"Tery_0142\"}, {\"name\": \"\", \"id\": \"Tery_1437\"}, {\"name\": \"\", \"id\": \"Tery_2024\"}, {\"name\": \"\", \"id\": \"Tery_0560\"}, {\"name\": \"\", \"id\": \"Tery_1816\"}, {\"name\": \"\", \"id\": \"Tery_2684\"}, {\"name\": \"\", \"id\": \"Tery_3707\"}, {\"name\": \"\", \"id\": \"Tery_0968\"}, {\"name\": \"\", \"id\": \"Tery_1687\"}, {\"name\": \"\", \"id\": \"Tery_0490\"}, {\"name\": \"\", \"id\": \"Tery_0491\"}, {\"name\": \"\", \"id\": \"Tery_3188\"}, {\"name\": \"\", \"id\": \"Tery_4760\"}, {\"name\": \"\", \"id\": \"Tery_0471\"}, {\"name\": \"\", \"id\": \"Tery_5028\"}, {\"name\": \"\", \"id\": \"Tery_1819\"}, {\"name\": \"\", \"id\": \"Tery_3050\"}, {\"name\": \"\", \"id\": \"Tery_3320\"}, {\"name\": \"\", \"id\": \"Tery_3991\"}, {\"name\": \"\", \"id\": \"Tery_1019\"}, {\"name\": \"\", \"id\": \"Tery_2788\"}, {\"name\": \"\", \"id\": \"Tery_0043\"}, {\"name\": \"\", \"id\": \"Tery_2275\"}, {\"name\": \"\", \"id\": \"Tery_0242\"}, {\"name\": \"\", \"id\": \"Tery_0161\"}, {\"name\": \"\", \"id\": \"Tery_0466\"}, {\"name\": \"\", \"id\": \"Tery_3799\"}, {\"name\": \"\", \"id\": \"Tery_4949\"}, {\"name\": \"\", \"id\": \"Tery_0293\"}, {\"name\": \"\", \"id\": \"Tery_4268\"}, {\"name\": \"\", \"id\": \"Tery_3167\"}, {\"name\": \"\", \"id\": \"Tery_3171\"}, {\"name\": \"\", \"id\": \"Tery_0404\"}, {\"name\": \"\", \"id\": \"Tery_2449\"}, {\"name\": \"\", \"id\": \"Tery_0562\"}, {\"name\": \"\", \"id\": \"Tery_2910\"}, {\"name\": \"\", \"id\": \"Tery_1832\"}, {\"name\": \"\", \"id\": \"Tery_0561\"}, {\"name\": \"\", \"id\": \"Tery_3810\"}, {\"name\": \"\", \"id\": \"Tery_1022\"}, {\"name\": \"\", \"id\": \"Tery_2599\"}, {\"name\": \"\", \"id\": \"Tery_4091\"}, {\"name\": \"\", \"id\": \"Tery_2054\"}, {\"name\": \"\", \"id\": \"Tery_0827\"}, {\"name\": \"\", \"id\": \"Tery_2371\"}, {\"name\": \"\", \"id\": \"Tery_2181\"}, {\"name\": \"\", \"id\": \"Tery_1011\"}, {\"name\": \"\", \"id\": \"Tery_2127\"}, {\"name\": \"\", \"id\": \"Tery_2793\"}, {\"name\": \"\", \"id\": \"Tery_2881\"}, {\"name\": \"\", \"id\": \"Tery_3274\"}, {\"name\": \"\", \"id\": \"Tery_4030\"}, {\"name\": \"\", \"id\": \"Tery_1095\"}, {\"name\": \"\", \"id\": \"Tery_1084\"}, {\"name\": \"\", \"id\": \"Tery_0970\"}, {\"name\": \"\", \"id\": \"Tery_0682\"}, {\"name\": \"\", \"id\": \"Tery_4206\"}, {\"name\": \"\", \"id\": \"Tery_2875\"}, {\"name\": \"\", \"id\": \"Tery_0774\"}, {\"name\": \"\", \"id\": \"Tery_3105\"}, {\"name\": \"\", \"id\": \"Tery_3440\"}, {\"name\": \"\", \"id\": \"Tery_4024\"}, {\"name\": \"\", \"id\": \"Tery_3376\"}, {\"name\": \"\", \"id\": \"Tery_2926\"}, {\"name\": \"\", \"id\": \"Tery_1380\"}, {\"name\": \"\", \"id\": \"Tery_2028\"}, {\"name\": \"\", \"id\": \"hisB\"}, {\"name\": \"\", \"id\": \"Tery_2942\"}, {\"name\": \"\", \"id\": \"Tery_2143\"}, {\"name\": \"\", \"id\": \"Tery_1766\"}, {\"name\": \"\", \"id\": \"Tery_2490\"}, {\"name\": \"\", \"id\": \"Tery_2740\"}, {\"name\": \"\", \"id\": \"Tery_4690\"}, {\"name\": \"\", \"id\": \"Tery_3731\"}, {\"name\": \"\", \"id\": \"Tery_0578\"}, {\"name\": \"\", \"id\": \"Tery_0577\"}, {\"name\": \"\", \"id\": \"Tery_0001\"}, {\"name\": \"\", \"id\": \"Tery_4094\"}, {\"name\": \"\", \"id\": \"Tery_0889\"}, {\"name\": \"\", \"id\": \"Tery_0019\"}, {\"name\": \"\", \"id\": \"Spontaneous\"}, {\"name\": \"\", \"id\": \"Tery_2843\"}, {\"name\": \"\", \"id\": \"Tery_1850\"}, {\"name\": \"\", \"id\": \"Tery_1928\"}, {\"name\": \"\", \"id\": \"Tery_1041\"}, {\"name\": \"\", \"id\": \"Tery_2728\"}, {\"name\": \"\", \"id\": \"Tery_4029\"}, {\"name\": \"\", \"id\": \"Tery_4482\"}, {\"name\": \"\", \"id\": \"Tery_3422\"}, {\"name\": \"\", \"id\": \"Tery_1344\"}, {\"name\": \"\", \"id\": \"Tery_0455\"}, {\"name\": \"\", \"id\": \"Tery_3322\"}, {\"name\": \"\", \"id\": \"Tery_3228\"}, {\"name\": \"\", \"id\": \"Tery_4589\"}, {\"name\": \"\", \"id\": \"Tery_4151\"}, {\"name\": \"\", \"id\": \"Tery_1417\"}, {\"name\": \"\", \"id\": \"Tery_4028\"}, {\"name\": \"\", \"id\": \"Tery_0398\"}, {\"name\": \"\", \"id\": \"Tery_0495\"}, {\"name\": \"\", \"id\": \"Tery_3177\"}, {\"name\": \"\", \"id\": \"Tery_0207\"}, {\"name\": \"\", \"id\": \"Tery_4825\"}, {\"name\": \"\", \"id\": \"Tery_4798\"}, {\"name\": \"\", \"id\": \"Tery_2401\"}, {\"name\": \"\", \"id\": \"Tery_0339\"}, {\"name\": \"\", \"id\": \"Tery_4474\"}, {\"name\": \"\", \"id\": \"Tery_2777\"}, {\"name\": \"\", \"id\": \"Tery_1053\"}, {\"name\": \"\", \"id\": \"Tery_2627\"}, {\"name\": \"\", \"id\": \"Tery_2435\"}, {\"name\": \"\", \"id\": \"Tery_1173\"}, {\"name\": \"\", \"id\": \"Tery_0487\"}, {\"name\": \"\", \"id\": \"Tery_1023\"}, {\"name\": \"\", \"id\": \"Tery_3293\"}, {\"name\": \"\", \"id\": \"Tery_0295\"}, {\"name\": \"\", \"id\": \"Tery_0069\"}, {\"name\": \"\", \"id\": \"Tery_0588\"}, {\"name\": \"\", \"id\": \"Tery_2096\"}, {\"name\": \"\", \"id\": \"Tery_4459\"}, {\"name\": \"\", \"id\": \"Tery_1438\"}, {\"name\": \"\", \"id\": \"Tery_3688\"}, {\"name\": \"\", \"id\": \"Tery_1073\"}, {\"name\": \"\", \"id\": \"Tery_2492\"}, {\"name\": \"\", \"id\": \"Tery_4305\"}, {\"name\": \"\", \"id\": \"Tery_3780\"}, {\"name\": \"\", \"id\": \"Tery_4138\"}, {\"name\": \"\", \"id\": \"Tery_4136\"}, {\"name\": \"\", \"id\": \"Tery_1532\"}, {\"name\": \"\", \"id\": \"Tery_4139\"}, {\"name\": \"\", \"id\": \"Tery_4137\"}, {\"name\": \"\", \"id\": \"Tery_4681\"}, {\"name\": \"\", \"id\": \"Tery_3834\"}, {\"name\": \"\", \"id\": \"Tery_4311\"}, {\"name\": \"\", \"id\": \"Tery_1068\"}, {\"name\": \"\", \"id\": \"Tery_1070\"}, {\"name\": \"\", \"id\": \"Tery_2319\"}, {\"name\": \"\", \"id\": \"Tery_2986\"}, {\"name\": \"\", \"id\": \"Tery_0746\"}, {\"name\": \"\", \"id\": \"Tery_0747\"}, {\"name\": \"\", \"id\": \"Tery_0752\"}, {\"name\": \"\", \"id\": \"Tery_2446\"}, {\"name\": \"\", \"id\": \"Tery_4544\"}, {\"name\": \"\", \"id\": \"Tery_0435\"}, {\"name\": \"\", \"id\": \"Tery_3465\"}, {\"name\": \"\", \"id\": \"Tery_3282\"}, {\"name\": \"\", \"id\": \"Tery_4169\"}, {\"name\": \"\", \"id\": \"Tery_1473\"}, {\"name\": \"\", \"id\": \"Tery_2801\"}, {\"name\": \"\", \"id\": \"Tery_3699\"}, {\"name\": \"\", \"id\": \"Tery_2668\"}, {\"name\": \"\", \"id\": \"Tery_4368\"}, {\"name\": \"\", \"id\": \"Tery_2872\"}, {\"name\": \"\", \"id\": \"Tery_1141\"}, {\"name\": \"\", \"id\": \"Tery_5034\"}, {\"name\": \"\", \"id\": \"Tery_1005\"}, {\"name\": \"\", \"id\": \"Tery_0865\"}, {\"name\": \"\", \"id\": \"Tery_3432\"}, {\"name\": \"\", \"id\": \"Tery_1346\"}, {\"name\": \"\", \"id\": \"Tery_0957\"}, {\"name\": \"\", \"id\": \"Tery_1128\"}, {\"name\": \"\", \"id\": \"Tery_4633\"}, {\"name\": \"\", \"id\": \"Tery_1537\"}, {\"name\": \"\", \"id\": \"Tery_1471\"}, {\"name\": \"\", \"id\": \"Tery_2834\"}, {\"name\": \"\", \"id\": \"Tery_0907\"}, {\"name\": \"\", \"id\": \"Tery_3304\"}, {\"name\": \"\", \"id\": \"Tery_3306\"}, {\"name\": \"\", \"id\": \"Tery_2799\"}, {\"name\": \"\", \"id\": \"Tery_3779\"}, {\"name\": \"\", \"id\": \"Tery_2462\"}, {\"name\": \"\", \"id\": \"Tery_0376\"}, {\"name\": \"\", \"id\": \"Tery_4476\"}, {\"name\": \"\", \"id\": \"Tery_4722\"}, {\"name\": \"\", \"id\": \"Tery_4655\"}, {\"name\": \"\", \"id\": \"Tery_4604\"}, {\"name\": \"\", \"id\": \"Tery_0956\"}, {\"name\": \"\", \"id\": \"Tery_0644\"}, {\"name\": \"\", \"id\": \"Tery_2667\"}, {\"name\": \"\", \"id\": \"Tery_3281\"}, {\"name\": \"\", \"id\": \"Tery_4603\"}, {\"name\": \"\", \"id\": \"Tery_3686\"}, {\"name\": \"\", \"id\": \"Tery_0319\"}, {\"name\": \"\", \"id\": \"Tery_2191\"}, {\"name\": \"\", \"id\": \"Tery_1858\"}, {\"name\": \"\", \"id\": \"Tery_3499\"}, {\"name\": \"\", \"id\": \"Tery_1577\"}, {\"name\": \"\", \"id\": \"Tery_1578\"}, {\"name\": \"\", \"id\": \"Tery_3013\"}, {\"name\": \"\", \"id\": \"Tery_1579\"}, {\"name\": \"\", \"id\": \"Tery_3500\"}, {\"name\": \"\", \"id\": \"Tery_3501\"}, {\"name\": \"\", \"id\": \"Tery_0349\"}, {\"name\": \"\", \"id\": \"Tery_4815\"}, {\"name\": \"\", \"id\": \"Tery_1576\"}, {\"name\": \"\", \"id\": \"Tery_2883\"}, {\"name\": \"\", \"id\": \"Tery_1114\"}, {\"name\": \"\", \"id\": \"Tery_0756\"}, {\"name\": \"\", \"id\": \"Tery_4756\"}, {\"name\": \"\", \"id\": \"Tery_0298\"}, {\"name\": \"\", \"id\": \"Tery_0915\"}, {\"name\": \"\", \"id\": \"Tery_0914\"}, {\"name\": \"\", \"id\": \"Tery_1798\"}, {\"name\": \"\", \"id\": \"Tery_2563\"}, {\"name\": \"\", \"id\": \"Tery_2141\"}, {\"name\": \"\", \"id\": \"Tery_4618\"}, {\"name\": \"\", \"id\": \"Tery_4539\"}, {\"name\": \"\", \"id\": \"Tery_2561\"}, {\"name\": \"\", \"id\": \"Tery_3658\"}, {\"name\": \"\", \"id\": \"Tery_0754\"}, {\"name\": \"\", \"id\": \"Tery_1799\"}, {\"name\": \"\", \"id\": \"Tery_0916\"}, {\"name\": \"\", \"id\": \"Tery_1136\"}, {\"name\": \"\", \"id\": \"Tery_1137\"}, {\"name\": \"\", \"id\": \"Tery_1634\"}, {\"name\": \"\", \"id\": \"Tery_3921\"}, {\"name\": \"\", \"id\": \"Tery_1204\"}, {\"name\": \"\", \"id\": \"Tery_3791\"}, {\"name\": \"\", \"id\": \"Tery_0454\"}, {\"name\": \"\", \"id\": \"Tery_1633\"}, {\"name\": \"\", \"id\": \"Tery_4846\"}, {\"name\": \"\", \"id\": \"Tery_1205\"}, {\"name\": \"\", \"id\": \"Tery_4669\"}, {\"name\": \"\", \"id\": \"Tery_1014\"}, {\"name\": \"\", \"id\": \"Tery_4668\"}, {\"name\": \"\", \"id\": \"Tery_4666\"}, {\"name\": \"\", \"id\": \"Tery_3917\"}, {\"name\": \"\", \"id\": \"Tery_2686\"}, {\"name\": \"\", \"id\": \"Tery_4665\"}, {\"name\": \"\", \"id\": \"Tery_4763\"}, {\"name\": \"\", \"id\": \"Tery_1230\"}, {\"name\": \"\", \"id\": \"Tery_3505\"}, {\"name\": \"\", \"id\": \"Tery_0513\"}, {\"name\": \"\", \"id\": \"Tery_3892\"}, {\"name\": \"\", \"id\": \"Tery_0164\"}, {\"name\": \"\", \"id\": \"Tery_0183\"}, {\"name\": \"\", \"id\": \"Tery_2485\"}, {\"name\": \"\", \"id\": \"Tery_3504\"}, {\"name\": \"\", \"id\": \"Tery_3507\"}, {\"name\": \"\", \"id\": \"Tery_3506\"}, {\"name\": \"\", \"id\": \"Tery_4485\"}, {\"name\": \"\", \"id\": \"Tery_2687\"}, {\"name\": \"\", \"id\": \"Tery_3194\"}, {\"name\": \"\", \"id\": \"Tery_1740\"}, {\"name\": \"\", \"id\": \"Tery_2484\"}, {\"name\": \"\", \"id\": \"Tery_2868\"}, {\"name\": \"\", \"id\": \"Tery_0182\"}, {\"name\": \"\", \"id\": \"Tery_4796\"}, {\"name\": \"\", \"id\": \"Tery_1434\"}, {\"name\": \"\", \"id\": \"Tery_2408\"}, {\"name\": \"\", \"id\": \"Tery_4077\"}, {\"name\": \"\", \"id\": \"Tery_4895\"}, {\"name\": \"\", \"id\": \"Tery_4608\"}, {\"name\": \"\", \"id\": \"Tery_1506\"}, {\"name\": \"\", \"id\": \"Tery_0913\"}, {\"name\": \"\", \"id\": \"Tery_0109\"}, {\"name\": \"\", \"id\": \"Tery_0876\"}, {\"name\": \"\", \"id\": \"Tery_3563\"}, {\"name\": \"\", \"id\": \"Tery_1166\"}, {\"name\": \"\", \"id\": \"Tery_1724\"}, {\"name\": \"\", \"id\": \"Tery_2928\"}, {\"name\": \"\", \"id\": \"Tery_4964\"}, {\"name\": \"\", \"id\": \"Tery_4389\"}, {\"name\": \"\", \"id\": \"Tery_1988\"}, {\"name\": \"\", \"id\": \"Tery_1194\"}, {\"name\": \"\", \"id\": \"Tery_4990\"}, {\"name\": \"\", \"id\": \"Tery_0220\"}, {\"name\": \"\", \"id\": \"Tery_2906\"}, {\"name\": \"\", \"id\": \"Tery_0485\"}, {\"name\": \"\", \"id\": \"Tery_3512\"}, {\"name\": \"\", \"id\": \"Tery_4537\"}, {\"name\": \"\", \"id\": \"Tery_0171\"}, {\"name\": \"\", \"id\": \"Tery_4165\"}, {\"name\": \"\", \"id\": \"Tery_5051\"}, {\"name\": \"\", \"id\": \"Tery_5050\"}, {\"name\": \"\", \"id\": \"Tery_2041\"}, {\"name\": \"\", \"id\": \"Tery_1823\"}, {\"name\": \"\", \"id\": \"Tery_3777\"}, {\"name\": \"\", \"id\": \"Tery_0879\"}, {\"name\": \"\", \"id\": \"Tery_2741\"}, {\"name\": \"\", \"id\": \"Tery_4621\"}, {\"name\": \"\", \"id\": \"Tery_1714\"}, {\"name\": \"\", \"id\": \"Tery_0602\"}, {\"name\": \"\", \"id\": \"Tery_4313\"}, {\"name\": \"\", \"id\": \"Tery_1781\"}, {\"name\": \"\", \"id\": \"Tery_4492\"}, {\"name\": \"\", \"id\": \"Tery_0335\"}, {\"name\": \"\", \"id\": \"Tery_4072\"}, {\"name\": \"\", \"id\": \"Tery_3812\"}, {\"name\": \"\", \"id\": \"Tery_1530\"}, {\"name\": \"\", \"id\": \"Tery_0728\"}, {\"name\": \"\", \"id\": \"Tery_4469\"}, {\"name\": \"\", \"id\": \"Tery_0847\"}, {\"name\": \"\", \"id\": \"Tery_4068\"}, {\"name\": \"\", \"id\": \"Tery_0866\"}, {\"name\": \"\", \"id\": \"Tery_4967\"}, {\"name\": \"\", \"id\": \"Tery_3224\"}, {\"name\": \"\", \"id\": \"Tery_3622\"}, {\"name\": \"\", \"id\": \"Tery_2218\"}, {\"name\": \"\", \"id\": \"Tery_2187\"}, {\"name\": \"\", \"id\": \"Tery_1175\"}, {\"name\": \"\", \"id\": \"Tery_0535\"}, {\"name\": \"\", \"id\": \"Tery_2969\"}, {\"name\": \"\", \"id\": \"Tery_1834\"}, {\"name\": \"\", \"id\": \"Tery_0684\"}, {\"name\": \"\", \"id\": \"Tery_2732\"}, {\"name\": \"\", \"id\": \"Tery_3446\"}, {\"name\": \"\", \"id\": \"Tery_1913\"}, {\"name\": \"\", \"id\": \"Tery_4570\"}, {\"name\": \"\", \"id\": \"Tery_4652\"}, {\"name\": \"\", \"id\": \"Tery_0531\"}, {\"name\": \"\", \"id\": \"Tery_4678\"}, {\"name\": \"\", \"id\": \"Tery_4525\"}, {\"name\": \"\", \"id\": \"Tery_4810\"}, {\"name\": \"\", \"id\": \"Tery_2084\"}, {\"name\": \"\", \"id\": \"Tery_0662\"}, {\"name\": \"\", \"id\": \"Tery_2729\"}, {\"name\": \"\", \"id\": \"Tery_3412\"}, {\"name\": \"\", \"id\": \"Tery_0661\"}, {\"name\": \"\", \"id\": \"Tery_3993\"}, {\"name\": \"\", \"id\": \"Tery_2179\"}, {\"name\": \"\", \"id\": \"Tery_2177\"}, {\"name\": \"\", \"id\": \"Tery_1954\"}, {\"name\": \"\", \"id\": \"Tery_2596\"}, {\"name\": \"\", \"id\": \"Tery_1955\"}, {\"name\": \"\", \"id\": \"Tery_2417\"}, {\"name\": \"\", \"id\": \"Tery_2083\"}, {\"name\": \"\", \"id\": \"Tery_1124\"}, {\"name\": \"\", \"id\": \"Tery_0446\"}, {\"name\": \"\", \"id\": \"Tery_3765\"}, {\"name\": \"\", \"id\": \"Tery_1564\"}, {\"name\": \"\", \"id\": \"Tery_2082\"}, {\"name\": \"\", \"id\": \"Tery_2080\"}, {\"name\": \"\", \"id\": \"Tery_4031\"}, {\"name\": \"\", \"id\": \"Tery_3786\"}, {\"name\": \"\", \"id\": \"Tery_2253\"}, {\"name\": \"\", \"id\": \"Tery_0286\"}, {\"name\": \"\", \"id\": \"Tery_3757\"}, {\"name\": \"\", \"id\": \"Tery_3491\"}, {\"name\": \"\", \"id\": \"Tery_2488\"}, {\"name\": \"\", \"id\": \"Tery_3983\"}, {\"name\": \"\", \"id\": \"Tery_4209\"}, {\"name\": \"\", \"id\": \"Tery_3593\"}, {\"name\": \"\", \"id\": \"Tery_0910\"}, {\"name\": \"\", \"id\": \"Tery_1964\"}, {\"name\": \"\", \"id\": \"Tery_3725\"}, {\"name\": \"\", \"id\": \"Tery_5060\"}, {\"name\": \"\", \"id\": \"Tery_0808\"}, {\"name\": \"\", \"id\": \"Tery_4196\"}, {\"name\": \"\", \"id\": \"Tery_3623\"}, {\"name\": \"\", \"id\": \"Tery_4661\"}, {\"name\": \"\", \"id\": \"Tery_0944\"}, {\"name\": \"\", \"id\": \"Tery_0696\"}, {\"name\": \"\", \"id\": \"Tery_2078\"}, {\"name\": \"\", \"id\": \"Tery_4423\"}, {\"name\": \"\", \"id\": \"Tery_2807\"}, {\"name\": \"\", \"id\": \"Tery_1232\"}, {\"name\": \"\", \"id\": \"Tery_2623\"}, {\"name\": \"\", \"id\": \"Tery_3439\"}, {\"name\": \"\", \"id\": \"Tery_1611\"}, {\"name\": \"\", \"id\": \"Tery_1383\"}, {\"name\": \"\", \"id\": \"Tery_1366\"}, {\"name\": \"\", \"id\": \"Tery_5031\"}, {\"name\": \"\", \"id\": \"Tery_2660\"}, {\"name\": \"\", \"id\": \"Tery_4649\"}, {\"name\": \"\", \"id\": \"Tery_2971\"}, {\"name\": \"\", \"id\": \"Tery_4217\"}, {\"name\": \"\", \"id\": \"Tery_2970\"}, {\"name\": \"\", \"id\": \"Tery_3174\"}, {\"name\": \"\", \"id\": \"Tery_1583\"}, {\"name\": \"\", \"id\": \"Tery_0692\"}, {\"name\": \"\", \"id\": \"UNKNOWN\"}, {\"name\": \"\", \"id\": \"Tery_1153\"}, {\"name\": \"\", \"id\": \"Tery_2649\"}, {\"name\": \"\", \"id\": \"Tery_4936\"}, {\"name\": \"\", \"id\": \"Tery_1276\"}, {\"name\": \"\", \"id\": \"Tery_1142\"}, {\"name\": \"\", \"id\": \"Tery_0882\"}, {\"name\": \"\", \"id\": \"Tery_0740\"}, {\"name\": \"\", \"id\": \"Tery_2310\"}, {\"name\": \"\", \"id\": \"Tery_2877\"}, {\"name\": \"\", \"id\": \"Tery_1323\"}, {\"name\": \"\", \"id\": \"Tery_0886\"}, {\"name\": \"\", \"id\": \"Tery_0722\"}, {\"name\": \"\", \"id\": \"Tery_0248\"}, {\"name\": \"\", \"id\": \"Tery_0641\"}, {\"name\": \"\", \"id\": \"Tery_0258\"}, {\"name\": \"\", \"id\": \"Tery_2515\"}, {\"name\": \"\", \"id\": \"Tery_4278\"}, {\"name\": \"\", \"id\": \"Tery_0087\"}, {\"name\": \"\", \"id\": \"Tery_2454\"}, {\"name\": \"\", \"id\": \"Tery_2445\"}, {\"name\": \"\", \"id\": \"Tery_0587\"}, {\"name\": \"\", \"id\": \"Tery_3533\"}, {\"name\": \"\", \"id\": \"Tery_1842\"}, {\"name\": \"\", \"id\": \"Tery_0231\"}, {\"name\": \"\", \"id\": \"Tery_2653\"}, {\"name\": \"\", \"id\": \"Tery_2499\"}, {\"name\": \"\", \"id\": \"Tery_5022\"}, {\"name\": \"\", \"id\": \"Tery_1792\"}, {\"name\": \"\", \"id\": \"Tery_3968\"}, {\"name\": \"\", \"id\": \"Tery_1923\"}, {\"name\": \"\", \"id\": \"Tery_3544\"}, {\"name\": \"\", \"id\": \"Tery_2837\"}, {\"name\": \"\", \"id\": \"Tery_4070\"}, {\"name\": \"\", \"id\": \"Tery_2625\"}, {\"name\": \"\", \"id\": \"Tery_3110\"}, {\"name\": \"\", \"id\": \"Tery_4567\"}, {\"name\": \"\", \"id\": \"Tery_0921\"}, {\"name\": \"\", \"id\": \"Tery_0739\"}, {\"name\": \"\", \"id\": \"Tery_0108\"}, {\"name\": \"\", \"id\": \"Tery_0909\"}, {\"name\": \"\", \"id\": \"Tery_2633\"}, {\"name\": \"\", \"id\": \"Tery_4315\"}, {\"name\": \"\", \"id\": \"Tery_1760\"}, {\"name\": \"\", \"id\": \"Tery_1761\"}, {\"name\": \"\", \"id\": \"Tery_1759\"}, {\"name\": \"\", \"id\": \"Tery_4533\"}, {\"name\": \"\", \"id\": \"Tery_0891\"}, {\"name\": \"\", \"id\": \"Tery_2260\"}, {\"name\": \"\", \"id\": \"Tery_2734\"}, {\"name\": \"\", \"id\": \"Tery_4395\"}, {\"name\": \"\", \"id\": \"Tery_2147\"}, {\"name\": \"\", \"id\": \"Tery_3694\"}, {\"name\": \"\", \"id\": \"Tery_0218\"}, {\"name\": \"\", \"id\": \"Tery_2112\"}, {\"name\": \"\", \"id\": \"Tery_4279\"}, {\"name\": \"\", \"id\": \"Tery_2514\"}, {\"name\": \"\", \"id\": \"Tery_2477\"}, {\"name\": \"\", \"id\": \"Tery_2267\"}, {\"name\": \"\", \"id\": \"Tery_2043\"}, {\"name\": \"\", \"id\": \"Tery_5066\"}, {\"name\": \"\", \"id\": \"Tery_2455\"}, {\"name\": \"\", \"id\": \"Tery_2474\"}, {\"name\": \"\", \"id\": \"Tery_3726\"}, {\"name\": \"\", \"id\": \"Tery_0453\"}, {\"name\": \"\", \"id\": \"Tery_1328\"}, {\"name\": \"\", \"id\": \"Tery_0071\"}, {\"name\": \"\", \"id\": \"Tery_0664\"}, {\"name\": \"\", \"id\": \"Tery_1580\"}, {\"name\": \"\", \"id\": \"Tery_2751\"}, {\"name\": \"\", \"id\": \"Tery_2750\"}, {\"name\": \"\", \"id\": \"Tery_4071\"}, {\"name\": \"\", \"id\": \"Tery_1508\"}, {\"name\": \"\", \"id\": \"Tery_4700\"}, {\"name\": \"\", \"id\": \"Tery_3700\"}, {\"name\": \"\", \"id\": \"Tery_0609\"}, {\"name\": \"\", \"id\": \"Tery_0416\"}, {\"name\": \"\", \"id\": \"Tery_4173\"}, {\"name\": \"\", \"id\": \"Tery_0232\"}, {\"name\": \"\", \"id\": \"Tery_3881\"}, {\"name\": \"\", \"id\": \"Tery_4479\"}, {\"name\": \"\", \"id\": \"Tery_0157\"}, {\"name\": \"\", \"id\": \"Tery_1589\"}, {\"name\": \"\", \"id\": \"Tery_4716\"}, {\"name\": \"\", \"id\": \"Tery_4522\"}, {\"name\": \"\", \"id\": \"Tery_3954\"}, {\"name\": \"\", \"id\": \"Tery_4010\"}, {\"name\": \"\", \"id\": \"Tery_4182\"}, {\"name\": \"\", \"id\": \"Tery_2173\"}, {\"name\": \"\", \"id\": \"Tery_2432\"}, {\"name\": \"\", \"id\": \"Tery_4011\"}, {\"name\": \"\", \"id\": \"Tery_1018\"}, {\"name\": \"\", \"id\": \"Tery_1646\"}, {\"name\": \"\", \"id\": \"Tery_0140\"}, {\"name\": \"\", \"id\": \"Tery_4348\"}, {\"name\": \"\", \"id\": \"Tery_4806\"}, {\"name\": \"\", \"id\": \"Tery_3985\"}, {\"name\": \"\", \"id\": \"Tery_2246\"}, {\"name\": \"\", \"id\": \"Tery_2354\"}, {\"name\": \"\", \"id\": \"Tery_4002\"}, {\"name\": \"\", \"id\": \"Tery_1769\"}, {\"name\": \"\", \"id\": \"Tery_2065\"}, {\"name\": \"\", \"id\": \"Tery_4579\"}, {\"name\": \"\", \"id\": \"Tery_3843\"}, {\"name\": \"\", \"id\": \"Tery_0188\"}, {\"name\": \"\", \"id\": \"Tery_3866\"}, {\"name\": \"\", \"id\": \"Tery_4481\"}, {\"name\": \"\", \"id\": \"Tery_0949\"}, {\"name\": \"\", \"id\": \"Tery_0758\"}, {\"name\": \"\", \"id\": \"Tery_3586\"}, {\"name\": \"\", \"id\": \"Tery_1704\"}, {\"name\": \"\", \"id\": \"Tery_2366\"}, {\"name\": \"\", \"id\": \"Tery_1806\"}, {\"name\": \"\", \"id\": \"Tery_3482\"}, {\"name\": \"\", \"id\": \"Tery_2063\"}, {\"name\": \"\", \"id\": \"Tery_1318\"}, {\"name\": \"\", \"id\": \"Tery_3523\"}, {\"name\": \"\", \"id\": \"Tery_1457\"}, {\"name\": \"\", \"id\": \"Tery_4693\"}, {\"name\": \"\", \"id\": \"Tery_0445\"}, {\"name\": \"\", \"id\": \"Tery_3441\"}, {\"name\": \"\", \"id\": \"Tery_3792\"}, {\"name\": \"\", \"id\": \"Tery_5029\"}, {\"name\": \"\", \"id\": \"Tery_3169\"}, {\"name\": \"\", \"id\": \"Tery_3920\"}, {\"name\": \"\", \"id\": \"Tery_2308\"}, {\"name\": \"\", \"id\": \"Tery_4493\"}, {\"name\": \"\", \"id\": \"Tery_0581\"}, {\"name\": \"\", \"id\": \"Tery_2701\"}, {\"name\": \"\", \"id\": \"Tery_2493\"}, {\"name\": \"\", \"id\": \"Tery_2717\"}, {\"name\": \"\", \"id\": \"Tery_0480\"}, {\"name\": \"\", \"id\": \"Tery_4435\"}, {\"name\": \"\", \"id\": \"Tery_4335\"}, {\"name\": \"\", \"id\": \"Tery_3884\"}, {\"name\": \"\", \"id\": \"Tery_3352\"}, {\"name\": \"\", \"id\": \"Tery_2458\"}, {\"name\": \"\", \"id\": \"Tery_1603\"}, {\"name\": \"\", \"id\": \"Tery_3042\"}, {\"name\": \"\", \"id\": \"Tery_1802\"}, {\"name\": \"\", \"id\": \"Tery_0284\"}, {\"name\": \"\", \"id\": \"Tery_1879\"}, {\"name\": \"\", \"id\": \"Tery_4692\"}, {\"name\": \"\", \"id\": \"Tery_4177\"}, {\"name\": \"\", \"id\": \"Tery_3161\"}, {\"name\": \"\", \"id\": \"Tery_2583\"}], \"id\": \"iTri101\", \"compartments\": {\"p\": \"periplasm\", \"c\": \"cytosol\", \"e\": \"extracellular\"}, \"reactions\": [{\"metabolites\": {\"m_12dgr_c\": 1.0, \"m_12galc18_1_c\": -2.250997, \"m_12galc18_c\": -0.242911, \"m_12galc16_1_c\": -0.544263, \"m_12galc141_c\": -7.269637, \"m_12galc14_c\": -0.750106, \"m_12galc18_3_c\": -0.582561, \"m_12galc18_2_c\": -1.073903, \"m_12galc16_c\": -9.020168}, \"lower_bound\": 0.0, \"gene_reaction_rule\": \"\", \"upper_bound\": 1000.0, \"name\": \"\", \"id\": \"biomass_12dgr\", \"notes\": {\"EC NUMBER\": [\"\"], \"AUTHORS\": [\"\"], \"PROTEIN_ASSOCIATION\": [\"\"], \"PROTEIN ASSOCIATION\": [\"\"], \"SUBSYSTEM\": [\"\"], \"CONFIDENCE LEVEL\": [\"1\"], \"GENE ASSOCIATION\": [\"\"]}}, {\"metabolites\": {\"m_carbohydrate_c\": 1.0, \"m_udpg_c\": -0.01531, \"m_glycogen_c\": -1.748}, \"lower_bound\": 0.0, \"gene_reaction_rule\": \"BIOMASS\", \"upper_bound\": 1000.0, \"name\": \"Carbohydrate Formation\", \"id\": \"biomass_carb\", \"notes\": {\"EC NUMBER\": [\"BIOMASS\"], \"AUTHORS\": [\"\"], \"PROTEIN_ASSOCIATION\": [\"\"], \"PROTEIN ASSOCIATION\": [\"\"], \"SUBSYSTEM\": [\"\"], \"CONFIDENCE LEVEL\": [\"1\"], \"GENE ASSOCIATION\": [\"BIOMASS\"]}}, {\"metabolites\": {\"m_chlorophylla_c\": -0.009987338, \"m_nadh_c\": -0.0005083, \"m_atp_c\": -544.0, \"m_nadph_c\": -0.0007349, \"m_h2o_c\": -544.0, \"m_biomass_c\": 1.0, \"m_amp_c\": -0.001715, \"m_pi_c\": 544.0, \"m_metthf_c\": -0.001076, \"m_phye_c\": -0.026370655, \"m_lipid_c\": -0.003887086, \"m_h_c\": 544.0, \"m_fthf_c\": -0.001076, \"m_nadp_c\": -1.286e-05, \"m_dna_c\": -0.001391705, \"m_phycy_c\": -0.044497475, \"m_protein_c\": -0.00021165, \"m_succoa_c\": -0.001408, \"m_adp_c\": 544.0, \"m_accoa_c\": -0.003736, \"m_coa_c\": -0.008573, \"m_rna_c\": -0.002875998, \"m_nad_c\": -0.01592, \"m_fad_c\": -0.001041}, \"lower_bound\": 0.0, \"gene_reaction_rule\": \"BIOMASS\", \"upper_bound\": 1000.0, \"name\": \"\", \"id\": \"biomass\", \"notes\": {\"EC NUMBER\": [\"\"], \"AUTHORS\": [\"\"], \"PROTEIN_ASSOCIATION\": [\"\"], \"PROTEIN ASSOCIATION\": [\"\"], \"SUBSYSTEM\": [\"\"], \"CONFIDENCE LEVEL\": [\"1\"], \"GENE ASSOCIATION\": [\"BIOMASS\"]}}, {\"metabolites\": {\"m_dgdgc16_1_c\": -1.122567, \"m_dgdgc18_c\": -0.501015, \"m_dgdgc18_1_c\": -4.642779, \"m_dgdgc18_2_c\": -2.214971, \"m_dgdgc141_c\": -14.99394, \"m_dgdgc14_c\": -1.547126, \"m_dgdgc_c\": 1.0, \"m_dgdgc16_c\": -18.60449, \"m_dgdgc18_3_c\": -1.201558}, \"lower_bound\": 0.0, \"gene_reaction_rule\": \"BIOMASS\", \"upper_bound\": 1000.0, \"name\": \"\", \"id\": \"biomass_dgdgc\", \"notes\": {\"EC NUMBER\": [\"\"], \"AUTHORS\": [\"\"], \"PROTEIN_ASSOCIATION\": [\"\"], \"PROTEIN ASSOCIATION\": [\"\"], \"SUBSYSTEM\": [\"\"], \"CONFIDENCE LEVEL\": [\"1\"], \"GENE ASSOCIATION\": [\"BIOMASS\"]}}, {\"metabolites\": {\"m_adp_c\": 100.0, \"m_dttp_c\": -32.9283, \"m_h_c\": 100.0, \"m_h2o_c\": -100.0, \"m_dna_c\": 1.0, \"m_datp_c\": -32.9283, \"m_pi_c\": 100.0, \"m_atp_c\": -100.0, \"m_dctp_c\": -17.0717, \"m_dgtp_c\": -17.0717, \"m_ppi_c\": 100.0}, \"lower_bound\": 0.0, \"gene_reaction_rule\": \"BIOMASS\", \"upper_bound\": 1000.0, \"name\": \"DNA Formation\", \"id\": \"biomass_DNA\", \"notes\": {\"EC NUMBER\": [\"\"], \"AUTHORS\": [\"\"], \"PROTEIN_ASSOCIATION\": [\"\"], \"PROTEIN ASSOCIATION\": [\"\"], \"SUBSYSTEM\": [\"\"], \"CONFIDENCE LEVEL\": [\"1\"], \"GENE ASSOCIATION\": [\"BIOMASS\"]}}, {\"metabolites\": {\"m_12dgr_c\": -0.125, \"m_lipid_c\": 1.0, \"m_pg_c\": -0.103, \"m_sqdg_c\": -0.166, \"m_dgdgc_c\": -0.606}, \"lower_bound\": 0.0, \"gene_reaction_rule\": \"BIOMASS\", \"upper_bound\": 1000.0, \"name\": \"\", \"id\": \"biomass_lipid\", \"notes\": {\"EC NUMBER\": [\"\"], \"AUTHORS\": [\"\"], \"PROTEIN_ASSOCIATION\": [\"\"], \"PROTEIN ASSOCIATION\": [\"\"], \"SUBSYSTEM\": [\"\"], \"CONFIDENCE LEVEL\": [\"1\"], \"GENE ASSOCIATION\": [\"BIOMASS\"]}}, {\"metabolites\": {\"m_pg_dote_c\": -1.595798, \"m_pg_c36_c\": -0.665402, \"m_pg_dte_c\": -19.91356, \"m_pg_dh_c\": -24.70876, \"m_pg_dt_c\": -2.054749, \"m_pg_do11e_c\": -6.166109, \"m_pg_c\": 1.0, \"m_pg_dh9e_c\": -1.490889, \"m_pg_dode_c\": -2.941719}, \"lower_bound\": 0.0, \"gene_reaction_rule\": \"BIOMASS\", \"upper_bound\": 1000.0, \"name\": \"\", \"id\": \"biomass_pgp\", \"notes\": {\"EC NUMBER\": [\"\"], \"AUTHORS\": [\"\"], \"PROTEIN_ASSOCIATION\": [\"\"], \"PROTEIN ASSOCIATION\": [\"\"], \"SUBSYSTEM\": [\"\"], \"CONFIDENCE LEVEL\": [\"1\"], \"GENE ASSOCIATION\": [\"BIOMASS\"]}}, {\"metabolites\": {\"m_asptrna_c\": -660.0, \"m_trnaleu_c\": 274.0, \"m_trnaarg_c\": 208.0, \"m_trnalys_c\": 217.0, \"m_phetrna_c\": -53.0, \"m_gtp_c\": -19940.0, \"m_sertrna_c\": -260.0, \"m_trnaphe_c\": 53.0, \"m_trnamet_c\": 92.0, \"m_protrna_c\": -129.0, \"m_argtrna_c\": -208.0, \"m_trnaasn_c\": 240.0, \"m_trnaser_c\": 260.0, \"m_lystrna_c\": -217.0, \"m_protein_c\": 1.0, \"m_trnapro_c\": 129.0, \"m_alatrna_c\": -413.0, \"m_trptrna_c\": -65.0, \"m_trnacys_c\": 45.0, \"m_leutrna_c\": -274.0, \"m_glytrna_c\": -434.0, \"m_trnagln_c\": 5510.0, \"m_trnatrp_c\": 65.0, \"m_cystrna_c\": -45.0, \"m_trnatyr_c\": 89.0, \"m_mettrna_c\": -92.0, \"m_trnaval_c\": 148.0, \"m_iletrna_c\": -217.0, \"m_glntrna_c\": -5510.0, \"m_h2o_c\": -19970.0, \"m_trnahis_c\": 65.0, \"m_trnaile_c\": 217.0, \"m_pi_c\": 19940.0, \"m_gdp_c\": 19940.0, \"m_glutrna_c\": -659.0, \"m_trnaglu_c\": 659.0, \"m_h_c\": 29940.0, \"m_trnaala_c\": 413.0, \"m_valtrna_c\": -148.0, \"m_thrtrna_c\": -221.0, \"m_histrna_c\": -65.0, \"m_tyrtrna_c\": -89.0, \"m_trnaasp_c\": 660.0, \"m_trnagly_c\": 434.0, \"m_asntrna_c\": -240.0, \"m_trnathr_c\": 221.0}, \"lower_bound\": 0.0, \"subsystem\": \"Protein synthesis\", \"gene_reaction_rule\": \"BIOMASS\", \"upper_bound\": 1000.0, \"name\": \"\", \"id\": \"biomass_protein\", \"notes\": {\"EC NUMBER\": [\"\"], \"AUTHORS\": [\"\"], \"PROTEIN_ASSOCIATION\": [\"\"], \"PROTEIN ASSOCIATION\": [\"\"], \"SUBSYSTEM\": [\"Protein synthesis\"], \"CONFIDENCE LEVEL\": [\"1\"], \"GENE ASSOCIATION\": [\"BIOMASS\"]}}, {\"metabolites\": {\"m_adp_c\": 100.0, \"m_gtp_c\": -17.0717, \"m_h_c\": 100.0, \"m_h2o_c\": -100.0, \"m_utp_c\": -32.9283, \"m_ctp_c\": -17.0717, \"m_pi_c\": 100.0, \"m_atp_c\": -132.9283, \"m_rna_c\": 1.0, \"m_ppi_c\": 100.0}, \"lower_bound\": 0.0, \"gene_reaction_rule\": \"BIOMASS\", \"upper_bound\": 1000.0, \"name\": \"\", \"id\": \"biomass_rna\", \"notes\": {\"EC NUMBER\": [\"\"], \"AUTHORS\": [\"\"], \"PROTEIN_ASSOCIATION\": [\"\"], \"PROTEIN ASSOCIATION\": [\"\"], \"SUBSYSTEM\": [\"\"], \"CONFIDENCE LEVEL\": [\"1\"], \"GENE ASSOCIATION\": [\"BIOMASS\"]}}, {\"metabolites\": {\"m_sqdg18_3_c\": -0.990135, \"m_sqdg16_1_c\": -0.925043, \"m_sqdg16_c\": -15.33089, \"m_sqdg14_c\": -1.274897, \"m_sqdg18_2_c\": -1.82523, \"m_sqdg18_1_c\": -3.825847, \"m_sqdg18_c\": -0.412858, \"m_sqdg_c\": 1.0, \"m_sqdg141_c\": -12.35564}, \"lower_bound\": 0.0, \"gene_reaction_rule\": \"BIOMASS\", \"upper_bound\": 1000.0, \"name\": \"\", \"id\": \"biomass_sqdg\", \"notes\": {\"EC NUMBER\": [\"\"], \"AUTHORS\": [\"\"], \"PROTEIN_ASSOCIATION\": [\"\"], \"PROTEIN ASSOCIATION\": [\"\"], \"SUBSYSTEM\": [\"\"], \"CONFIDENCE LEVEL\": [\"1\"], \"GENE ASSOCIATION\": [\"BIOMASS\"]}}, {\"metabolites\": {\"m_nad_c\": -1.0, \"m_co2_c\": 1.0, \"m_akb_c\": 1.0, \"m_nadh_c\": 1.0, \"m_emma_c\": -1.0}, \"lower_bound\": 0.0, \"gene_reaction_rule\": \"( Tery_4403 )\", \"upper_bound\": 1000.0, \"name\": \"erythro-methylmalate dehydrogenase\", \"id\": \"CARB_EMMADH\", \"notes\": {\"EC NUMBER\": [\"1.1.1.85\"], \"AUTHORS\": [\"\"], \"PROTEIN_ASSOCIATION\": [\"\"], \"PROTEIN ASSOCIATION\": [\"\"], \"SUBSYSTEM\": [\"\"], \"CONFIDENCE LEVEL\": [\"2\"], \"GENE ASSOCIATION\": [\"( Tery_4403 )\"]}}, {\"metabolites\": {\"m_adp_c\": 1.0, \"m_coa_c\": 1.0, \"m_atp_c\": -1.0, \"m_h_c\": 1.0, \"m_dpcoa_c\": -1.0}, \"lower_bound\": 0.0, \"gene_reaction_rule\": \"( Tery_0362 )\", \"upper_bound\": 1000.0, \"name\": \"ATP:dephospho-CoA 3'-phosphotransferase\", \"id\": \"CAR_dCoAKIN\", \"notes\": {\"EC NUMBER\": [\"2.7.1.24\"], \"AUTHORS\": [\"\"], \"PROTEIN_ASSOCIATION\": [\"\"], \"PROTEIN ASSOCIATION\": [\"\"], \"SUBSYSTEM\": [\"\"], \"CONFIDENCE LEVEL\": [\"2\"], \"GENE ASSOCIATION\": [\"( Tery_0362 )\"]}}, {\"metabolites\": {\"m_cdp12diaisohdgly_c\": 1.0, \"m_ctp_c\": -1.0, \"m_ppi_c\": 1.0, \"m_12disohd_g3p_c\": -1.0}, \"lower_bound\": -1000.0, \"gene_reaction_rule\": \"( Tery_1291 )\", \"upper_bound\": 1000.0, \"name\": \"anteisoheptadecanoyl-phosphatidate cytidylyltransferase\", \"id\": \"CDP_12DAIH\", \"notes\": {\"EC NUMBER\": [\"2.7.7.41\"], \"AUTHORS\": [\"\"], \"PROTEIN_ASSOCIATION\": [\"\"], \"PROTEIN ASSOCIATION\": [\"\"], \"SUBSYSTEM\": [\"\"], \"CONFIDENCE LEVEL\": [\"2\"], \"GENE ASSOCIATION\": [\"( Tery_1291 )\"]}}, {\"metabolites\": {\"m_12ddd_g3p_c\": -1.0, \"m_cdp12dddgly_c\": 1.0, \"m_ctp_c\": -1.0, \"m_ppi_c\": 1.0}, \"lower_bound\": -1000.0, \"gene_reaction_rule\": \"( Tery_1291 )\", \"upper_bound\": 1000.0, \"name\": \"CDP-diacylglycerol synthetase (n-C12:0)\", \"id\": \"CDP_12DDD\", \"notes\": {\"EC NUMBER\": [\"2.7.7.41\"], \"AUTHORS\": [\"\"], \"PROTEIN_ASSOCIATION\": [\"\"], \"PROTEIN ASSOCIATION\": [\"\"], \"SUBSYSTEM\": [\"\"], \"CONFIDENCE LEVEL\": [\"2\"], \"GENE ASSOCIATION\": [\"( Tery_1291 )\"]}}, {\"metabolites\": {\"m_12dhd_gly3p_c\": -1.0, \"m_cdp12dhdgly_c\": 1.0, \"m_ctp_c\": -1.0, \"m_ppi_c\": 1.0}, \"lower_bound\": -1000.0, \"gene_reaction_rule\": \"( Tery_1291 )\", \"upper_bound\": 1000.0, \"name\": \"CDP-diacylglycerol synthetase (n-C16:0)\", \"id\": \"CDP_12DHD\", \"notes\": {\"EC NUMBER\": [\"2.7.7.41\"], \"AUTHORS\": [\"\"], \"PROTEIN_ASSOCIATION\": [\"\"], \"PROTEIN ASSOCIATION\": [\"\"], \"SUBSYSTEM\": [\"\"], \"CONFIDENCE LEVEL\": [\"2\"], \"GENE ASSOCIATION\": [\"( Tery_1291 )\"]}}, {\"metabolites\": {\"m_cdp_12_dihex9egly_c\": 1.0, \"m_12dhd9e_g3p_c\": -1.0, \"m_ctp_c\": -1.0, \"m_ppi_c\": 1.0}, \"lower_bound\": -1000.0, \"gene_reaction_rule\": \"( Tery_1291 )\", \"upper_bound\": 1000.0, \"name\": \"CDP-diacylglycerol synthetase (n-C16:1)\", \"id\": \"CDP_12DHX9E\", \"notes\": {\"EC NUMBER\": [\"2.7.7.41\"], \"AUTHORS\": [\"\"], \"PROTEIN_ASSOCIATION\": [\"\"], \"PROTEIN ASSOCIATION\": [\"\"], \"SUBSYSTEM\": [\"\"], \"CONFIDENCE LEVEL\": [\"2\"], \"GENE ASSOCIATION\": [\"( Tery_1291 )\"]}}, {\"metabolites\": {\"m_cdp12disohdgly_c\": 1.0, \"m_ctp_c\": -1.0, \"m_ppi_c\": 1.0, \"m_12disohd_g3p_c\": -1.0}, \"lower_bound\": -1000.0, \"gene_reaction_rule\": \"( Tery_1291 )\", \"upper_bound\": 1000.0, \"name\": \"isohexadecanoyl-phosphatidate cytidylyltransferase\", \"id\": \"CDP_12DHXD\", \"notes\": {\"EC NUMBER\": [\"2.7.7.41\"], \"AUTHORS\": [\"\"], \"PROTEIN_ASSOCIATION\": [\"\"], \"PROTEIN ASSOCIATION\": [\"\"], \"SUBSYSTEM\": [\"\"], \"CONFIDENCE LEVEL\": [\"2\"], \"GENE ASSOCIATION\": [\"( Tery_1291 )\"]}}, {\"metabolites\": {\"m_cdp_1_2_dipdgly_c\": 1.0, \"m_h_c\": -1.0, \"m_ctp_c\": -1.0, \"m_ppi_c\": 1.0, \"m_1_2_dipd_g3p_c\": -1.0}, \"lower_bound\": 0.0, \"gene_reaction_rule\": \"( Tery_1291 )\", \"upper_bound\": 1000.0, \"name\": \"anteisopentadecanoyl-phosphatidate cytidylyltransferase\", \"id\": \"CDP_12DIPD\", \"notes\": {\"EC NUMBER\": [\"2.7.7.41\"], \"AUTHORS\": [\"\"], \"PROTEIN_ASSOCIATION\": [\"\"], \"PROTEIN ASSOCIATION\": [\"\"], \"SUBSYSTEM\": [\"\"], \"CONFIDENCE LEVEL\": [\"2\"], \"GENE ASSOCIATION\": [\"( Tery_1291 )\"]}}, {\"metabolites\": {\"m_cdp12disohdgly_c\": 1.0, \"m_12_dihd_g3p_c\": -1.0, \"m_ctp_c\": -1.0, \"m_ppi_c\": 1.0}, \"lower_bound\": -1000.0, \"gene_reaction_rule\": \"( Tery_1291 )\", \"upper_bound\": 1000.0, \"name\": \"isoheptadecanoyl-phosphatidate cytidylyltransferase\", \"id\": \"CDP_12DISOHD\", \"notes\": {\"EC NUMBER\": [\"2.7.7.41\"], \"AUTHORS\": [\"\"], \"PROTEIN_ASSOCIATION\": [\"\"], \"PROTEIN ASSOCIATION\": [\"\"], \"SUBSYSTEM\": [\"\"], \"CONFIDENCE LEVEL\": [\"2\"], \"GENE ASSOCIATION\": [\"( Tery_1291 )\"]}}, {\"metabolites\": {\"m_cdp12disotdgly_c\": 1.0, \"m_1_2_ditd_g3p_c\": -1.0, \"m_ppi_c\": 1.0, \"m_ctp_c\": -1.0}, \"lower_bound\": -1000.0, \"gene_reaction_rule\": \"( Tery_1291 )\", \"upper_bound\": 1000.0, \"name\": \"isotetradecanoyl-phosphatidate cytidylyltransferase\", \"id\": \"CDP_12DITD\", \"notes\": {\"EC NUMBER\": [\"2.7.7.41\"], \"AUTHORS\": [\"\"], \"PROTEIN_ASSOCIATION\": [\"\"], \"PROTEIN ASSOCIATION\": [\"\"], \"SUBSYSTEM\": [\"\"], \"CONFIDENCE LEVEL\": [\"2\"], \"GENE ASSOCIATION\": [\"( Tery_1291 )\"]}}, {\"metabolites\": {\"m_cdp_12_dodgly_c\": 1.0, \"m_ctp_c\": -1.0, \"m_ppi_c\": 1.0, \"m_dodg3p_c\": -1.0}, \"lower_bound\": -1000.0, \"gene_reaction_rule\": \"( Tery_1291 )\", \"upper_bound\": 1000.0, \"name\": \"CDP-diacylglycerol synthetase (n-C18:0)\", \"id\": \"CDP_12DOD\", \"notes\": {\"EC NUMBER\": [\"2.7.7.41\"], \"AUTHORS\": [\"\"], \"PROTEIN_ASSOCIATION\": [\"\"], \"PROTEIN ASSOCIATION\": [\"\"], \"SUBSYSTEM\": [\"\"], \"CONFIDENCE LEVEL\": [\"2\"], \"GENE ASSOCIATION\": [\"( Tery_1291 )\"]}}, {\"metabolites\": {\"m_12dod11e_gly3p_c\": -1.0, \"m_cdp12dod11egly_c\": 1.0, \"m_ctp_c\": -1.0, \"m_ppi_c\": 1.0}, \"lower_bound\": -1000.0, \"gene_reaction_rule\": \"( Tery_1291 )\", \"upper_bound\": 1000.0, \"name\": \"CDP-diacylglycerol synthetase (n-C18:1)\", \"id\": \"CDP_12DOD11E\", \"notes\": {\"EC NUMBER\": [\"2.7.7.41\"], \"AUTHORS\": [\"\"], \"PROTEIN_ASSOCIATION\": [\"\"], \"PROTEIN ASSOCIATION\": [\"\"], \"SUBSYSTEM\": [\"\"], \"CONFIDENCE LEVEL\": [\"2\"], \"GENE ASSOCIATION\": [\"( Tery_1291 )\"]}}, {\"metabolites\": {\"m_12disopdg3p_c\": -1.0, \"m_cdp12dpdg_c\": 1.0, \"m_ppi_c\": 1.0, \"m_ctp_c\": -1.0}, \"lower_bound\": -1000.0, \"gene_reaction_rule\": \"( Tery_1291 )\", \"upper_bound\": 1000.0, \"name\": \"isopentadecanoyl-phosphatidate cytidylyltransferase\", \"id\": \"CDP_12DPDG\", \"notes\": {\"EC NUMBER\": [\"2.7.7.41\"], \"AUTHORS\": [\"\"], \"PROTEIN_ASSOCIATION\": [\"\"], \"PROTEIN ASSOCIATION\": [\"\"], \"SUBSYSTEM\": [\"\"], \"CONFIDENCE LEVEL\": [\"2\"], \"GENE ASSOCIATION\": [\"( Tery_1291 )\"]}}, {\"metabolites\": {\"m_12dtdg3p_c\": -1.0, \"m_ctp_c\": -1.0, \"m_ppi_c\": 1.0, \"m_cdp12dtdgly_c\": 1.0}, \"lower_bound\": -1000.0, \"gene_reaction_rule\": \"( Tery_1291 )\", \"upper_bound\": 1000.0, \"name\": \"CDP-diacylglycerol synthetase (n-C14:0)\", \"id\": \"CDP_12DTD\", \"notes\": {\"EC NUMBER\": [\"2.7.7.41\"], \"AUTHORS\": [\"\"], \"PROTEIN_ASSOCIATION\": [\"\"], \"PROTEIN ASSOCIATION\": [\"\"], \"SUBSYSTEM\": [\"\"], \"CONFIDENCE LEVEL\": [\"2\"], \"GENE ASSOCIATION\": [\"( Tery_1291 )\"]}}, {\"metabolites\": {\"m_12dtdeg3p_c\": -1.0, \"m_ctp_c\": -1.0, \"m_ppi_c\": 1.0, \"m_cdp12dtdegly_c\": 1.0}, \"lower_bound\": -1000.0, \"gene_reaction_rule\": \"( Tery_1291 )\", \"upper_bound\": 1000.0, \"name\": \"CDP-diacylglycerol synthetase (n-C14:1)\", \"id\": \"CDP_12DTDE\", \"notes\": {\"EC NUMBER\": [\"2.7.7.41\"], \"AUTHORS\": [\"\"], \"PROTEIN_ASSOCIATION\": [\"\"], \"PROTEIN ASSOCIATION\": [\"\"], \"SUBSYSTEM\": [\"\"], \"CONFIDENCE LEVEL\": [\"2\"], \"GENE ASSOCIATION\": [\"( Tery_1291 )\"]}}, {\"metabolites\": {\"m_1_2_dtd7e_g3p_c\": -1.0, \"m_cdp12dtd7egly_c\": 1.0, \"m_ctp_c\": -1.0, \"m_ppi_c\": 1.0}, \"lower_bound\": -1000.0, \"gene_reaction_rule\": \"( Tery_1291 )\", \"upper_bound\": 1000.0, \"name\": \"CDP-diacylglycerol synthetase (n-C14:1)\", \"id\": \"CDP_12DTD7E\", \"notes\": {\"EC NUMBER\": [\"2.7.7.41\"], \"AUTHORS\": [\"\"], \"PROTEIN_ASSOCIATION\": [\"\"], \"PROTEIN ASSOCIATION\": [\"\"], \"SUBSYSTEM\": [\"\"], \"CONFIDENCE LEVEL\": [\"2\"], \"GENE ASSOCIATION\": [\"( Tery_1291 )\"]}}, {\"metabolites\": {\"m_nadph_c\": 1.0, \"m_h_c\": 1.0, \"m_dhap_c\": 1.0, \"m_nadp_c\": -1.0, \"m_3pg_c\": -1.0}, \"lower_bound\": -1000.0, \"gene_reaction_rule\": \"( Tery_1811 )\", \"upper_bound\": 1000.0, \"name\": \"sn-Glycerol-3-phosphate:NADP+ 2-oxidoreductase\", \"id\": \"CDP_NDG3POR\", \"notes\": {\"EC NUMBER\": [\"1.1.1.261 or 1.1.1.94\"], \"AUTHORS\": [\"\"], \"PROTEIN_ASSOCIATION\": [\"\"], \"PROTEIN ASSOCIATION\": [\"\"], \"SUBSYSTEM\": [\"\"], \"CONFIDENCE LEVEL\": [\"2\"], \"GENE ASSOCIATION\": [\"( Tery_1811 )\"]}}, {\"metabolites\": {\"m_h_c\": -1.0, \"m_h2o_c\": 1.0, \"m_co2_c\": 1.0, \"m_hco3_c\": -1.0}, \"lower_bound\": -1000.0, \"gene_reaction_rule\": \"( Tery_3849 )\", \"upper_bound\": 1000.0, \"name\": \"Carbonic acid hydro-lyase\", \"id\": \"CFIX_CDH\", \"notes\": {\"EC NUMBER\": [\"4.2.1.1\"], \"AUTHORS\": [\"\"], \"PROTEIN_ASSOCIATION\": [\"\"], \"PROTEIN ASSOCIATION\": [\"\"], \"SUBSYSTEM\": [\"\"], \"CONFIDENCE LEVEL\": [\"2\"], \"GENE ASSOCIATION\": [\"( Tery_3849 )\"]}}, {\"metabolites\": {\"m_dhap_c\": 1.0, \"m_s17p_c\": -1.0, \"m_e4p_c\": 1.0}, \"lower_bound\": -1000.0, \"subsystem\": \"Calvin Benson Bassham Cycle\", \"gene_reaction_rule\": \"( Tery_4099 )\", \"upper_bound\": 1000.0, \"name\": \"Sedoheptulose 1,7-bisphosphate D-glyceraldehyde-3-phosphate-lyase\", \"id\": \"CFIX_F16BA\", \"notes\": {\"EC NUMBER\": [\"4.1.2.13\"], \"AUTHORS\": [\"\"], \"PROTEIN_ASSOCIATION\": [\"\"], \"PROTEIN ASSOCIATION\": [\"\"], \"SUBSYSTEM\": [\"Calvin Benson Bassham Cycle\"], \"CONFIDENCE LEVEL\": [\"2\"], \"GENE ASSOCIATION\": [\"( Tery_4099 )\"]}}, {\"metabolites\": {\"m_pi_c\": 1.0, \"m_h2o_c\": -1.0, \"m_s7p_c\": 1.0, \"m_s17p_c\": -1.0}, \"lower_bound\": 0.0, \"subsystem\": \"Calvin Benson Bassham Cycle\", \"gene_reaction_rule\": \"( Tery_0948 )\", \"upper_bound\": 1000.0, \"name\": \"Sedoheptulose 1,7-bisphosphate 1-phosphohydrolase\", \"id\": \"CFIX_glpX\", \"notes\": {\"EC NUMBER\": [\"3.1.3.11 and 3.1.3.37\"], \"AUTHORS\": [\"\"], \"PROTEIN_ASSOCIATION\": [\"\"], \"PROTEIN ASSOCIATION\": [\"\"], \"SUBSYSTEM\": [\"Calvin Benson Bassham Cycle\"], \"CONFIDENCE LEVEL\": [\"2\"], \"GENE ASSOCIATION\": [\"( Tery_0948 )\"]}}, {\"metabolites\": {\"m_pi_c\": 1.0, \"m_pep_c\": -1.0, \"m_oaa_c\": 1.0, \"m_hco3_c\": -1.0}, \"lower_bound\": 0.0, \"gene_reaction_rule\": \"( Tery_0836 )\", \"upper_bound\": 1000.0, \"name\": \"Orthophosphate:oxaloacetate carboxyl-lyase (phosphorylating)\", \"id\": \"CFIX_PEPCX\", \"notes\": {\"EC NUMBER\": [\"4.1.1.31\"], \"AUTHORS\": [\"\"], \"PROTEIN_ASSOCIATION\": [\"\"], \"PROTEIN ASSOCIATION\": [\"\"], \"SUBSYSTEM\": [\"\"], \"CONFIDENCE LEVEL\": [\"2\"], \"GENE ASSOCIATION\": [\"( Tery_0836 )\"]}}, {\"metabolites\": {\"m_r5p_c\": -1.0, \"m_ru5p_c\": 1.0}, \"lower_bound\": -1000.0, \"subsystem\": \"Calvin Benson Bassham Cycle\", \"gene_reaction_rule\": \"( Tery_2528 )\", \"upper_bound\": 1000.0, \"name\": \"D-Ribose-5-phosphate ketol-isomerase\", \"id\": \"CFIX_R5PIA\", \"notes\": {\"EC NUMBER\": [\"5.3.1.6\"], \"AUTHORS\": [\"\"], \"PROTEIN_ASSOCIATION\": [\"\"], \"PROTEIN ASSOCIATION\": [\"\"], \"SUBSYSTEM\": [\"Calvin Benson Bassham Cycle\"], \"CONFIDENCE LEVEL\": [\"2\"], \"GENE ASSOCIATION\": [\"( Tery_2528 )\"]}}, {\"metabolites\": {\"m_gp_c\": 2.0, \"m_h_c\": 2.0, \"m_h2o_c\": -1.0, \"m_RuBP_c\": -1.0, \"m_co2_c\": -1.0}, \"lower_bound\": 0.0, \"subsystem\": \"Calvin Benson Bassham Cycle\", \"gene_reaction_rule\": \"(Tery_1574 ) and ( Tery_4410 or Tery_4408 ) and ( Tery_4410)\", \"upper_bound\": 1000.0, \"name\": \"D-Ribulose 1,5-bisphosphate carboxy-lyase (dimerizing)\", \"id\": \"CFIX_rbcL\", \"notes\": {\"EC NUMBER\": [\"4.1.1.39\"], \"AUTHORS\": [\"\"], \"PROTEIN_ASSOCIATION\": [\"\"], \"PROTEIN ASSOCIATION\": [\"\"], \"SUBSYSTEM\": [\"Calvin Benson Bassham Cycle\"], \"CONFIDENCE LEVEL\": [\"2\"], \"GENE ASSOCIATION\": [\"(Tery_1574 ) and ( Tery_4410 or Tery_4408 ) and ( Tery_4410)\"]}}, {\"metabolites\": {\"m_x5p_c\": 1.0, \"m_ru5p_c\": -1.0}, \"lower_bound\": -1000.0, \"subsystem\": \"Calvin Benson Bassham Cycle\", \"gene_reaction_rule\": \"( Tery_2606 )\", \"upper_bound\": 1000.0, \"name\": \"D-Ribulose-5-phosphate 3-epimerase\", \"id\": \"CFIX_RL3EPI\", \"notes\": {\"EC NUMBER\": [\"5.1.3.1\"], \"AUTHORS\": [\"\"], \"PROTEIN_ASSOCIATION\": [\"\"], \"PROTEIN ASSOCIATION\": [\"\"], \"SUBSYSTEM\": [\"Calvin Benson Bassham Cycle\"], \"CONFIDENCE LEVEL\": [\"2\"], \"GENE ASSOCIATION\": [\"( Tery_2606 )\"]}}, {\"metabolites\": {\"m_adp_c\": 1.0, \"m_h_c\": 1.0, \"m_atp_c\": -1.0, \"m_RuBP_c\": 1.0, \"m_ru5p_c\": -1.0}, \"lower_bound\": 0.0, \"subsystem\": \"Calvin Benson Bassham Cycle\", \"gene_reaction_rule\": \"( Tery_1845 or Tery_3654 )\", \"upper_bound\": 1000.0, \"name\": \"ATP:D-ribulose-5-phosphate 1-phosphotransferase\", \"id\": \"CFIX_RuBisCo\", \"notes\": {\"EC NUMBER\": [\"2.7.1.19\"], \"AUTHORS\": [\"\"], \"PROTEIN_ASSOCIATION\": [\"\"], \"PROTEIN ASSOCIATION\": [\"\"], \"SUBSYSTEM\": [\"Calvin Benson Bassham Cycle\"], \"CONFIDENCE LEVEL\": [\"1\"], \"GENE ASSOCIATION\": [\"( Tery_1845 or Tery_3654 )\"]}}, {\"metabolites\": {\"m_s7p_c\": -1.0, \"m_f6p_c\": 1.0, \"m_gap_c\": -1.0, \"m_e4p_c\": 1.0}, \"lower_bound\": -1000.0, \"subsystem\": \"Calvin Benson Bassham Cycle\", \"gene_reaction_rule\": \"( Tery_0283 or Tery_0519 or Tery_0683 )\", \"upper_bound\": 1000.0, \"name\": \"Sedoheptulose-7-phosphate:D-glyceraldehyde-3-phosphate\", \"id\": \"CFIX_TAGSFE\", \"notes\": {\"EC NUMBER\": [\"2.2.1.2\"], \"AUTHORS\": [\"\"], \"PROTEIN_ASSOCIATION\": [\"\"], \"PROTEIN ASSOCIATION\": [\"\"], \"SUBSYSTEM\": [\"Calvin Benson Bassham Cycle\"], \"CONFIDENCE LEVEL\": [\"1\"], \"GENE ASSOCIATION\": [\"( Tery_0283 or Tery_0519 or Tery_0683 )\"]}}, {\"metabolites\": {\"m_f6p_c\": -1.0, \"m_gap_c\": -1.0, \"m_e4p_c\": 1.0, \"m_x5p_c\": 1.0}, \"lower_bound\": -1000.0, \"subsystem\": \"Calvin Benson Bassham Cycle\", \"gene_reaction_rule\": \"( Tery_0721 or Tery_0450 )\", \"upper_bound\": 1000.0, \"name\": \"D-Fructose 6-phosphate:D-glyceraldehyde-3-phosphate glycolaldehyde\", \"id\": \"CFIX_TK_FGXE\", \"notes\": {\"EC NUMBER\": [\"2.2.1.1\"], \"AUTHORS\": [\"\"], \"PROTEIN_ASSOCIATION\": [\"\"], \"PROTEIN ASSOCIATION\": [\"\"], \"SUBSYSTEM\": [\"Calvin Benson Bassham Cycle\"], \"CONFIDENCE LEVEL\": [\"2\"], \"GENE ASSOCIATION\": [\"( Tery_0721 or Tery_0450 )\"]}}, {\"metabolites\": {\"m_r5p_c\": 1.0, \"m_s7p_c\": -1.0, \"m_gap_c\": -1.0, \"m_x5p_c\": 1.0}, \"lower_bound\": -1000.0, \"subsystem\": \"Calvin Benson Bassham Cycle\", \"gene_reaction_rule\": \"( Tery_0721 or Tery_0450 )\", \"upper_bound\": 1000.0, \"name\": \"Sedoheptulose-7-phosphate:D-glyceraldehyde-3-phosphate\", \"id\": \"CFIX_TKGSXR\", \"notes\": {\"EC NUMBER\": [\"2.2.1.1\"], \"AUTHORS\": [\"\"], \"PROTEIN_ASSOCIATION\": [\"\"], \"PROTEIN ASSOCIATION\": [\"\"], \"SUBSYSTEM\": [\"Calvin Benson Bassham Cycle\"], \"CONFIDENCE LEVEL\": [\"2\"], \"GENE ASSOCIATION\": [\"( Tery_0721 or Tery_0450 )\"]}}, {\"metabolites\": {\"m_shngthrd_c\": -1.0, \"m_nad_c\": -1.0, \"m_nadh_c\": 1.0, \"m_fglth_c\": 1.0}, \"lower_bound\": -1000.0, \"gene_reaction_rule\": \"( Tery_2840 )\", \"upper_bound\": 1000.0, \"name\": \"S-hydroxymethylglutathione dehydrogenase\", \"id\": \"SM_SHGD\", \"notes\": {\"EC NUMBER\": [\"( 1.1.1.284 or 1.1.1.1 )\"], \"AUTHORS\": [\"\"], \"PROTEIN_ASSOCIATION\": [\"\"], \"PROTEIN ASSOCIATION\": [\"\"], \"SUBSYSTEM\": [\"\"], \"CONFIDENCE LEVEL\": [\"2\"], \"GENE ASSOCIATION\": [\"( Tery_2840 )\"]}}, {\"metabolites\": {\"m_gald_c\": 1.0, \"m_6hxm_dhop_c\": 1.0, \"m_dhn_c\": -1.0}, \"lower_bound\": 0.0, \"gene_reaction_rule\": \"( Tery_0687 )\", \"upper_bound\": 1000.0, \"name\": \"2-Amino-4-hydroxy-6-(D-erythro-1,2,3-trihydroxypropyl)-7,8-\", \"id\": \"CAR_6HXMDHOP\", \"notes\": {\"EC NUMBER\": [\"( 4.1.2.25 or 5.1.88.8 )\"], \"AUTHORS\": [\"\"], \"PROTEIN_ASSOCIATION\": [\"\"], \"PROTEIN ASSOCIATION\": [\"\"], \"SUBSYSTEM\": [\"\"], \"CONFIDENCE LEVEL\": [\"1\"], \"GENE ASSOCIATION\": [\"( Tery_0687 )\"]}}, {\"metabolites\": {\"m_adp_c\": 1.0, \"m_h_c\": 1.0, \"m_atp_c\": -1.0, \"m_r_1amprop2_pi_c\": -1.0, \"m_pi_c\": 1.0, \"m_adncob_a_c\": -1.0, \"m_a_cobam_p_c\": 1.0}, \"lower_bound\": 0.0, \"gene_reaction_rule\": \"( Tery_1861 )\", \"upper_bound\": 1000.0, \"name\": \"adenosylcobyric acid:(R)-1-aminopropan-2-yl phosphate ligase\", \"id\": \"CAR_ACOBAMP1\", \"notes\": {\"EC NUMBER\": [\"6.3.1.10\"], \"AUTHORS\": [\"\"], \"PROTEIN_ASSOCIATION\": [\"\"], \"PROTEIN ASSOCIATION\": [\"\"], \"SUBSYSTEM\": [\"\"], \"CONFIDENCE LEVEL\": [\"2\"], \"GENE ASSOCIATION\": [\"( Tery_1861 )\"]}}, {\"metabolites\": {\"m_adp_c\": 1.0, \"m_h_c\": 1.0, \"m_atp_c\": -1.0, \"m_adn_cobam_c\": 1.0, \"m_1aprop2_c\": -1.0, \"m_pi_c\": 1.0, \"m_adncob_a_c\": -1.0}, \"lower_bound\": 0.0, \"gene_reaction_rule\": \"( Tery_1861 )\", \"upper_bound\": 1000.0, \"name\": \"adenosylcobyric acid:(R)-1-aminopropan-2-ol ligase (ADP-forming)\", \"id\": \"CAR_ACOBAMP2\", \"notes\": {\"EC NUMBER\": [\"6.3.1.10\"], \"AUTHORS\": [\"\"], \"PROTEIN_ASSOCIATION\": [\"\"], \"PROTEIN ASSOCIATION\": [\"\"], \"SUBSYSTEM\": [\"\"], \"CONFIDENCE LEVEL\": [\"2\"], \"GENE ASSOCIATION\": [\"( Tery_1861 )\"]}}, {\"metabolites\": {\"m_atp_c\": -1.0, \"m_adn_cob_amam_c\": 1.0, \"m_pppi_c\": 1.0, \"m_cob_amam_c\": -1.0}, \"lower_bound\": 0.0, \"gene_reaction_rule\": \"( Tery_0786 ) and ( Tery_2088 ) and ( Tery_4685 )\", \"upper_bound\": 1000.0, \"name\": \"ATP:cob(I)yrinic acid-a,c-diamide Cobeta-adenosyltransferase\", \"id\": \"CAR_COB2AM\", \"notes\": {\"EC NUMBER\": [\"2.5.1.17\"], \"AUTHORS\": [\"\"], \"PROTEIN_ASSOCIATION\": [\"\"], \"PROTEIN ASSOCIATION\": [\"\"], \"SUBSYSTEM\": [\"\"], \"CONFIDENCE LEVEL\": [\"2\"], \"GENE ASSOCIATION\": [\"( Tery_0786 ) and ( Tery_2088 ) and ( Tery_4685 )\"]}}, {\"metabolites\": {\"m_cobam_c\": -1.0, \"m_pppi_c\": 1.0, \"m_atp_c\": -1.0, \"m_adn_cobam_c\": 1.0}, \"lower_bound\": -1000.0, \"gene_reaction_rule\": \"( Tery_0786 ) and ( Tery_0786 ) and ( Tery_2088 )\", \"upper_bound\": 1000.0, \"name\": \"ATP:cobinamide Cobeta-adenosyltransferase\", \"id\": \"CAR_COBAM\", \"notes\": {\"EC NUMBER\": [\"2.5.1.17\"], \"AUTHORS\": [\"\"], \"PROTEIN_ASSOCIATION\": [\"\"], \"PROTEIN ASSOCIATION\": [\"\"], \"SUBSYSTEM\": [\"\"], \"CONFIDENCE LEVEL\": [\"2\"], \"GENE ASSOCIATION\": [\"( Tery_0786 ) and ( Tery_0786 ) and ( Tery_2088 )\"]}}, {\"metabolites\": {\"m_adp_c\": 4.0, \"m_h_c\": 4.0, \"m_h2o_c\": -4.0, \"m_glu_c\": 4.0, \"m_gln_c\": -4.0, \"m_adncob_a_c\": 1.0, \"m_pi_c\": 4.0, \"m_adn_cob_amam_c\": -1.0, \"m_atp_c\": -4.0}, \"lower_bound\": 0.0, \"gene_reaction_rule\": \"( Tery_3957 )\", \"upper_bound\": 1000.0, \"name\": \"adenosylcobyric acid synthase (glutamine-hydrolysing)\", \"id\": \"CAR_COBASYN\", \"notes\": {\"EC NUMBER\": [\"6.3.5.10\"], \"AUTHORS\": [\"\"], \"PROTEIN_ASSOCIATION\": [\"\"], \"PROTEIN ASSOCIATION\": [\"\"], \"SUBSYSTEM\": [\"\"], \"CONFIDENCE LEVEL\": [\"2\"], \"GENE ASSOCIATION\": [\"( Tery_3957 )\"]}}, {\"metabolites\": {\"m_adp_c\": 2.0, \"m_h_c\": 2.0, \"m_h2o_c\": -2.0, \"m_glu_c\": 2.0, \"m_gln_c\": -2.0, \"m_pi_c\": 2.0, \"m_atp_c\": -2.0, \"m_co2_diam_c\": 1.0, \"m_cobyrinate_c\": -1.0}, \"lower_bound\": 0.0, \"gene_reaction_rule\": \"( Tery_0143 or Tery_0517 )\", \"upper_bound\": 1000.0, \"name\": \"Cobyrinic Acid a,c-diamide synthase\", \"id\": \"CAR_COBIISYN\", \"notes\": {\"EC NUMBER\": [\"6.3.5.11\"], \"AUTHORS\": [\"\"], \"PROTEIN_ASSOCIATION\": [\"\"], \"PROTEIN ASSOCIATION\": [\"\"], \"SUBSYSTEM\": [\"\"], \"CONFIDENCE LEVEL\": [\"2\"], \"GENE ASSOCIATION\": [\"( Tery_0143 or Tery_0517 )\"]}}, {\"metabolites\": {\"m_cobyrinate_c\": 1.0, \"m_h_c\": 1.0, \"m_co_p8_c\": -1.0}, \"lower_bound\": 0.0, \"gene_reaction_rule\": \"( Tery_1670 ) and ( Tery_3745 )\", \"upper_bound\": 1000.0, \"name\": \"precorrin-8X methylmutase\", \"id\": \"CAR_cobyrinate\", \"notes\": {\"EC NUMBER\": [\"5.4.99.60\"], \"AUTHORS\": [\"\"], \"PROTEIN_ASSOCIATION\": [\"\"], \"PROTEIN ASSOCIATION\": [\"\"], \"SUBSYSTEM\": [\"\"], \"CONFIDENCE LEVEL\": [\"2\"], \"GENE ASSOCIATION\": [\"( Tery_1670 ) and ( Tery_3745 )\"]}}, {\"metabolites\": {\"m_co_precor2_c\": 1.0, \"m_h_c\": 1.0, \"m_cobalt2_c\": -1.0, \"m_pc2_c\": -1.0}, \"lower_bound\": 0.0, \"gene_reaction_rule\": \"Tery_4741\", \"upper_bound\": 1000.0, \"name\": \"sirohydrochlorin cobalt-lyase\", \"id\": \"CAR_coprecor2\", \"notes\": {\"EC NUMBER\": [\"4.99.1.3\"], \"AUTHORS\": [\"\"], \"PROTEIN_ASSOCIATION\": [\"\"], \"PROTEIN ASSOCIATION\": [\"\"], \"SUBSYSTEM\": [\"\"], \"CONFIDENCE LEVEL\": [\"2\"], \"GENE ASSOCIATION\": [\"Tery_4741\"]}}, {\"metabolites\": {\"m_h_c\": 1.0, \"m_h2o_c\": -1.0, \"m_acal_c\": 1.0, \"m_co_precor5_c\": -1.0, \"m_co_precor5b_c\": 1.0}, \"lower_bound\": 0.0, \"gene_reaction_rule\": \"( Tery_4366 )\", \"upper_bound\": 1000.0, \"name\": \"\", \"id\": \"CAR_coprecor5b\", \"notes\": {\"EC NUMBER\": [\"3.7.1.12\"], \"AUTHORS\": [\"\"], \"PROTEIN_ASSOCIATION\": [\"\"], \"PROTEIN ASSOCIATION\": [\"\"], \"SUBSYSTEM\": [\"\"], \"CONFIDENCE LEVEL\": [\"2\"], \"GENE ASSOCIATION\": [\"( Tery_4366 )\"]}}, {\"metabolites\": {\"m_co_precor6_c\": 1.0, \"m_sah_c\": 1.0, \"m_sam_c\": -1.0, \"m_co_precor5b_c\": -1.0}, \"lower_bound\": 0.0, \"gene_reaction_rule\": \"( Tery_0905 )\", \"upper_bound\": 1000.0, \"name\": \"Cobalt-precorrin-6A synthase\", \"id\": \"CAR_coprecor6\", \"notes\": {\"EC NUMBER\": [\"2.1.1.195\"], \"AUTHORS\": [\"\"], \"PROTEIN_ASSOCIATION\": [\"\"], \"PROTEIN ASSOCIATION\": [\"\"], \"SUBSYSTEM\": [\"\"], \"CONFIDENCE LEVEL\": [\"2\"], \"GENE ASSOCIATION\": [\"( Tery_0905 )\"]}}, {\"metabolites\": {\"m_h_c\": -1.0, \"m_sah_c\": 1.0, \"m_sam_c\": -1.0, \"m_co_precor6b_c\": -1.0, \"m_co_precor7_c\": 1.0, \"m_co2_c\": 1.0}, \"lower_bound\": 0.0, \"gene_reaction_rule\": \"( Tery_1288 )\", \"upper_bound\": 1000.0, \"name\": \"\", \"id\": \"CAR_coprecor7\", \"notes\": {\"EC NUMBER\": [\"2.1.1.196\"], \"AUTHORS\": [\"\"], \"PROTEIN_ASSOCIATION\": [\"\"], \"PROTEIN ASSOCIATION\": [\"\"], \"SUBSYSTEM\": [\"\"], \"CONFIDENCE LEVEL\": [\"2\"], \"GENE ASSOCIATION\": [\"( Tery_1288 )\"]}}, {\"metabolites\": {\"m_sam_c\": -1.0, \"m_sah_c\": 1.0, \"m_co_precor7_c\": -1.0, \"m_co_p8_c\": 1.0}, \"lower_bound\": 0.0, \"gene_reaction_rule\": \"Tery_0210\", \"upper_bound\": 1000.0, \"name\": \"\", \"id\": \"CAR_coprecor8\", \"notes\": {\"EC NUMBER\": [\"2.1.1.289\"], \"AUTHORS\": [\"\"], \"PROTEIN_ASSOCIATION\": [\"\"], \"PROTEIN ASSOCIATION\": [\"\"], \"SUBSYSTEM\": [\"\"], \"CONFIDENCE LEVEL\": [\"2\"], \"GENE ASSOCIATION\": [\"Tery_0210\"]}}, {\"metabolites\": {\"m_dhpp_c\": -1.0, \"m_pi_c\": 1.0, \"m_h2o_c\": -1.0, \"m_dhn_c\": 1.0}, \"lower_bound\": 0.0, \"gene_reaction_rule\": \"( Tery_1519 )\", \"upper_bound\": 1000.0, \"name\": \"Dihydroneopterin monophosphate dephosphorylase\", \"id\": \"CAR_DHN\", \"notes\": {\"EC NUMBER\": [\"3.6.1.1\"], \"AUTHORS\": [\"BLAST\"], \"PROTEIN_ASSOCIATION\": [\"\"], \"PROTEIN ASSOCIATION\": [\"\"], \"SUBSYSTEM\": [\"\"], \"CONFIDENCE LEVEL\": [\"1\"], \"GENE ASSOCIATION\": [\"( Tery_1519 )\"]}}, {\"metabolites\": {\"m_dhpp_c\": 1.0, \"m_h_c\": 1.0, \"m_h2o_c\": -1.0, \"m_ppi_c\": 1.0, \"m_78_dhp3ppp_c\": -1.0}, \"lower_bound\": 0.0, \"gene_reaction_rule\": \"( Tery_1519 )\", \"upper_bound\": 1000.0, \"name\": \"Dihydroneopterin triphosphate pyrophosphatase\", \"id\": \"CAR_DHPP\", \"notes\": {\"EC NUMBER\": [\"3.6.1.1\"], \"AUTHORS\": [\"BLAST\"], \"PROTEIN_ASSOCIATION\": [\"\"], \"PROTEIN ASSOCIATION\": [\"\"], \"SUBSYSTEM\": [\"\"], \"CONFIDENCE LEVEL\": [\"2\"], \"GENE ASSOCIATION\": [\"( Tery_1519 )\"]}}, {\"metabolites\": {\"m_abee_c\": -1.0, \"m_dihydropteroate_c\": 1.0, \"m_6hxdhp_pp_c\": -1.0, \"m_ppi_c\": 1.0}, \"lower_bound\": 0.0, \"gene_reaction_rule\": \"( Tery_0697 or Tery_0699 or Tery_1381 )\", \"upper_bound\": 1000.0, \"name\": \"dihydropteroate synthase\", \"id\": \"CAR_DHPSYN\", \"notes\": {\"EC NUMBER\": [\"2.5.1.15\"], \"AUTHORS\": [\"\"], \"PROTEIN_ASSOCIATION\": [\"\"], \"PROTEIN ASSOCIATION\": [\"\"], \"SUBSYSTEM\": [\"\"], \"CONFIDENCE LEVEL\": [\"2\"], \"GENE ASSOCIATION\": [\"( Tery_0697 or Tery_0699 or Tery_1381 )\"]}}, {\"metabolites\": {\"m_abee_c\": -1.0, \"m_h2o_c\": 1.0, \"m_dihydropteroate_c\": 1.0, \"m_6hxm_dhop_c\": -1.0}, \"lower_bound\": 0.0, \"gene_reaction_rule\": \"( Tery_0697 or Tery_0699 or Tery_1381 )\", \"upper_bound\": 1000.0, \"name\": \"dihydropteroate synthase\", \"id\": \"CAR_DHPSYN2\", \"notes\": {\"EC NUMBER\": [\"2.5.1.15\"], \"AUTHORS\": [\"\"], \"PROTEIN_ASSOCIATION\": [\"\"], \"PROTEIN ASSOCIATION\": [\"\"], \"SUBSYSTEM\": [\"\"], \"CONFIDENCE LEVEL\": [\"2\"], \"GENE ASSOCIATION\": [\"( Tery_0697 or Tery_0699 or Tery_1381 )\"]}}, {\"metabolites\": {\"m_amp_c\": 1.0, \"m_atp_c\": -1.0, \"m_h_c\": 1.0, \"m_6hxm_dhop_c\": -1.0, \"m_6hxdhp_pp_c\": 1.0}, \"lower_bound\": 0.0, \"gene_reaction_rule\": \"( Tery_0688 )\", \"upper_bound\": 1000.0, \"name\": \"2-amino-4-hydroxy-6-hydroxymethyldihydropteridine pyorophosphokinase\", \"id\": \"CAR_6HXDHPP\", \"notes\": {\"EC NUMBER\": [\"2.7.6.3\"], \"AUTHORS\": [\"\"], \"PROTEIN_ASSOCIATION\": [\"\"], \"PROTEIN ASSOCIATION\": [\"\"], \"SUBSYSTEM\": [\"\"], \"CONFIDENCE LEVEL\": [\"2\"], \"GENE ASSOCIATION\": [\"( Tery_0688 )\"]}}, {\"metabolites\": {\"m_5dadn_c\": 2.0, \"m_oxalate_c\": 1.0, \"m_h2o_c\": -1.0, \"m_nh4_c\": 1.0, \"m_sam_c\": -2.0, \"m_fo_c\": 1.0, \"m_p_hxphpyr_c\": -1.0, \"m_met_c\": 2.0, \"m_h_c\": 3.0, \"m_raau_c\": -1.0}, \"lower_bound\": 0.0, \"gene_reaction_rule\": \"( Tery_0173 ) and ( Tery_2116 )\", \"upper_bound\": 1000.0, \"name\": \"FO synthase\", \"id\": \"CAR_FOSYN\", \"notes\": {\"EC NUMBER\": [\"2.5.1.77\"], \"AUTHORS\": [\"\"], \"PROTEIN_ASSOCIATION\": [\"\"], \"PROTEIN ASSOCIATION\": [\"\"], \"SUBSYSTEM\": [\"\"], \"CONFIDENCE LEVEL\": [\"2\"], \"GENE ASSOCIATION\": [\"( Tery_0173 ) and ( Tery_2116 )\"]}}, {\"metabolites\": {\"m_h_byr_c\": 1.0, \"m_h_c\": -1.0, \"m_precor8_c\": -1.0}, \"lower_bound\": 0.0, \"gene_reaction_rule\": \"( Tery_1670 or Tery_3745 )\", \"upper_bound\": 1000.0, \"name\": \"Precorrin 8X 11,12-methylmutase\", \"id\": \"CAR_hbyr\", \"notes\": {\"EC NUMBER\": [\"5.4.99.61\"], \"AUTHORS\": [\"\"], \"PROTEIN_ASSOCIATION\": [\"\"], \"PROTEIN ASSOCIATION\": [\"\"], \"SUBSYSTEM\": [\"\"], \"CONFIDENCE LEVEL\": [\"1\"], \"GENE ASSOCIATION\": [\"( Tery_1670 or Tery_3745 )\"]}}, {\"metabolites\": {\"m_sucbenz_coa_c\": 1.0, \"m_sucbenz_c\": -1.0, \"m_coa_c\": -1.0, \"m_atp_c\": -1.0, \"m_amp_c\": 1.0, \"m_ppi_c\": 1.0}, \"lower_bound\": 0.0, \"gene_reaction_rule\": \"( Tery_4067 )\", \"upper_bound\": 1000.0, \"name\": \"O-Succinylbenzoate:CoA ligase (AMP-forming)\", \"id\": \"CAR_MenE\", \"notes\": {\"EC NUMBER\": [\"6.2.1.26\"], \"AUTHORS\": [\"\"], \"PROTEIN_ASSOCIATION\": [\"\"], \"PROTEIN ASSOCIATION\": [\"\"], \"SUBSYSTEM\": [\"\"], \"CONFIDENCE LEVEL\": [\"2\"], \"GENE ASSOCIATION\": [\"( Tery_4067 )\"]}}, {\"metabolites\": {\"m_h_c\": -1.0, \"m_atp_c\": -1.0, \"m_ppnte_c\": -1.0, \"m_ppi_c\": 1.0, \"m_dpcoa_c\": 1.0}, \"lower_bound\": -1000.0, \"gene_reaction_rule\": \"( Tery_1572 )\", \"upper_bound\": 1000.0, \"name\": \"ATP:pantetheine-4'-phosphate adenylyltransferase\", \"id\": \"CAR_PPANTAT\", \"notes\": {\"EC NUMBER\": [\"2.7.7.3\"], \"AUTHORS\": [\"\"], \"PROTEIN_ASSOCIATION\": [\"\"], \"PROTEIN ASSOCIATION\": [\"\"], \"SUBSYSTEM\": [\"\"], \"CONFIDENCE LEVEL\": [\"2\"], \"GENE ASSOCIATION\": [\"( Tery_1572 )\"]}}, {\"metabolites\": {\"m_h_c\": -1.0, \"m_4ppncys_c\": -1.0, \"m_ppnte_c\": 1.0, \"m_co2_c\": 1.0}, \"lower_bound\": 0.0, \"gene_reaction_rule\": \"( Tery_2643 )\", \"upper_bound\": 1000.0, \"name\": \"N-[(R)-4'-Phosphopantothenoyl]-L-cysteine carboxy-lyase\", \"id\": \"CAR_PPNTES\", \"notes\": {\"EC NUMBER\": [\"4.1.1.36\"], \"AUTHORS\": [\"\"], \"PROTEIN_ASSOCIATION\": [\"\"], \"PROTEIN ASSOCIATION\": [\"\"], \"SUBSYSTEM\": [\"\"], \"CONFIDENCE LEVEL\": [\"2\"], \"GENE ASSOCIATION\": [\"( Tery_2643 )\"]}}, {\"metabolites\": {\"m_selp_c\": 1.0, \"m_h2o_c\": -1.0, \"m_selenide_c\": -1.0, \"m_amp_c\": 1.0, \"m_atp_c\": -1.0, \"m_pi_c\": 1.0}, \"lower_bound\": 0.0, \"gene_reaction_rule\": \"( Tery_4785 )\", \"upper_bound\": 1000.0, \"name\": \"ATP:selenide, water phosphotransferase\", \"id\": \"CAR_SELP\", \"notes\": {\"EC NUMBER\": [\"2.7.9.3\"], \"AUTHORS\": [\"\"], \"PROTEIN_ASSOCIATION\": [\"\"], \"PROTEIN ASSOCIATION\": [\"\"], \"SUBSYSTEM\": [\"\"], \"CONFIDENCE LEVEL\": [\"2\"], \"GENE ASSOCIATION\": [\"( Tery_4785 )\"]}}, {\"metabolites\": {\"m_2_suc5epyr6ho3ch1cx_c\": -1.0, \"m_shchc_c\": 1.0, \"m_pyr_c\": 1.0}, \"lower_bound\": 0.0, \"gene_reaction_rule\": \"( Tery_4069 )\", \"upper_bound\": 1000.0, \"name\": \"2-succinyl-6-hydroxy-2,4-cyclohexadiene-1-carboxylate synthase\", \"id\": \"CAR_SHCHC\", \"notes\": {\"EC NUMBER\": [\"4.2.99.20\"], \"AUTHORS\": [\"\"], \"PROTEIN_ASSOCIATION\": [\"\"], \"PROTEIN ASSOCIATION\": [\"\"], \"SUBSYSTEM\": [\"\"], \"CONFIDENCE LEVEL\": [\"1\"], \"GENE ASSOCIATION\": [\"( Tery_4069 )\"]}}, {\"metabolites\": {\"m_h2o_c\": 1.0, \"m_hmb_c\": -1.0, \"m_uprg_c\": 1.0}, \"lower_bound\": 0.0, \"gene_reaction_rule\": \"( Tery_3325 )\", \"upper_bound\": 1000.0, \"name\": \"Hydroxymethylbilane hydro-lyase(cyclizing)\", \"id\": \"CAR_UPRG\", \"notes\": {\"EC NUMBER\": [\"4.2.1.75\"], \"AUTHORS\": [\"\"], \"PROTEIN_ASSOCIATION\": [\"\"], \"PROTEIN ASSOCIATION\": [\"\"], \"SUBSYSTEM\": [\"\"], \"CONFIDENCE LEVEL\": [\"2\"], \"GENE ASSOCIATION\": [\"( Tery_3325 )\"]}}, {\"metabolites\": {\"m_ac_c\": 1.0, \"m_h2s_c\": -1.0, \"m_acser_c\": -1.0, \"m_cys_c\": 1.0, \"m_h_c\": 1.0}, \"lower_bound\": 0.0, \"gene_reaction_rule\": \"( Tery_4742 ) and ( Tery_1235 )\", \"upper_bound\": 1000.0, \"name\": \"O3-Acetyl-L-serine acetate-lyase (adding hydrogen sulfide)\", \"id\": \"CYS_CYSSYN\", \"notes\": {\"EC NUMBER\": [\"( 2.5.1.47 and 4.2.99.8 or 2.5.1.65 and 4.2.99.8 )\"], \"AUTHORS\": [\"\"], \"PROTEIN_ASSOCIATION\": [\"\"], \"PROTEIN ASSOCIATION\": [\"\"], \"SUBSYSTEM\": [\"\"], \"CONFIDENCE LEVEL\": [\"2\"], \"GENE ASSOCIATION\": [\"( Tery_4742 ) and ( Tery_1235 )\"]}}, {\"metabolites\": {\"m_adp_c\": 2.0, \"m_amp_c\": -1.0, \"m_atp_c\": -1.0}, \"lower_bound\": 0.0, \"gene_reaction_rule\": \"( Tery_2993 )\", \"upper_bound\": 1000.0, \"name\": \"ATP:AMP phosphotransferase\", \"id\": \"EN_AKIN\", \"notes\": {\"EC NUMBER\": [\"2.7.4.3\"], \"AUTHORS\": [\"\"], \"PROTEIN_ASSOCIATION\": [\"\"], \"PROTEIN ASSOCIATION\": [\"\"], \"SUBSYSTEM\": [\"\"], \"CONFIDENCE LEVEL\": [\"2\"], \"GENE ASSOCIATION\": [\"( Tery_2993 )\"]}}, {\"metabolites\": {\"m_adp_c\": 1.0, \"m_pi_c\": 1.0, \"m_h2o_c\": -1.0, \"m_h_c\": 1.0, \"m_atp_c\": -1.0}, \"lower_bound\": 62.2628, \"gene_reaction_rule\": \"( Tery_2554 )\", \"upper_bound\": 1000, \"name\": \"ATP phosphohydrolase (protein-secreting)\", \"id\": \"EN_ATP\", \"notes\": {\"EC NUMBER\": [\"|3.6.1.3|3.6.1.5|3.6.1.8|3.6.1.15|3.6.3.1|3.6.3.2|3.6.3.3|3.6.3.4|3.6.3.5|3.6.3.6|3.6.3.7|3.6.3.8|3.6.3.9|3.6.3.10|3.6.3.11|3.6.3.12|3.6.3.14|3.6.3.15|3.6.3.16|3.6.3.17|3.6.3.18|3.6.3.19|3.6.3.20|3.6.3.21|3.6.3.22|3.6.3.23|3.6.3.24|3.6.3.25|3.6.3.26|3.6.3.27|3.6.3.28|3.6.3.29|3.6.3.30|3.6.3.31|3.6.3.32|3.6.3.33|3.6.3.34|3.6.3.35|3.6.3.36|3.6.3.37|3.6.3.38|3.6.3.39|3.6.3.40|3.6.3.41|3.6.3.42|3.6.3.43|3.6.3.44|3.6.3.46|3.6.3.47|3.6.3.48|3.6.3.49|3.6.3.50|3.6.3.51|3.6.3.52|3.6.3.53|3.6.4.1|3.6.4.2|3.6.4.3|3.6.4.4|3.6.4.5|3.6.4.6|3.6.4.7|3.6.4.8|3.6.4.9|3.6.4.10|3.6.4.11|3.6.1.-|\"], \"AUTHORS\": [\"\"], \"PROTEIN_ASSOCIATION\": [\"\"], \"PROTEIN ASSOCIATION\": [\"\"], \"SUBSYSTEM\": [\"\"], \"CONFIDENCE LEVEL\": [\"1\"], \"GENE ASSOCIATION\": [\"( Tery_2554 )\"]}}, {\"metabolites\": {\"m_adp_c\": -1.0, \"m_h_c\": 3.0, \"m_h2o_c\": 1.0, \"m_pi_c\": -1.0, \"m_atp_c\": 1.0, \"m_h_e\": -4.0}, \"lower_bound\": -1000.0, \"gene_reaction_rule\": \"( Tery_2205 ) and ( Tery_2198 ) and ( Tery_2199 ) and ( Tery_2200 ) and ( Tery_2201 ) and ( Tery_2202 ) and ( Tery_2203 ) and ( Tery_2204 )\", \"upper_bound\": 1000.0, \"name\": \"ATP synthase (four protons for one ATP)\", \"id\": \"EN_ATP_syn\", \"notes\": {\"EC NUMBER\": [\"3.6.3.14\"], \"AUTHORS\": [\"\"], \"PROTEIN_ASSOCIATION\": [\"\"], \"PROTEIN ASSOCIATION\": [\"\"], \"SUBSYSTEM\": [\"\"], \"CONFIDENCE LEVEL\": [\"2\"], \"GENE ASSOCIATION\": [\"( Tery_2205 ) and ( Tery_2198 ) and ( Tery_2199 ) and ( Tery_2200 ) and ( Tery_2201 ) and ( Tery_2202 ) and ( Tery_2203 ) and ( Tery_2204 )\"]}}, {\"metabolites\": {\"m_camp_c\": 1.0, \"m_atp_c\": -1.0, \"m_ppi_c\": 1.0}, \"lower_bound\": 0.0, \"gene_reaction_rule\": \"( Tery_0400 or Tery_0647 or Tery_1986 or Tery_2731 or Tery_2857 or Tery_3155 or Tery_3999 or Tery_4585 )\", \"upper_bound\": 1000.0, \"name\": \"ATP pyrophosphate-lyase (cyclizing)\", \"id\": \"EN_cAMP\", \"notes\": {\"EC NUMBER\": [\"4.6.1.1\"], \"AUTHORS\": [\"\"], \"PROTEIN_ASSOCIATION\": [\"\"], \"PROTEIN ASSOCIATION\": [\"\"], \"SUBSYSTEM\": [\"\"], \"CONFIDENCE LEVEL\": [\"2\"], \"GENE ASSOCIATION\": [\"( Tery_0400 or Tery_0647 or Tery_1986 or Tery_2731 or Tery_2857 or Tery_3155 or Tery_3999 or Tery_4585 )\"]}}, {\"metabolites\": {\"m_fmn_c\": 1.0, \"m_co2_diam_c\": -2.0, \"m_h_c\": 3.0, \"m_cob_amam_c\": 2.0, \"m_fmnh2_c\": -1.0}, \"lower_bound\": 0.0, \"gene_reaction_rule\": \"( Tery_4461 )\", \"upper_bound\": 1000.0, \"name\": \"cob(II)yrinic acid-a,c-diamide:FMN oxidoreductase\", \"id\": \"CAR_CoAcRED\", \"notes\": {\"EC NUMBER\": [\"1.16.8.1\"], \"AUTHORS\": [\"\"], \"PROTEIN_ASSOCIATION\": [\"\"], \"PROTEIN ASSOCIATION\": [\"\"], \"SUBSYSTEM\": [\"\"], \"CONFIDENCE LEVEL\": [\"1\"], \"GENE ASSOCIATION\": [\"( Tery_4461 )\"]}}, {\"metabolites\": {\"m_nadph_c\": -1.0, \"m_h2o_c\": 1.0, \"m_o2_c\": -1.0, \"m_nadp_c\": 1.0, \"m_2opre3m6mx14benzquon_c\": -1.0, \"m_2op3m5h6mbq_c\": 1.0}, \"lower_bound\": 0.0, \"gene_reaction_rule\": \"Tery_2587\", \"upper_bound\": 1000.0, \"name\": \"2-Octaprenyl-3-methyl-6-methoxy-1,4-benzoquinone ,NADPH2:oxygen\", \"id\": \"EN_DMQNP\", \"notes\": {\"EC NUMBER\": [\"1.14.13.-\"], \"AUTHORS\": [\"\"], \"PROTEIN_ASSOCIATION\": [\"\"], \"PROTEIN ASSOCIATION\": [\"\"], \"SUBSYSTEM\": [\"\"], \"CONFIDENCE LEVEL\": [\"2\"], \"GENE ASSOCIATION\": [\"Tery_2587\"]}}, {\"metabolites\": {\"m_pq9_c\": -1.0, \"m_h_c\": 1.0, \"m_fadh2_c\": -1.0, \"m_pq9h2_c\": 1.0, \"m_fad_c\": 1.0}, \"lower_bound\": 0.0, \"gene_reaction_rule\": \"\", \"upper_bound\": 1000.0, \"name\": \"Plastoquinone reduction\", \"id\": \"EN_FADPQ\", \"notes\": {\"EC NUMBER\": [\"\"], \"AUTHORS\": [\"\"], \"PROTEIN_ASSOCIATION\": [\"\"], \"PROTEIN ASSOCIATION\": [\"\"], \"SUBSYSTEM\": [\"\"], \"CONFIDENCE LEVEL\": [\"1\"], \"GENE ASSOCIATION\": [\"\"]}}, {\"metabolites\": {\"m_h2_c\": -1.0, \"m_ox_fedox_c\": -2.0, \"m_h_c\": 2.0, \"m_red_fedox_c\": 2.0}, \"lower_bound\": 0.0, \"gene_reaction_rule\": \"( Tery_3368 ) and ( Tery_3369 )\", \"upper_bound\": 1000.0, \"name\": \"Hydrogen Reduction\", \"id\": \"EN_FEDH2\", \"notes\": {\"EC NUMBER\": [\"1.12.99.6\"], \"AUTHORS\": [\"\"], \"PROTEIN_ASSOCIATION\": [\"\"], \"PROTEIN ASSOCIATION\": [\"\"], \"SUBSYSTEM\": [\"\"], \"CONFIDENCE LEVEL\": [\"2\"], \"GENE ASSOCIATION\": [\"( Tery_3368 ) and ( Tery_3369 )\"]}}, {\"metabolites\": {\"m_h_c\": -2.0, \"m_nad_c\": 1.0, \"m_fmn_c\": -1.0, \"m_nadh_c\": -1.0, \"m_fmnh2_c\": 1.0}, \"lower_bound\": 0.0, \"gene_reaction_rule\": \"( Tery_3252 )\", \"upper_bound\": 1000.0, \"name\": \"FMNH2:NAD+ oxidoreductase\", \"id\": \"EN_FMNRED\", \"notes\": {\"EC NUMBER\": [\"1.5.1.38\"], \"AUTHORS\": [\"\"], \"PROTEIN_ASSOCIATION\": [\"\"], \"PROTEIN ASSOCIATION\": [\"\"], \"SUBSYSTEM\": [\"\"], \"CONFIDENCE LEVEL\": [\"1\"], \"GENE ASSOCIATION\": [\"( Tery_3252 )\"]}}, {\"metabolites\": {\"m_nadph_c\": -1.0, \"m_h_c\": -2.0, \"m_fmn_c\": -1.0, \"m_nadp_c\": 1.0, \"m_fmnh2_c\": 1.0}, \"lower_bound\": 0.0, \"gene_reaction_rule\": \"( Tery_3252 )\", \"upper_bound\": 1000.0, \"name\": \"FMNH2:NADP+ oxidoreductase\", \"id\": \"EN_FMNREDP\", \"notes\": {\"EC NUMBER\": [\"1.5.1.38\"], \"AUTHORS\": [\"\"], \"PROTEIN_ASSOCIATION\": [\"\"], \"PROTEIN ASSOCIATION\": [\"\"], \"SUBSYSTEM\": [\"\"], \"CONFIDENCE LEVEL\": [\"1\"], \"GENE ASSOCIATION\": [\"( Tery_3252 )\"]}}, {\"metabolites\": {\"m_nadph_c\": -1.0, \"m_nadp_c\": 1.0, \"m_nadh_c\": 1.0, \"m_nad_c\": -1.0}, \"lower_bound\": 0.0, \"gene_reaction_rule\": \"( Tery_4703 ) and ( Tery_4704 or Tery_4703 ) and ( Tery_4705 )\", \"upper_bound\": 1000.0, \"name\": \"NADPH:NAD+ oxidoreductase (B-specific)\", \"id\": \"EN_NAD\", \"notes\": {\"EC NUMBER\": [\"1.6.1.2\"], \"AUTHORS\": [\"\"], \"PROTEIN_ASSOCIATION\": [\"\"], \"PROTEIN ASSOCIATION\": [\"\"], \"SUBSYSTEM\": [\"\"], \"CONFIDENCE LEVEL\": [\"2\"], \"GENE ASSOCIATION\": [\"( Tery_4703 ) and ( Tery_4704 or Tery_4703 ) and ( Tery_4705 )\"]}}, {\"metabolites\": {\"m_pq9_c\": -1.0, \"m_h_c\": -5.0, \"m_nadh_c\": -1.0, \"m_pq9h2_c\": 1.0, \"m_nad_c\": 1.0, \"m_h_e\": 4.0}, \"lower_bound\": 0.0, \"gene_reaction_rule\": \"( Tery_2062 ) and ( Tery_3661 ) and ( Tery_4096 )\", \"upper_bound\": 1000.0, \"name\": \"NADH dehydrogenase plastoquinone 4 protons\", \"id\": \"EN_NADHPQ9H\", \"notes\": {\"EC NUMBER\": [\"1.6.99.3\"], \"AUTHORS\": [\"\"], \"PROTEIN_ASSOCIATION\": [\"\"], \"PROTEIN ASSOCIATION\": [\"\"], \"SUBSYSTEM\": [\"\"], \"CONFIDENCE LEVEL\": [\"2\"], \"GENE ASSOCIATION\": [\"( Tery_2062 ) and ( Tery_3661 ) and ( Tery_4096 )\"]}}, {\"metabolites\": {\"m_nadph_c\": 1.0, \"m_h_c\": 2.0, \"m_nadp_c\": -1.0, \"m_nadh_c\": -1.0, \"m_nad_c\": 1.0, \"m_h_e\": -2.0}, \"lower_bound\": 0.0, \"gene_reaction_rule\": \"\", \"upper_bound\": 1000.0, \"name\": \"NAD(P) transhydrogenase\", \"id\": \"EN_NADTH\", \"notes\": {\"EC NUMBER\": [\"1.6.1.1\"], \"AUTHORS\": [\"\"], \"PROTEIN_ASSOCIATION\": [\"\"], \"PROTEIN ASSOCIATION\": [\"\"], \"SUBSYSTEM\": [\"\"], \"CONFIDENCE LEVEL\": [\"1\"], \"GENE ASSOCIATION\": [\"\"]}}, {\"metabolites\": {\"m_pq9_c\": -1.0, \"m_orotate_c\": 1.0, \"m_doroa_c\": -1.0, \"m_pq9h2_c\": 1.0}, \"lower_bound\": 0.0, \"gene_reaction_rule\": \"Tery_2007\", \"upper_bound\": 1000.0, \"name\": \"dihydroorotic acid (menaquinone-8)\", \"id\": \"EN_OROPQ9\", \"notes\": {\"EC NUMBER\": [\"1.3.98.1\"], \"AUTHORS\": [\"\"], \"PROTEIN_ASSOCIATION\": [\"\"], \"PROTEIN ASSOCIATION\": [\"\"], \"SUBSYSTEM\": [\"\"], \"CONFIDENCE LEVEL\": [\"2\"], \"GENE ASSOCIATION\": [\"Tery_2007\"]}}, {\"metabolites\": {\"m_pi_c\": 2.0, \"m_h2o_c\": -1.0, \"m_h_c\": 1.0, \"m_ppi_c\": -1.0}, \"lower_bound\": 0.0, \"gene_reaction_rule\": \"( Tery_1519 )\", \"upper_bound\": 1000.0, \"name\": \"Pyrophosphate phosphohydrolase\", \"id\": \"EN_p_pp\", \"notes\": {\"EC NUMBER\": [\"3.6.1.1\"], \"AUTHORS\": [\"\"], \"PROTEIN_ASSOCIATION\": [\"\"], \"PROTEIN ASSOCIATION\": [\"\"], \"SUBSYSTEM\": [\"\"], \"CONFIDENCE LEVEL\": [\"2\"], \"GENE ASSOCIATION\": [\"( Tery_1519 )\"]}}, {\"metabolites\": {\"m_adp_c\": 1.0, \"m_h_c\": 1.0, \"m_atp_c\": -1.0, \"m_nadp_c\": 1.0, \"m_nad_c\": -1.0}, \"lower_bound\": 0.0, \"gene_reaction_rule\": \"( Tery_1770 or Tery_3163 )\", \"upper_bound\": 1000.0, \"name\": \"ATP:NAD+ 2'-phosphotransferase\", \"id\": \"EN_ppnK\", \"notes\": {\"EC NUMBER\": [\"2.7.1.23\"], \"AUTHORS\": [\"\"], \"PROTEIN_ASSOCIATION\": [\"\"], \"PROTEIN ASSOCIATION\": [\"\"], \"SUBSYSTEM\": [\"\"], \"CONFIDENCE LEVEL\": [\"1\"], \"GENE ASSOCIATION\": [\"( Tery_1770 or Tery_3163 )\"]}}, {\"metabolites\": {\"m_pi_c\": 1.0, \"m_h2o_c\": -1.0, \"m_pppi_c\": -1.0, \"m_ppi_c\": 1.0}, \"lower_bound\": 0.0, \"gene_reaction_rule\": \"( Tery_1774 ) and ( Tery_2384 ) and ( Tery_3481 )\", \"upper_bound\": 1000.0, \"name\": \"exopolyphosphorylase: triphosphate\", \"id\": \"EN_pppi\", \"notes\": {\"EC NUMBER\": [\"3.6.1.11\"], \"AUTHORS\": [\"\"], \"PROTEIN_ASSOCIATION\": [\"\"], \"PROTEIN ASSOCIATION\": [\"\"], \"SUBSYSTEM\": [\"\"], \"CONFIDENCE LEVEL\": [\"2\"], \"GENE ASSOCIATION\": [\"( Tery_1774 ) and ( Tery_2384 ) and ( Tery_3481 )\"]}}, {\"metabolites\": {\"m_p5c_c\": 1.0, \"m_fadh2_c\": 1.0, \"m_pro_c\": -1.0, \"m_fad_c\": -1.0}, \"lower_bound\": 0.0, \"gene_reaction_rule\": \"( Tery_4908 )\", \"upper_bound\": 1000.0, \"name\": \"\", \"id\": \"EN_FADPRO\", \"notes\": {\"EC NUMBER\": [\"1.5.1.2\"], \"AUTHORS\": [\"\"], \"PROTEIN_ASSOCIATION\": [\"\"], \"PROTEIN ASSOCIATION\": [\"\"], \"SUBSYSTEM\": [\"\"], \"CONFIDENCE LEVEL\": [\"2\"], \"GENE ASSOCIATION\": [\"( Tery_4908 )\"]}}, {\"metabolites\": {\"m_nmn_c\": -1.0, \"m_pi_c\": 1.0, \"m_h2o_c\": -1.0, \"m_rnam_c\": 1.0}, \"lower_bound\": -1000.0, \"gene_reaction_rule\": \"( Tery_1774 ) and ( Tery_2384 ) and ( Tery_3481 )\", \"upper_bound\": 1000.0, \"name\": \"Stationary Phase Survival Protein\", \"id\": \"CAR_surE\", \"notes\": {\"EC NUMBER\": [\"3.1.3.5\"], \"AUTHORS\": [\"\"], \"PROTEIN_ASSOCIATION\": [\"\"], \"PROTEIN ASSOCIATION\": [\"\"], \"SUBSYSTEM\": [\"\"], \"CONFIDENCE LEVEL\": [\"2\"], \"GENE ASSOCIATION\": [\"( Tery_1774 ) and ( Tery_2384 ) and ( Tery_3481 )\"]}}, {\"metabolites\": {\"m_nadph_c\": -1.0, \"m_h_c\": -1.0, \"m_nadp_c\": 1.0, \"m_trdrd_c\": 1.0, \"m_trdox_c\": -1.0}, \"lower_bound\": 0.0, \"gene_reaction_rule\": \"( Tery_1699 )\", \"upper_bound\": 1000.0, \"name\": \"TRDR\", \"id\": \"EN_TRDR\", \"notes\": {\"EC NUMBER\": [\"1.8.1.9\"], \"AUTHORS\": [\"\"], \"PROTEIN_ASSOCIATION\": [\"\"], \"PROTEIN ASSOCIATION\": [\"\"], \"SUBSYSTEM\": [\"\"], \"CONFIDENCE LEVEL\": [\"2\"], \"GENE ASSOCIATION\": [\"( Tery_1699 )\"]}}, {\"metabolites\": {\"m_ox_fedox_c\": -2.0, \"m_red_fedox_c\": 2.0, \"m_h_c\": 2.0, \"m_trdrd_c\": -1.0, \"m_trdox_c\": 1.0}, \"lower_bound\": 0.0, \"gene_reaction_rule\": \"( Tery_1567 ) and ( Tery_1949 )\", \"upper_bound\": 1000.0, \"name\": \"TRDRF\", \"id\": \"EN_TRDRF\", \"notes\": {\"EC NUMBER\": [\"1.8.7.2\"], \"AUTHORS\": [\"\"], \"PROTEIN_ASSOCIATION\": [\"\"], \"PROTEIN ASSOCIATION\": [\"\"], \"SUBSYSTEM\": [\"\"], \"CONFIDENCE LEVEL\": [\"2\"], \"GENE ASSOCIATION\": [\"( Tery_1567 ) and ( Tery_1949 )\"]}}, {\"metabolites\": {\"m_coa_c\": 1.0, \"m_h2o_c\": -1.0, \"m_h_c\": 1.0, \"m_14dhnap_c\": -1.0, \"m_14dhx_nth_c\": 1.0}, \"lower_bound\": 0.0, \"gene_reaction_rule\": \"( Tery_4064 )\", \"upper_bound\": 1000.0, \"name\": \"O-Succinylbenzoyl-CoA 1,4-dihydroxy-2-naphthoate-lyase\", \"id\": \"CAR_14dhx_nth\", \"notes\": {\"EC NUMBER\": [\"3.1.2.28\"], \"AUTHORS\": [\"\"], \"PROTEIN_ASSOCIATION\": [\"\"], \"PROTEIN ASSOCIATION\": [\"\"], \"SUBSYSTEM\": [\"\"], \"CONFIDENCE LEVEL\": [\"2\"], \"GENE ASSOCIATION\": [\"( Tery_4064 )\"]}}, {\"metabolites\": {\"m_sucbenz_coa_c\": -1.0, \"m_h_c\": -1.0, \"m_h2o_c\": 1.0, \"m_14dhnap_c\": 1.0}, \"lower_bound\": 0.0, \"gene_reaction_rule\": \"( Tery_4088 )\", \"upper_bound\": 1000.0, \"name\": \"rxn05024\", \"id\": \"CAR_14dih2ncoa\", \"notes\": {\"EC NUMBER\": [\"4.1.3.36\"], \"AUTHORS\": [\"\"], \"PROTEIN_ASSOCIATION\": [\"\"], \"PROTEIN ASSOCIATION\": [\"\"], \"SUBSYSTEM\": [\"\"], \"CONFIDENCE LEVEL\": [\"2\"], \"GENE ASSOCIATION\": [\"( Tery_4088 )\"]}}, {\"metabolites\": {\"m_5dqt_c\": -1.0, \"m_h2o_c\": 1.0, \"m_3dhshk_c\": 1.0}, \"lower_bound\": -1000.0, \"gene_reaction_rule\": \"( Tery_2664 )\", \"upper_bound\": 1000.0, \"name\": \"3-Dehydroquinate hydro-lyase\", \"id\": \"CAR_3DHQDH\", \"notes\": {\"EC NUMBER\": [\"4.2.1.10\"], \"AUTHORS\": [\"\"], \"PROTEIN_ASSOCIATION\": [\"\"], \"PROTEIN ASSOCIATION\": [\"\"], \"SUBSYSTEM\": [\"\"], \"CONFIDENCE LEVEL\": [\"1\"], \"GENE ASSOCIATION\": [\"( Tery_2664 )\"]}}, {\"metabolites\": {\"m_h_c\": 1.0, \"m_abee_c\": 1.0, \"m_pyr_c\": 1.0, \"m_adc_c\": -1.0}, \"lower_bound\": 0.0, \"gene_reaction_rule\": \"Tery_4376\", \"upper_bound\": 1000.0, \"name\": \"4-amino-4-deoxychorismate pyruvate-lyase\", \"id\": \"CAR_AMDCHL\", \"notes\": {\"EC NUMBER\": [\"4.1.3.38\"], \"AUTHORS\": [\"\"], \"PROTEIN_ASSOCIATION\": [\"\"], \"PROTEIN ASSOCIATION\": [\"\"], \"SUBSYSTEM\": [\"\"], \"CONFIDENCE LEVEL\": [\"2\"], \"GENE ASSOCIATION\": [\"Tery_4376\"]}}, {\"metabolites\": {\"m_dahp_c\": -1.0, \"m_pi_c\": 1.0, \"m_5dqt_c\": 1.0}, \"lower_bound\": 0.0, \"gene_reaction_rule\": \"( Tery_2977 ) and ( Tery_5008 )\", \"upper_bound\": 1000.0, \"name\": \"2-Dehydro-3-deoxy-D-arabino-heptonate 7-phosphate phosphate-lyase\", \"id\": \"CAR_aroB\", \"notes\": {\"EC NUMBER\": [\"|4.2.3.4|4.6.1.3|\"], \"AUTHORS\": [\"\"], \"PROTEIN_ASSOCIATION\": [\"\"], \"PROTEIN ASSOCIATION\": [\"\"], \"SUBSYSTEM\": [\"\"], \"CONFIDENCE LEVEL\": [\"2\"], \"GENE ASSOCIATION\": [\"( Tery_2977 ) and ( Tery_5008 )\"]}}, {\"metabolites\": {\"m_a6rp5p2_c\": 1.0, \"m_nadph_c\": -1.0, \"m_h_c\": -1.0, \"m_a6rp5p_c\": -1.0, \"m_nadp_c\": 1.0}, \"lower_bound\": 0.0, \"gene_reaction_rule\": \"( Tery_1661 )\", \"upper_bound\": 1000.0, \"name\": \"5-amino-6-(5-phosphoribitylamino)uracil:NADP+ 1'-oxidoreductase\", \"id\": \"CAR_AUDA\", \"notes\": {\"EC NUMBER\": [\"1.1.1.193\"], \"AUTHORS\": [\"\"], \"PROTEIN_ASSOCIATION\": [\"\"], \"PROTEIN ASSOCIATION\": [\"\"], \"SUBSYSTEM\": [\"\"], \"CONFIDENCE LEVEL\": [\"2\"], \"GENE ASSOCIATION\": [\"( Tery_1661 )\"]}}, {\"metabolites\": {\"m_pi_c\": 1.0, \"m_chor_c\": 1.0, \"m_3psme_c\": -1.0}, \"lower_bound\": 0.0, \"gene_reaction_rule\": \"( Tery_2866 )\", \"upper_bound\": 1000.0, \"name\": \"5-O-(1-Carboxyvinyl)-3-phosphoshikimate phosphate-lyase\", \"id\": \"CAR_CHORSYN\", \"notes\": {\"EC NUMBER\": [\"4.2.3.5\"], \"AUTHORS\": [\"\"], \"PROTEIN_ASSOCIATION\": [\"\"], \"PROTEIN ASSOCIATION\": [\"\"], \"SUBSYSTEM\": [\"\"], \"CONFIDENCE LEVEL\": [\"2\"], \"GENE ASSOCIATION\": [\"( Tery_2866 )\"]}}, {\"metabolites\": {\"m_co_precor2_c\": -1.0, \"m_sah_c\": 1.0, \"m_sam_c\": -1.0, \"m_co_precor3_c\": 1.0}, \"lower_bound\": 0.0, \"gene_reaction_rule\": \"( Tery_0768 )\", \"upper_bound\": 1000.0, \"name\": \"S-adenosyl-L-methionine:cobalt-factor-II C20-methyltransferase\", \"id\": \"CAR_copreco3\", \"notes\": {\"EC NUMBER\": [\"2.1.1.151\"], \"AUTHORS\": [\"\"], \"PROTEIN_ASSOCIATION\": [\"\"], \"PROTEIN ASSOCIATION\": [\"\"], \"SUBSYSTEM\": [\"\"], \"CONFIDENCE LEVEL\": [\"2\"], \"GENE ASSOCIATION\": [\"( Tery_0768 )\"]}}, {\"metabolites\": {\"m_co_precor4_c\": 1.0, \"m_sah_c\": 1.0, \"m_sam_c\": -1.0, \"m_co_precor3_c\": -1.0}, \"lower_bound\": 0.0, \"gene_reaction_rule\": \"( Tery_4366 )\", \"upper_bound\": 1000.0, \"name\": \"precorrin-3B C17-methyltransferase\", \"id\": \"CAR_coprecor4\", \"notes\": {\"EC NUMBER\": [\"2.1.1.131\"], \"AUTHORS\": [\"\"], \"PROTEIN_ASSOCIATION\": [\"\"], \"PROTEIN ASSOCIATION\": [\"\"], \"SUBSYSTEM\": [\"\"], \"CONFIDENCE LEVEL\": [\"2\"], \"GENE ASSOCIATION\": [\"( Tery_4366 )\"]}}, {\"metabolites\": {\"m_h_c\": 1.0, \"m_co_precor4_c\": -1.0, \"m_sah_c\": 1.0, \"m_sam_c\": -1.0, \"m_co_precor5_c\": 1.0}, \"lower_bound\": 0.0, \"gene_reaction_rule\": \"( Tery_1552 )\", \"upper_bound\": 1000.0, \"name\": \"cobalt-precorrin-4 methyltransferase\", \"id\": \"CAR_coprecor5\", \"notes\": {\"EC NUMBER\": [\"2.1.1.133\"], \"AUTHORS\": [\"\"], \"PROTEIN_ASSOCIATION\": [\"\"], \"PROTEIN ASSOCIATION\": [\"\"], \"SUBSYSTEM\": [\"\"], \"CONFIDENCE LEVEL\": [\"2\"], \"GENE ASSOCIATION\": [\"( Tery_1552 )\"]}}, {\"metabolites\": {\"m_nadph_c\": -1.0, \"m_co_precor6_c\": -1.0, \"m_nadp_c\": 1.0, \"m_co_precor6b_c\": 1.0}, \"lower_bound\": 0.0, \"gene_reaction_rule\": \"( Tery_2739 )\", \"upper_bound\": 1000.0, \"name\": \"precorrin-6A reductase\", \"id\": \"CAR_coprecor6b\", \"notes\": {\"EC NUMBER\": [\"1.3.1.54\"], \"AUTHORS\": [\"\"], \"PROTEIN_ASSOCIATION\": [\"\"], \"PROTEIN ASSOCIATION\": [\"\"], \"SUBSYSTEM\": [\"\"], \"CONFIDENCE LEVEL\": [\"1\"], \"GENE ASSOCIATION\": [\"( Tery_2739 )\"]}}, {\"metabolites\": {\"m_h_c\": -1.0, \"m_atp_c\": -1.0, \"m_fmn_c\": -1.0, \"m_fad_c\": 1.0, \"m_ppi_c\": 1.0}, \"lower_bound\": 0.0, \"gene_reaction_rule\": \"( Tery_1864 )\", \"upper_bound\": 1000.0, \"name\": \"ATP:FMN adenylyltransferase\", \"id\": \"CAR_FMNAT\", \"notes\": {\"EC NUMBER\": [\"2.7.7.2\"], \"AUTHORS\": [\"\"], \"PROTEIN_ASSOCIATION\": [\"\"], \"PROTEIN ASSOCIATION\": [\"\"], \"SUBSYSTEM\": [\"\"], \"CONFIDENCE LEVEL\": [\"2\"], \"GENE ASSOCIATION\": [\"( Tery_1864 )\"]}}, {\"metabolites\": {\"m_for_c\": 1.0, \"m_gtp_c\": -1.0, \"m_h_c\": 1.0, \"m_h2o_c\": -1.0, \"m_78_dhp3ppp_c\": 1.0}, \"lower_bound\": 0.0, \"gene_reaction_rule\": \"( Tery_0969 or Tery_4616 )\", \"upper_bound\": 1000.0, \"name\": \"GTP 7,8-8,9-dihydrolase\", \"id\": \"CAR_folE\", \"notes\": {\"EC NUMBER\": [\"3.5.4.16\"], \"AUTHORS\": [\"\"], \"PROTEIN_ASSOCIATION\": [\"\"], \"PROTEIN ASSOCIATION\": [\"\"], \"SUBSYSTEM\": [\"\"], \"CONFIDENCE LEVEL\": [\"2\"], \"GENE ASSOCIATION\": [\"( Tery_0969 or Tery_4616 )\"]}}, {\"metabolites\": {\"m_for_c\": 1.0, \"m_h_c\": 1.0, \"m_h2o_c\": -1.0, \"m_fthf_c\": -1.0, \"m_thf_c\": 1.0}, \"lower_bound\": 0.0, \"gene_reaction_rule\": \"( Tery_3318 )\", \"upper_bound\": 1000.0, \"name\": \"10-formyl-tetrahydrofolate hydrolysis\", \"id\": \"CAR_FOLH\", \"notes\": {\"EC NUMBER\": [\"3.5.1.10\"], \"AUTHORS\": [\"\"], \"PROTEIN_ASSOCIATION\": [\"\"], \"PROTEIN ASSOCIATION\": [\"\"], \"SUBSYSTEM\": [\"\"], \"CONFIDENCE LEVEL\": [\"2\"], \"GENE ASSOCIATION\": [\"( Tery_3318 )\"]}}, {\"metabolites\": {\"m_gth_c\": 2.0, \"m_h_c\": -1.0, \"m_nadph_c\": -1.0, \"m_gssg_c\": -1.0, \"m_nadp_c\": 1.0}, \"lower_bound\": 0.0, \"gene_reaction_rule\": \"( Tery_4747 )\", \"upper_bound\": 1000.0, \"name\": \"glutathione:NADP+ oxidoreductase\", \"id\": \"CAR_GSHRED\", \"notes\": {\"EC NUMBER\": [\"1.8.1.7\"], \"AUTHORS\": [\"\"], \"PROTEIN_ASSOCIATION\": [\"\"], \"PROTEIN ASSOCIATION\": [\"\"], \"SUBSYSTEM\": [\"\"], \"CONFIDENCE LEVEL\": [\"2\"], \"GENE ASSOCIATION\": [\"( Tery_4747 )\"]}}, {\"metabolites\": {\"m_ogt_c\": -1.0, \"m_gth_c\": -2.0, \"m_rgt_c\": 1.0, \"m_gssg_c\": 1.0}, \"lower_bound\": 0.0, \"gene_reaction_rule\": \"( Tery_2440 )\", \"upper_bound\": 1000.0, \"name\": \"glutathione: glutaredox\", \"id\": \"CAR_GSHREDN\", \"notes\": {\"EC NUMBER\": [\"1.8.4.-\"], \"AUTHORS\": [\"\"], \"PROTEIN_ASSOCIATION\": [\"\"], \"PROTEIN ASSOCIATION\": [\"\"], \"SUBSYSTEM\": [\"\"], \"CONFIDENCE LEVEL\": [\"2\"], \"GENE ASSOCIATION\": [\"( Tery_2440 )\"]}}, {\"metabolites\": {\"m_gtp_c\": -1.0, \"m_h_c\": 2.0, \"m_h2o_c\": -3.0, \"m_darp_c\": 1.0, \"m_for_c\": 1.0, \"m_ppi_c\": 1.0}, \"lower_bound\": 0.0, \"gene_reaction_rule\": \"( Tery_4462 )\", \"upper_bound\": 1000.0, \"name\": \"GTP 7,8-8,9-dihydrolase (pyrophosphate-forming)\", \"id\": \"CAR_GTPMoaA\", \"notes\": {\"EC NUMBER\": [\"3.5.4.25\"], \"AUTHORS\": [\"\"], \"PROTEIN_ASSOCIATION\": [\"\"], \"PROTEIN ASSOCIATION\": [\"\"], \"SUBSYSTEM\": [\"\"], \"CONFIDENCE LEVEL\": [\"2\"], \"GENE ASSOCIATION\": [\"( Tery_4462 )\"]}}, {\"metabolites\": {\"m_pi_c\": 1.0, \"m_gdpman_c\": 1.0, \"m_h_c\": -1.0, \"m_gdp_c\": -1.0, \"m_man1p_c\": -1.0}, \"lower_bound\": -1000.0, \"gene_reaction_rule\": \"( Tery_1856 )\", \"upper_bound\": 1000.0, \"name\": \"GDP:D-mannose-1-phosphate guanylyltransferase\", \"id\": \"CAR_M1PGT\", \"notes\": {\"EC NUMBER\": [\"2.7.7.22\"], \"AUTHORS\": [\"\"], \"PROTEIN_ASSOCIATION\": [\"\"], \"PROTEIN ASSOCIATION\": [\"\"], \"SUBSYSTEM\": [\"\"], \"CONFIDENCE LEVEL\": [\"2\"], \"GENE ASSOCIATION\": [\"( Tery_1856 )\"]}}, {\"metabolites\": {\"m_methf_c\": 1.0, \"m_nadph_c\": 1.0, \"m_nadp_c\": -1.0, \"m_metthf_c\": -1.0}, \"lower_bound\": -1000.0, \"gene_reaction_rule\": \"( Tery_4172 )\", \"upper_bound\": 1000.0, \"name\": \"5,10-methylenetetrahydrofolate:NADP+ oxidoreductase\", \"id\": \"CAR_MTHFOR\", \"notes\": {\"EC NUMBER\": [\"1.5.1.5\"], \"AUTHORS\": [\"\"], \"PROTEIN_ASSOCIATION\": [\"\"], \"PROTEIN ASSOCIATION\": [\"\"], \"SUBSYSTEM\": [\"\"], \"CONFIDENCE LEVEL\": [\"2\"], \"GENE ASSOCIATION\": [\"( Tery_4172 )\"]}}, {\"metabolites\": {\"m_h_c\": 1.0, \"m_nh4_c\": -1.0, \"m_nad_c\": 1.0, \"m_deamido_nad_c\": -1.0, \"m_amp_c\": 1.0, \"m_atp_c\": -1.0, \"m_ppi_c\": 1.0}, \"lower_bound\": 0.0, \"gene_reaction_rule\": \"( Tery_1984 )\", \"upper_bound\": 1000.0, \"name\": \"Deamino-NAD+:Ammonium ligase (AMP-forming)\", \"id\": \"CAR_nadE\", \"notes\": {\"EC NUMBER\": [\"6.3.1.5\"], \"AUTHORS\": [\"\"], \"PROTEIN_ASSOCIATION\": [\"\"], \"PROTEIN ASSOCIATION\": [\"\"], \"SUBSYSTEM\": [\"\"], \"CONFIDENCE LEVEL\": [\"2\"], \"GENE ASSOCIATION\": [\"( Tery_1984 )\"]}}, {\"metabolites\": {\"m_nh4_c\": 1.0, \"m_h2o_c\": -1.0, \"m_ncam_c\": -1.0, \"m_niacin_c\": 1.0}, \"lower_bound\": 0.0, \"gene_reaction_rule\": \"( Tery_1350 )\", \"upper_bound\": 1000.0, \"name\": \"Nicotinamidase\", \"id\": \"CAR_NICAMD\", \"notes\": {\"EC NUMBER\": [\"3.5.1.4\"], \"AUTHORS\": [\"\"], \"PROTEIN_ASSOCIATION\": [\"\"], \"PROTEIN ASSOCIATION\": [\"\"], \"SUBSYSTEM\": [\"\"], \"CONFIDENCE LEVEL\": [\"2\"], \"GENE ASSOCIATION\": [\"( Tery_1350 )\"]}}, {\"metabolites\": {\"m_adp_c\": 1.0, \"m_h2o_c\": -1.0, \"m_prpp_c\": -1.0, \"m_ppi_c\": 1.0, \"m_pi_c\": 1.0, \"m_atp_c\": -1.0, \"m_namn_c\": 1.0, \"m_niacin_c\": -1.0}, \"lower_bound\": 0.0, \"gene_reaction_rule\": \"( Tery_0318 )\", \"upper_bound\": 1000.0, \"name\": \"Nicotinate D-ribonucleotide:pyrophosphate phosphoribosyltransferase\", \"id\": \"CAR_NICPRT\", \"notes\": {\"EC NUMBER\": [\"6.3.4.21\"], \"AUTHORS\": [\"\"], \"PROTEIN_ASSOCIATION\": [\"\"], \"PROTEIN ASSOCIATION\": [\"\"], \"SUBSYSTEM\": [\"\"], \"CONFIDENCE LEVEL\": [\"2\"], \"GENE ASSOCIATION\": [\"( Tery_0318 )\"]}}, {\"metabolites\": {\"m_h_c\": -2.0, \"m_prpp_c\": -1.0, \"m_namn_c\": 1.0, \"m_quolate_c\": -1.0, \"m_co2_c\": 1.0, \"m_ppi_c\": 1.0}, \"lower_bound\": 0.0, \"gene_reaction_rule\": \"( Tery_4352 )\", \"upper_bound\": 1000.0, \"name\": \"Nicotinate-nucleotide:pyrophosphate phosphoribosyltransferase\", \"id\": \"CAR_NNPP\", \"notes\": {\"EC NUMBER\": [\"2.4.2.19\"], \"AUTHORS\": [\"\"], \"PROTEIN_ASSOCIATION\": [\"\"], \"PROTEIN ASSOCIATION\": [\"\"], \"SUBSYSTEM\": [\"\"], \"CONFIDENCE LEVEL\": [\"2\"], \"GENE ASSOCIATION\": [\"( Tery_4352 )\"]}}, {\"metabolites\": {\"m_orotate_c\": 1.0, \"m_doroa_c\": -1.0, \"m_mq8_c\": 1.0, \"m_mk8_c\": -1.0}, \"lower_bound\": 0.0, \"gene_reaction_rule\": \"( Tery_2007 )\", \"upper_bound\": 1000.0, \"name\": \"dihydroorotic acid (menaquinone-8)\", \"id\": \"CAR_OROMQ8\", \"notes\": {\"EC NUMBER\": [\"1.3.3.1\"], \"AUTHORS\": [\"\"], \"PROTEIN_ASSOCIATION\": [\"\"], \"PROTEIN ASSOCIATION\": [\"\"], \"SUBSYSTEM\": [\"\"], \"CONFIDENCE LEVEL\": [\"2\"], \"GENE ASSOCIATION\": [\"( Tery_2007 )\"]}}, {\"metabolites\": {\"m_orotate_c\": 1.0, \"m_doroa_c\": -1.0, \"m_uquol8_c\": 1.0, \"m_ubiquon8_c\": -1.0}, \"lower_bound\": 0.0, \"gene_reaction_rule\": \"( Tery_2007 )\", \"upper_bound\": 1000.0, \"name\": \"dihydoorotic acid dehydrogenase (quinone8)\", \"id\": \"CAR_OROU8\", \"notes\": {\"EC NUMBER\": [\"1.3.3.1\"], \"AUTHORS\": [\"\"], \"PROTEIN_ASSOCIATION\": [\"\"], \"PROTEIN ASSOCIATION\": [\"\"], \"SUBSYSTEM\": [\"\"], \"CONFIDENCE LEVEL\": [\"2\"], \"GENE ASSOCIATION\": [\"( Tery_2007 )\"]}}, {\"metabolites\": {\"m_sah_c\": 1.0, \"m_h_c\": 1.0, \"m_precor2_c\": -1.0, \"m_precor3a_c\": 1.0, \"m_sam_c\": -1.0}, \"lower_bound\": 0.0, \"gene_reaction_rule\": \"( Tery_0768 )\", \"upper_bound\": 1000.0, \"name\": \"S-Adenosyl-L-methionine:precorrin-4 C20-methyltransferase\", \"id\": \"CAR_precor3a\", \"notes\": {\"EC NUMBER\": [\"2.1.1.130\"], \"AUTHORS\": [\"\"], \"PROTEIN_ASSOCIATION\": [\"\"], \"PROTEIN ASSOCIATION\": [\"\"], \"SUBSYSTEM\": [\"\"], \"CONFIDENCE LEVEL\": [\"2\"], \"GENE ASSOCIATION\": [\"( Tery_0768 )\"]}}, {\"metabolites\": {\"m_precor4_c\": 1.0, \"m_h_c\": 2.0, \"m_sah_c\": 1.0, \"m_precor_3b_c\": -1.0, \"m_sam_c\": -1.0}, \"lower_bound\": 0.0, \"gene_reaction_rule\": \"( Tery_4366 )\", \"upper_bound\": 1000.0, \"name\": \"S-Adenosyl-L-methionine:precorrin-3B C17-methyltransferase\", \"id\": \"CAR_precor4\", \"notes\": {\"EC NUMBER\": [\"2.1.1.131\"], \"AUTHORS\": [\"\"], \"PROTEIN_ASSOCIATION\": [\"\"], \"PROTEIN ASSOCIATION\": [\"\"], \"SUBSYSTEM\": [\"\"], \"CONFIDENCE LEVEL\": [\"2\"], \"GENE ASSOCIATION\": [\"( Tery_4366 )\"]}}, {\"metabolites\": {\"m_precor4_c\": -1.0, \"m_h_c\": 1.0, \"m_precor5_c\": 1.0, \"m_sah_c\": 1.0, \"m_sam_c\": -1.0}, \"lower_bound\": 0.0, \"gene_reaction_rule\": \"( Tery_1552 )\", \"upper_bound\": 1000.0, \"name\": \"S-adenosyl-L-methionine:precorrin-4 C11 methyltransferase\", \"id\": \"CAR_precor5\", \"notes\": {\"EC NUMBER\": [\"2.1.1.133\"], \"AUTHORS\": [\"\"], \"PROTEIN_ASSOCIATION\": [\"\"], \"PROTEIN ASSOCIATION\": [\"\"], \"SUBSYSTEM\": [\"\"], \"CONFIDENCE LEVEL\": [\"2\"], \"GENE ASSOCIATION\": [\"( Tery_1552 )\"]}}, {\"metabolites\": {\"m_nadph_c\": -1.0, \"m_precor6a_c\": -1.0, \"m_precor6b_c\": 1.0, \"m_h_c\": -1.0, \"m_nadp_c\": 1.0}, \"lower_bound\": 0.0, \"gene_reaction_rule\": \"( Tery_2739 )\", \"upper_bound\": 1000.0, \"name\": \"precorrin-6Y:NADP+ oxidoreductase\", \"id\": \"CAR_precor6\", \"notes\": {\"EC NUMBER\": [\"1.3.1.54\"], \"AUTHORS\": [\"\"], \"PROTEIN_ASSOCIATION\": [\"\"], \"PROTEIN ASSOCIATION\": [\"\"], \"SUBSYSTEM\": [\"\"], \"CONFIDENCE LEVEL\": [\"2\"], \"GENE ASSOCIATION\": [\"( Tery_2739 )\"]}}, {\"metabolites\": {\"m_h_c\": 1.0, \"m_sah_c\": 2.0, \"m_sam_c\": -2.0, \"m_precor6b_c\": -1.0, \"m_precor8_c\": 1.0, \"m_co2_c\": 1.0}, \"lower_bound\": 0.0, \"gene_reaction_rule\": \"( Tery_0210 )\", \"upper_bound\": 1000.0, \"name\": \"S-Adenosyl-L-methionine:1-precorrin-6Y C5,15-methyltransferase\", \"id\": \"CAR_precor8\", \"notes\": {\"EC NUMBER\": [\"2.1.1.132\"], \"AUTHORS\": [\"\"], \"PROTEIN_ASSOCIATION\": [\"\"], \"PROTEIN ASSOCIATION\": [\"\"], \"SUBSYSTEM\": [\"\"], \"CONFIDENCE LEVEL\": [\"2\"], \"GENE ASSOCIATION\": [\"( Tery_0210 )\"]}}, {\"metabolites\": {\"m_r5p_c\": -1.0, \"m_amp_c\": 1.0, \"m_atp_c\": -1.0, \"m_prpp_c\": 1.0, \"m_h_c\": 1.0}, \"lower_bound\": -1000.0, \"gene_reaction_rule\": \"( Tery_0597 )\", \"upper_bound\": 1000.0, \"name\": \"ATP:D-ribose-5-phosphate pyrophosphotransferase\", \"id\": \"CAR_PRPPK\", \"notes\": {\"EC NUMBER\": [\"2.7.6.1\"], \"AUTHORS\": [\"\"], \"PROTEIN_ASSOCIATION\": [\"\"], \"PROTEIN ASSOCIATION\": [\"\"], \"SUBSYSTEM\": [\"\"], \"CONFIDENCE LEVEL\": [\"1\"], \"GENE ASSOCIATION\": [\"( Tery_0597 )\"]}}, {\"metabolites\": {\"m_adp_c\": 1.0, \"m_h_c\": 1.0, \"m_atp_c\": -1.0, \"m_riboflav_c\": -1.0, \"m_fmn_c\": 1.0}, \"lower_bound\": 0.0, \"gene_reaction_rule\": \"( Tery_1864 )\", \"upper_bound\": 1000.0, \"name\": \"ATP:riboflavin 5'-phosphotransferase\", \"id\": \"CAR_RIB5PT\", \"notes\": {\"EC NUMBER\": [\"2.7.1.26\"], \"AUTHORS\": [\"\"], \"PROTEIN_ASSOCIATION\": [\"\"], \"PROTEIN ASSOCIATION\": [\"\"], \"SUBSYSTEM\": [\"\"], \"CONFIDENCE LEVEL\": [\"2\"], \"GENE ASSOCIATION\": [\"( Tery_1864 )\"]}}, {\"metabolites\": {\"m_raau_c\": 1.0, \"m_d8rl_c\": -2.0, \"m_riboflav_c\": 1.0}, \"lower_bound\": 0.0, \"gene_reaction_rule\": \"( Tery_1435 ) and ( Tery_2569 )\", \"upper_bound\": 1000.0, \"name\": \"6,7-Dimethyl-8-(1-D-ribityl)lumazine:6,7-dimethyl-8-(1-D-ribityl)\", \"id\": \"CAR_ribH\", \"notes\": {\"EC NUMBER\": [\"2.5.1.9\"], \"AUTHORS\": [\"\"], \"PROTEIN_ASSOCIATION\": [\"\"], \"PROTEIN ASSOCIATION\": [\"\"], \"SUBSYSTEM\": [\"\"], \"CONFIDENCE LEVEL\": [\"2\"], \"GENE ASSOCIATION\": [\"( Tery_1435 ) and ( Tery_2569 )\"]}}, {\"metabolites\": {\"m_for_c\": 1.0, \"m_gth_c\": 1.0, \"m_h_c\": 1.0, \"m_h2o_c\": -1.0, \"m_fglth_c\": -1.0}, \"lower_bound\": -1000.0, \"gene_reaction_rule\": \"( Tery_2838 )\", \"upper_bound\": 1000.0, \"name\": \"S-formylglutathione hydrolase\", \"id\": \"CAR_SFGH\", \"notes\": {\"EC NUMBER\": [\"3.1.2.12\"], \"AUTHORS\": [\"\"], \"PROTEIN_ASSOCIATION\": [\"\"], \"PROTEIN ASSOCIATION\": [\"\"], \"SUBSYSTEM\": [\"\"], \"CONFIDENCE LEVEL\": [\"2\"], \"GENE ASSOCIATION\": [\"( Tery_2838 )\"]}}, {\"metabolites\": {\"m_nadph_c\": -1.0, \"m_h_c\": -1.0, \"m_thf_c\": 1.0, \"m_nadp_c\": 1.0, \"m_dhf_c\": -1.0}, \"lower_bound\": -1000.0, \"gene_reaction_rule\": \"\", \"upper_bound\": 1000.0, \"name\": \"5,6,7,8-Tetrahydrofolate:NADP+ oxidoreductase\", \"id\": \"CAR_THFOR\", \"notes\": {\"EC NUMBER\": [\"1.5.1.3\"], \"AUTHORS\": [\"\"], \"PROTEIN_ASSOCIATION\": [\"\"], \"PROTEIN ASSOCIATION\": [\"\"], \"SUBSYSTEM\": [\"\"], \"CONFIDENCE LEVEL\": [\"1\"], \"GENE ASSOCIATION\": [\"\"]}}, {\"metabolites\": {\"m_sah_c\": 1.0, \"m_h_c\": 1.0, \"m_2op3m5h6mbq_c\": -1.0, \"m_sam_c\": -1.0, \"m_ubiquon8_c\": 1.0}, \"lower_bound\": 0.0, \"gene_reaction_rule\": \"ubiE\", \"upper_bound\": 1000.0, \"name\": \"3-demethylubiquinone-9 3-o-methyltransferase\", \"id\": \"CAR_ubiE\", \"notes\": {\"EC NUMBER\": [\"2.1.1.64\"], \"AUTHORS\": [\"\"], \"PROTEIN_ASSOCIATION\": [\"\"], \"PROTEIN ASSOCIATION\": [\"\"], \"SUBSYSTEM\": [\"\"], \"CONFIDENCE LEVEL\": [\"1\"], \"GENE ASSOCIATION\": [\"ubiE\"]}}, {\"metabolites\": {\"m_h_c\": 1.0, \"m_mq8_c\": 1.0, \"m_sah_c\": 1.0, \"m_sam_c\": -1.0, \"m_2_demmqui8_c\": -1.0}, \"lower_bound\": 0.0, \"gene_reaction_rule\": \"ubiE\", \"upper_bound\": 1000.0, \"name\": \"S-adenosylmethione:2-demethylmenaquinone methyltransferase\", \"id\": \"CAR_ubiE2\", \"notes\": {\"EC NUMBER\": [\"2.1.1.163\"], \"AUTHORS\": [\"\"], \"PROTEIN_ASSOCIATION\": [\"\"], \"PROTEIN ASSOCIATION\": [\"\"], \"SUBSYSTEM\": [\"\"], \"CONFIDENCE LEVEL\": [\"1\"], \"GENE ASSOCIATION\": [\"ubiE\"]}}, {\"metabolites\": {\"m_bet_e\": -1.0}, \"lower_bound\": 0.0, \"gene_reaction_rule\": \"\", \"upper_bound\": 0.0, \"name\": \"EX BET e0\", \"id\": \"EX_bet\", \"notes\": {\"EC NUMBER\": [\"\"], \"AUTHORS\": [\"\"], \"PROTEIN_ASSOCIATION\": [\"\"], \"PROTEIN ASSOCIATION\": [\"\"], \"SUBSYSTEM\": [\"\"], \"CONFIDENCE LEVEL\": [\"1\"], \"GENE ASSOCIATION\": [\"\"]}}, {\"metabolites\": {\"m_biomass_e\": -1.0}, \"lower_bound\": 0, \"gene_reaction_rule\": \"\", \"upper_bound\": 1000, \"name\": \"EX Biomass\", \"id\": \"EX_biomass\", \"notes\": {\"EC NUMBER\": [\"\"], \"AUTHORS\": [\"\"], \"PROTEIN_ASSOCIATION\": [\"\"], \"PROTEIN ASSOCIATION\": [\"\"], \"SUBSYSTEM\": [\"\"], \"CONFIDENCE LEVEL\": [\"1\"], \"GENE ASSOCIATION\": [\"\"]}}, {\"metabolites\": {\"m_biot_e\": -1.0}, \"lower_bound\": -1000.0, \"gene_reaction_rule\": \"\", \"upper_bound\": 1000.0, \"name\": \"EX BIOT e0\", \"id\": \"EX_biot\", \"notes\": {\"EC NUMBER\": [\"\"], \"AUTHORS\": [\"\"], \"PROTEIN_ASSOCIATION\": [\"\"], \"PROTEIN ASSOCIATION\": [\"\"], \"SUBSYSTEM\": [\"\"], \"CONFIDENCE LEVEL\": [\"1\"], \"GENE ASSOCIATION\": [\"\"]}}, {\"metabolites\": {\"m_ca2_e\": -1.0}, \"lower_bound\": -1000.0, \"gene_reaction_rule\": \"\", \"upper_bound\": 1000.0, \"name\": \"EX Ca2 e0\", \"id\": \"EX_ca2\", \"notes\": {\"EC NUMBER\": [\"\"], \"AUTHORS\": [\"\"], \"PROTEIN_ASSOCIATION\": [\"\"], \"PROTEIN ASSOCIATION\": [\"\"], \"SUBSYSTEM\": [\"\"], \"CONFIDENCE LEVEL\": [\"1\"], \"GENE ASSOCIATION\": [\"\"]}}, {\"metabolites\": {\"m_co_e\": -1.0}, \"lower_bound\": -1000.0, \"gene_reaction_rule\": \"\", \"upper_bound\": 1000.0, \"name\": \"EX CO c0\", \"id\": \"EX_co\", \"notes\": {\"EC NUMBER\": [\"\"], \"AUTHORS\": [\"\"], \"PROTEIN_ASSOCIATION\": [\"\"], \"PROTEIN ASSOCIATION\": [\"\"], \"SUBSYSTEM\": [\"\"], \"CONFIDENCE LEVEL\": [\"1\"], \"GENE ASSOCIATION\": [\"\"]}}, {\"metabolites\": {\"m_co2_e\": -1.0}, \"lower_bound\": 0, \"gene_reaction_rule\": \"\", \"upper_bound\": 1000, \"name\": \"EX CO2 e0\", \"id\": \"EX_co2\", \"notes\": {\"EC NUMBER\": [\"\"], \"AUTHORS\": [\"\"], \"PROTEIN_ASSOCIATION\": [\"\"], \"PROTEIN ASSOCIATION\": [\"\"], \"SUBSYSTEM\": [\"\"], \"CONFIDENCE LEVEL\": [\"1\"], \"GENE ASSOCIATION\": [\"\"]}}, {\"metabolites\": {\"m_cobalt2_e\": -1.0}, \"lower_bound\": -1000.0, \"gene_reaction_rule\": \"\", \"upper_bound\": 1000.0, \"name\": \"EX Co2 e0\", \"id\": \"EX_cobalt2\", \"notes\": {\"EC NUMBER\": [\"\"], \"AUTHORS\": [\"\"], \"PROTEIN_ASSOCIATION\": [\"\"], \"PROTEIN ASSOCIATION\": [\"\"], \"SUBSYSTEM\": [\"\"], \"CONFIDENCE LEVEL\": [\"1\"], \"GENE ASSOCIATION\": [\"\"]}}, {\"metabolites\": {\"m_cu2_e\": -1.0}, \"lower_bound\": -1000.0, \"gene_reaction_rule\": \"\", \"upper_bound\": 1000.0, \"name\": \"EX Cu2 e0\", \"id\": \"EX_cu2\", \"notes\": {\"EC NUMBER\": [\"\"], \"AUTHORS\": [\"\"], \"PROTEIN_ASSOCIATION\": [\"\"], \"PROTEIN ASSOCIATION\": [\"\"], \"SUBSYSTEM\": [\"\"], \"CONFIDENCE LEVEL\": [\"1\"], \"GENE ASSOCIATION\": [\"\"]}}, {\"metabolites\": {\"m_fe2_e\": -1.0}, \"lower_bound\": -1000.0, \"gene_reaction_rule\": \"\", \"upper_bound\": 0.0, \"name\": \"EX Fe2 e0\", \"id\": \"EX_fe2\", \"notes\": {\"EC NUMBER\": [\"\"], \"AUTHORS\": [\"\"], \"PROTEIN_ASSOCIATION\": [\"\"], \"PROTEIN ASSOCIATION\": [\"\"], \"SUBSYSTEM\": [\"\"], \"CONFIDENCE LEVEL\": [\"1\"], \"GENE ASSOCIATION\": [\"\"]}}, {\"metabolites\": {\"m_fe3_e\": -1.0}, \"lower_bound\": -1000.0, \"gene_reaction_rule\": \"\", \"upper_bound\": 0.0, \"name\": \"EX fe3 e0\", \"id\": \"EX_fe3\", \"notes\": {\"EC NUMBER\": [\"\"], \"AUTHORS\": [\"\"], \"PROTEIN_ASSOCIATION\": [\"\"], \"PROTEIN ASSOCIATION\": [\"\"], \"SUBSYSTEM\": [\"\"], \"CONFIDENCE LEVEL\": [\"1\"], \"GENE ASSOCIATION\": [\"\"]}}, {\"metabolites\": {\"m_h2_e\": -1.0}, \"lower_bound\": 0.0, \"gene_reaction_rule\": \"\", \"upper_bound\": 1000.0, \"name\": \"EX_H2_c0\", \"id\": \"EX_h2\", \"notes\": {\"EC NUMBER\": [\"\"], \"AUTHORS\": [\"\"], \"PROTEIN_ASSOCIATION\": [\"\"], \"PROTEIN ASSOCIATION\": [\"\"], \"SUBSYSTEM\": [\"\"], \"CONFIDENCE LEVEL\": [\"1\"], \"GENE ASSOCIATION\": [\"\"]}}, {\"metabolites\": {\"m_h2o_e\": -1.0}, \"lower_bound\": -1000.0, \"gene_reaction_rule\": \"\", \"upper_bound\": 1000, \"name\": \"EX H2O e0\", \"id\": \"EX_h2o\", \"notes\": {\"EC NUMBER\": [\"\"], \"AUTHORS\": [\"\"], \"PROTEIN_ASSOCIATION\": [\"\"], \"PROTEIN ASSOCIATION\": [\"\"], \"SUBSYSTEM\": [\"\"], \"CONFIDENCE LEVEL\": [\"1\"], \"GENE ASSOCIATION\": [\"\"]}}, {\"metabolites\": {\"m_hco3_e\": -1.0}, \"lower_bound\": 0.0, \"gene_reaction_rule\": \"\", \"upper_bound\": 1000.0, \"name\": \"EX_HCO3_e0\", \"id\": \"EX_hco3\", \"notes\": {\"EC NUMBER\": [\"\"], \"AUTHORS\": [\"\"], \"PROTEIN_ASSOCIATION\": [\"\"], \"PROTEIN ASSOCIATION\": [\"\"], \"SUBSYSTEM\": [\"\"], \"CONFIDENCE LEVEL\": [\"1\"], \"GENE ASSOCIATION\": [\"\"]}}, {\"metabolites\": {\"m_k_e\": -1.0}, \"lower_bound\": -1000.0, \"gene_reaction_rule\": \"\", \"upper_bound\": 1000.0, \"name\": \"EX K e0\", \"id\": \"EX_k\", \"notes\": {\"EC NUMBER\": [\"\"], \"AUTHORS\": [\"\"], \"PROTEIN_ASSOCIATION\": [\"\"], \"PROTEIN ASSOCIATION\": [\"\"], \"SUBSYSTEM\": [\"\"], \"CONFIDENCE LEVEL\": [\"1\"], \"GENE ASSOCIATION\": [\"\"]}}, {\"metabolites\": {\"m_mg_e\": -1.0}, \"lower_bound\": -1000.0, \"gene_reaction_rule\": \"\", \"upper_bound\": 1000.0, \"name\": \"EX Mg e0\", \"id\": \"EX_mg\", \"notes\": {\"EC NUMBER\": [\"\"], \"AUTHORS\": [\"\"], \"PROTEIN_ASSOCIATION\": [\"\"], \"PROTEIN ASSOCIATION\": [\"\"], \"SUBSYSTEM\": [\"\"], \"CONFIDENCE LEVEL\": [\"1\"], \"GENE ASSOCIATION\": [\"\"]}}, {\"metabolites\": {\"m_mn2_e\": -1.0}, \"lower_bound\": -1000.0, \"gene_reaction_rule\": \"\", \"upper_bound\": 1000.0, \"name\": \"EX Mn2 e0\", \"id\": \"EX_mn2\", \"notes\": {\"EC NUMBER\": [\"\"], \"AUTHORS\": [\"\"], \"PROTEIN_ASSOCIATION\": [\"\"], \"PROTEIN ASSOCIATION\": [\"\"], \"SUBSYSTEM\": [\"\"], \"CONFIDENCE LEVEL\": [\"1\"], \"GENE ASSOCIATION\": [\"\"]}}, {\"metabolites\": {\"m_n2_e\": -1.0}, \"lower_bound\": -1000, \"gene_reaction_rule\": \"\", \"upper_bound\": 0, \"name\": \"EX N2 e0\", \"id\": \"EX_n2\", \"notes\": {\"EC NUMBER\": [\"\"], \"AUTHORS\": [\"\"], \"PROTEIN_ASSOCIATION\": [\"\"], \"PROTEIN ASSOCIATION\": [\"\"], \"SUBSYSTEM\": [\"\"], \"CONFIDENCE LEVEL\": [\"1\"], \"GENE ASSOCIATION\": [\"\"]}}, {\"metabolites\": {\"m_na_e\": -1.0}, \"lower_bound\": -1000.0, \"gene_reaction_rule\": \"\", \"upper_bound\": 1000.0, \"name\": \"EX Na e0\", \"id\": \"EX_na\", \"notes\": {\"EC NUMBER\": [\"\"], \"AUTHORS\": [\"\"], \"PROTEIN_ASSOCIATION\": [\"\"], \"PROTEIN ASSOCIATION\": [\"\"], \"SUBSYSTEM\": [\"\"], \"CONFIDENCE LEVEL\": [\"1\"], \"GENE ASSOCIATION\": [\"\"]}}, {\"metabolites\": {\"m_nh4_e\": -1.0}, \"lower_bound\": 0, \"gene_reaction_rule\": \"\", \"upper_bound\": 1000, \"name\": \"EX NH4 e0\", \"id\": \"EX_nh4\", \"notes\": {\"EC NUMBER\": [\"\"], \"AUTHORS\": [\"\"], \"PROTEIN_ASSOCIATION\": [\"\"], \"PROTEIN ASSOCIATION\": [\"\"], \"SUBSYSTEM\": [\"\"], \"CONFIDENCE LEVEL\": [\"1\"], \"GENE ASSOCIATION\": [\"\"]}}, {\"metabolites\": {\"m_no2_e\": -1.0}, \"lower_bound\": 0, \"gene_reaction_rule\": \"\", \"upper_bound\": 0, \"name\": \"EX Nitrite e0\", \"id\": \"EX_no2\", \"notes\": {\"EC NUMBER\": [\"\"], \"AUTHORS\": [\"\"], \"PROTEIN_ASSOCIATION\": [\"\"], \"PROTEIN ASSOCIATION\": [\"\"], \"SUBSYSTEM\": [\"\"], \"CONFIDENCE LEVEL\": [\"1\"], \"GENE ASSOCIATION\": [\"\"]}}, {\"metabolites\": {\"m_no3_e\": -1.0}, \"lower_bound\": 0, \"gene_reaction_rule\": \"\", \"upper_bound\": 1000, \"name\": \"EX Nitrate e0\", \"id\": \"EX_no3\", \"notes\": {\"EC NUMBER\": [\"\"], \"AUTHORS\": [\"\"], \"PROTEIN_ASSOCIATION\": [\"\"], \"PROTEIN ASSOCIATION\": [\"\"], \"SUBSYSTEM\": [\"\"], \"CONFIDENCE LEVEL\": [\"1\"], \"GENE ASSOCIATION\": [\"\"]}}, {\"metabolites\": {\"m_o2_e\": -1.0}, \"lower_bound\": -1000, \"gene_reaction_rule\": \"\", \"upper_bound\": 1000, \"name\": \"EX O2 e0\", \"id\": \"EX_o2\", \"notes\": {\"EC NUMBER\": [\"\"], \"AUTHORS\": [\"\"], \"PROTEIN_ASSOCIATION\": [\"\"], \"PROTEIN ASSOCIATION\": [\"\"], \"SUBSYSTEM\": [\"\"], \"CONFIDENCE LEVEL\": [\"1\"], \"GENE ASSOCIATION\": [\"\"]}}, {\"metabolites\": {\"m_photon_e\": -1.0}, \"lower_bound\": -80.0, \"gene_reaction_rule\": \"\", \"upper_bound\": -80.0, \"name\": \"EX Photon\", \"id\": \"EX_photon\", \"notes\": {\"EC NUMBER\": [\"\"], \"AUTHORS\": [\"\"], \"PROTEIN_ASSOCIATION\": [\"\"], \"PROTEIN ASSOCIATION\": [\"\"], \"SUBSYSTEM\": [\"\"], \"CONFIDENCE LEVEL\": [\"4\"], \"GENE ASSOCIATION\": [\"\"]}}, {\"metabolites\": {\"m_pi_e\": -1.0}, \"lower_bound\": -1000, \"gene_reaction_rule\": \"\", \"upper_bound\": 1000, \"name\": \"EX Phosphate e0\", \"id\": \"EX_pi\", \"notes\": {\"EC NUMBER\": [\"\"], \"AUTHORS\": [\"\"], \"PROTEIN_ASSOCIATION\": [\"\"], \"PROTEIN ASSOCIATION\": [\"\"], \"SUBSYSTEM\": [\"\"], \"CONFIDENCE LEVEL\": [\"1\"], \"GENE ASSOCIATION\": [\"\"]}}, {\"metabolites\": {\"m_h_e\": -1.0}, \"lower_bound\": 0, \"gene_reaction_rule\": \"\", \"upper_bound\": 0, \"name\": \"EX H e0\", \"id\": \"EX_proton\", \"notes\": {\"EC NUMBER\": [\"\"], \"AUTHORS\": [\"\"], \"PROTEIN_ASSOCIATION\": [\"\"], \"PROTEIN ASSOCIATION\": [\"\"], \"SUBSYSTEM\": [\"\"], \"CONFIDENCE LEVEL\": [\"1\"], \"GENE ASSOCIATION\": [\"\"]}}, {\"metabolites\": {\"m_so4_e\": -1.0}, \"lower_bound\": -1000.0, \"gene_reaction_rule\": \"\", \"upper_bound\": 1000.0, \"name\": \"EX Sulfate e0\", \"id\": \"EX_slf\", \"notes\": {\"EC NUMBER\": [\"\"], \"AUTHORS\": [\"\"], \"PROTEIN_ASSOCIATION\": [\"\"], \"PROTEIN ASSOCIATION\": [\"\"], \"SUBSYSTEM\": [\"\"], \"CONFIDENCE LEVEL\": [\"1\"], \"GENE ASSOCIATION\": [\"\"]}}, {\"metabolites\": {\"m_urea_e\": -1.0}, \"lower_bound\": 0.0, \"gene_reaction_rule\": \"\", \"upper_bound\": 0.0, \"name\": \"EX Urea e0\", \"id\": \"EX_urea\", \"notes\": {\"EC NUMBER\": [\"\"], \"AUTHORS\": [\"\"], \"PROTEIN_ASSOCIATION\": [\"\"], \"PROTEIN ASSOCIATION\": [\"\"], \"SUBSYSTEM\": [\"\"], \"CONFIDENCE LEVEL\": [\"1\"], \"GENE ASSOCIATION\": [\"\"]}}, {\"metabolites\": {\"m_zn2_e\": -1.0}, \"lower_bound\": -1000.0, \"gene_reaction_rule\": \"\", \"upper_bound\": 1000.0, \"name\": \"EX Zn2 e0\", \"id\": \"EX_zn2\", \"notes\": {\"EC NUMBER\": [\"\"], \"AUTHORS\": [\"\"], \"PROTEIN_ASSOCIATION\": [\"\"], \"PROTEIN ASSOCIATION\": [\"\"], \"SUBSYSTEM\": [\"\"], \"CONFIDENCE LEVEL\": [\"1\"], \"GENE ASSOCIATION\": [\"\"]}}, {\"metabolites\": {\"m_nadph_c\": -1.0, \"m_h_c\": -1.0, \"m_10m3hxdd_acp_c\": 1.0, \"m_nadp_c\": 1.0, \"m_mode_acp_c\": -1.0}, \"lower_bound\": -1000.0, \"gene_reaction_rule\": \"\", \"upper_bound\": 1000.0, \"name\": \"10-methyl-3-oxo-dodecanoyl-ACP:NADP+ oxidoreductase\", \"id\": \"FA_10M3HXDD\", \"notes\": {\"EC NUMBER\": [\"1.1.1.0\"], \"AUTHORS\": [\"\"], \"PROTEIN_ASSOCIATION\": [\"\"], \"PROTEIN ASSOCIATION\": [\"\"], \"SUBSYSTEM\": [\"\"], \"CONFIDENCE LEVEL\": [\"1\"], \"GENE ASSOCIATION\": [\"\"]}}, {\"metabolites\": {\"m_nadph_c\": -1.0, \"m_h_c\": -1.0, \"m_10m3oud_acp_c\": -1.0, \"m_10m3hxud_acp_c\": 1.0, \"m_nadp_c\": 1.0}, \"lower_bound\": -1000.0, \"gene_reaction_rule\": \"( Tery_3438 ) and ( Tery_3758 )\", \"upper_bound\": 1000.0, \"name\": \"10-methyl-3-oxo-undecanoyl-ACP:NADP+ oxidoreductase\", \"id\": \"FA_10M3HXUD\", \"notes\": {\"EC NUMBER\": [\"1.1.1.100 and 2.3.1.85 and 2.3.1.86\"], \"AUTHORS\": [\"\"], \"PROTEIN_ASSOCIATION\": [\"\"], \"PROTEIN ASSOCIATION\": [\"\"], \"SUBSYSTEM\": [\"\"], \"CONFIDENCE LEVEL\": [\"2\"], \"GENE ASSOCIATION\": [\"( Tery_3438 ) and ( Tery_3758 )\"]}}, {\"metabolites\": {\"m_mtdd2e_acp_c\": -1.0, \"m_h_c\": -1.0, \"m_10mdd_acp_c\": 1.0, \"m_nadh_c\": -1.0, \"m_nad_c\": 1.0}, \"lower_bound\": 0.0, \"gene_reaction_rule\": \"\", \"upper_bound\": 1000.0, \"name\": \"10-methyl-trans-dodec-2-enoyl-ACP:NAD+ oxidoreductase (A-specific)\", \"id\": \"FA_10MDD\", \"notes\": {\"EC NUMBER\": [\"1.3.1.0\"], \"AUTHORS\": [\"\"], \"PROTEIN_ASSOCIATION\": [\"\"], \"PROTEIN ASSOCIATION\": [\"\"], \"SUBSYSTEM\": [\"\"], \"CONFIDENCE LEVEL\": [\"1\"], \"GENE ASSOCIATION\": [\"\"]}}, {\"metabolites\": {\"m_10mtu2e_acp_c\": -1.0, \"m_h_c\": -1.0, \"m_10mud_acp_c\": 1.0, \"m_nadh_c\": -1.0, \"m_nad_c\": 1.0}, \"lower_bound\": 0.0, \"gene_reaction_rule\": \"\", \"upper_bound\": 1000.0, \"name\": \"10-methyl-trans-undec-2-enoyl-ACP:NAD+ oxidoreductase (A-specific)\", \"id\": \"FA_10MUD\", \"notes\": {\"EC NUMBER\": [\"1.3.1.0\"], \"AUTHORS\": [\"\"], \"PROTEIN_ASSOCIATION\": [\"\"], \"PROTEIN ASSOCIATION\": [\"\"], \"SUBSYSTEM\": [\"\"], \"CONFIDENCE LEVEL\": [\"1\"], \"GENE ASSOCIATION\": [\"\"]}}, {\"metabolites\": {\"m_11m3hodd_acp_c\": 1.0, \"m_nadph_c\": -1.0, \"m_h_c\": -1.0, \"m_nadp_c\": 1.0, \"m_11m3od_acp_c\": -1.0}, \"lower_bound\": -1000.0, \"gene_reaction_rule\": \"\", \"upper_bound\": 1000.0, \"name\": \"11-methyl-3-oxo-dodecanoyl-ACP:NADP+ oxidoreductase\", \"id\": \"FA_11M3HODD\", \"notes\": {\"EC NUMBER\": [\"1.1.1.0\"], \"AUTHORS\": [\"\"], \"PROTEIN_ASSOCIATION\": [\"\"], \"PROTEIN ASSOCIATION\": [\"\"], \"SUBSYSTEM\": [\"\"], \"CONFIDENCE LEVEL\": [\"1\"], \"GENE ASSOCIATION\": [\"\"]}}, {\"metabolites\": {\"m_h_c\": -1.0, \"m_11mc12_acp_c\": 1.0, \"m_nad_c\": 1.0, \"m_nadh_c\": -1.0, \"m_11mtd2e_acp_c\": -1.0}, \"lower_bound\": 0.0, \"gene_reaction_rule\": \"\", \"upper_bound\": 1000.0, \"name\": \"11-methyl-trans-dodec-2-enoyl-ACP:NAD+ oxidoreductase (A-specific)\", \"id\": \"FA_11MC12\", \"notes\": {\"EC NUMBER\": [\"1.3.1.0\"], \"AUTHORS\": [\"\"], \"PROTEIN_ASSOCIATION\": [\"\"], \"PROTEIN ASSOCIATION\": [\"\"], \"SUBSYSTEM\": [\"\"], \"CONFIDENCE LEVEL\": [\"1\"], \"GENE ASSOCIATION\": [\"\"]}}, {\"metabolites\": {\"m_nadph_c\": -1.0, \"m_12m3htd_acp_c\": 1.0, \"m_12m3otd_acp_c\": -1.0, \"m_h_c\": -1.0, \"m_nadp_c\": 1.0}, \"lower_bound\": -1000.0, \"gene_reaction_rule\": \"\", \"upper_bound\": 1000.0, \"name\": \"12-methyl-3-oxo-tetra-decanoyl-ACP:NADP+ oxidoreductase\", \"id\": \"FA_12M3HTD\", \"notes\": {\"EC NUMBER\": [\"1.1.1.0\"], \"AUTHORS\": [\"\"], \"PROTEIN_ASSOCIATION\": [\"\"], \"PROTEIN ASSOCIATION\": [\"\"], \"SUBSYSTEM\": [\"\"], \"CONFIDENCE LEVEL\": [\"1\"], \"GENE ASSOCIATION\": [\"\"]}}, {\"metabolites\": {\"m_nadph_c\": -1.0, \"m_12m3hxtrid_acp_c\": 1.0, \"m_h_c\": -1.0, \"m_nadp_c\": 1.0, \"m_12m3oddd_acp_c\": -1.0}, \"lower_bound\": -1000.0, \"gene_reaction_rule\": \"\", \"upper_bound\": 1000.0, \"name\": \"12-methyl-3-oxo-tridecanoyl-ACP:NADP+ oxidoreductase\", \"id\": \"FA_12M3HXTRID\", \"notes\": {\"EC NUMBER\": [\"1.1.1.0\"], \"AUTHORS\": [\"\"], \"PROTEIN_ASSOCIATION\": [\"\"], \"PROTEIN ASSOCIATION\": [\"\"], \"SUBSYSTEM\": [\"\"], \"CONFIDENCE LEVEL\": [\"1\"], \"GENE ASSOCIATION\": [\"\"]}}, {\"metabolites\": {\"m_12mttd2e_acp_c\": -1.0, \"m_h_c\": -1.0, \"m_12mtd_acp_c\": 1.0, \"m_nad_c\": 1.0, \"m_nadh_c\": -1.0}, \"lower_bound\": 0.0, \"gene_reaction_rule\": \"\", \"upper_bound\": 1000.0, \"name\": \"12-methyl-trans-tetra-dec-2-enoyl-ACP:NAD+ oxidoreductase (A-specific)\", \"id\": \"FA_12MTD\", \"notes\": {\"EC NUMBER\": [\"1.3.1.0\"], \"AUTHORS\": [\"\"], \"PROTEIN_ASSOCIATION\": [\"\"], \"PROTEIN ASSOCIATION\": [\"\"], \"SUBSYSTEM\": [\"\"], \"CONFIDENCE LEVEL\": [\"1\"], \"GENE ASSOCIATION\": [\"\"]}}, {\"metabolites\": {\"m_12mtrid_acp_c\": 1.0, \"m_h_c\": -1.0, \"m_12mttrid2e_acp_c\": -1.0, \"m_nad_c\": 1.0, \"m_nadh_c\": -1.0}, \"lower_bound\": 0.0, \"gene_reaction_rule\": \"\", \"upper_bound\": 1000.0, \"name\": \"12-methyl-trans-tridec-2-enoyl-ACP:NAD+ oxidoreductase (A-specific)\", \"id\": \"FA_12MTRID\", \"notes\": {\"EC NUMBER\": [\"1.3.1.0\"], \"AUTHORS\": [\"\"], \"PROTEIN_ASSOCIATION\": [\"\"], \"PROTEIN ASSOCIATION\": [\"\"], \"SUBSYSTEM\": [\"\"], \"CONFIDENCE LEVEL\": [\"1\"], \"GENE ASSOCIATION\": [\"\"]}}, {\"metabolites\": {\"m_13m3otd_acp_c\": -1.0, \"m_nadph_c\": -1.0, \"m_h_c\": -1.0, \"m_nadp_c\": 1.0, \"m_13m3hxtd_acp_c\": 1.0}, \"lower_bound\": -1000.0, \"gene_reaction_rule\": \"\", \"upper_bound\": 1000.0, \"name\": \"13-methyl-3-oxo-tetra-decanoyl-ACP:NADP+ oxidoreductase\", \"id\": \"FA_13M3HXTD\", \"notes\": {\"EC NUMBER\": [\"1.1.1.0\"], \"AUTHORS\": [\"\"], \"PROTEIN_ASSOCIATION\": [\"\"], \"PROTEIN ASSOCIATION\": [\"\"], \"SUBSYSTEM\": [\"\"], \"CONFIDENCE LEVEL\": [\"1\"], \"GENE ASSOCIATION\": [\"\"]}}, {\"metabolites\": {\"m_13mtd_acp_c\": 1.0, \"m_h_c\": -1.0, \"m_13mttd2e_acp_c\": -1.0, \"m_nadh_c\": -1.0, \"m_nad_c\": 1.0}, \"lower_bound\": 0.0, \"gene_reaction_rule\": \"\", \"upper_bound\": 1000.0, \"name\": \"13-methyl-trans-tetra-dec-2-enoyl-ACP:NAD+ oxidoreductase (A-specific)\", \"id\": \"FA_13MTD\", \"notes\": {\"EC NUMBER\": [\"1.3.1.0\"], \"AUTHORS\": [\"\"], \"PROTEIN_ASSOCIATION\": [\"\"], \"PROTEIN ASSOCIATION\": [\"\"], \"SUBSYSTEM\": [\"\"], \"CONFIDENCE LEVEL\": [\"1\"], \"GENE ASSOCIATION\": [\"\"]}}, {\"metabolites\": {\"m_nadph_c\": -1.0, \"m_h_c\": -1.0, \"m_14m3ohd_acp_c\": -1.0, \"m_14m3hxhd_acp_c\": 1.0, \"m_nadp_c\": 1.0}, \"lower_bound\": -1000.0, \"gene_reaction_rule\": \"\", \"upper_bound\": 1000.0, \"name\": \"14-methyl-3-oxo-hexa-decanoyl-ACP:NADP+ oxidoreductase\", \"id\": \"FA_14M3HXHD\", \"notes\": {\"EC NUMBER\": [\"1.1.1.0\"], \"AUTHORS\": [\"\"], \"PROTEIN_ASSOCIATION\": [\"\"], \"PROTEIN ASSOCIATION\": [\"\"], \"SUBSYSTEM\": [\"\"], \"CONFIDENCE LEVEL\": [\"1\"], \"GENE ASSOCIATION\": [\"\"]}}, {\"metabolites\": {\"m_14m3hxpd_acp_c\": 1.0, \"m_h_c\": -1.0, \"m_14m3o_pd_acp_c\": -1.0, \"m_nadp_c\": 1.0, \"m_nadph_c\": -1.0}, \"lower_bound\": -1000.0, \"gene_reaction_rule\": \"\", \"upper_bound\": 1000.0, \"name\": \"14-methyl-3-oxo-pentadecanoyl-ACP:NADP+ oxidoreductase\", \"id\": \"FA_14M3HXPD\", \"notes\": {\"EC NUMBER\": [\"1.1.1.0\"], \"AUTHORS\": [\"\"], \"PROTEIN_ASSOCIATION\": [\"\"], \"PROTEIN ASSOCIATION\": [\"\"], \"SUBSYSTEM\": [\"\"], \"CONFIDENCE LEVEL\": [\"1\"], \"GENE ASSOCIATION\": [\"\"]}}, {\"metabolites\": {\"m_14mthd2e_acp_c\": -1.0, \"m_h_c\": -1.0, \"m_nad_c\": 1.0, \"m_nadh_c\": -1.0, \"m_14mhd_acp_c\": 1.0}, \"lower_bound\": 0.0, \"gene_reaction_rule\": \"\", \"upper_bound\": 1000.0, \"name\": \"14-methyl-trans-hexa-dec-2-enoyl-ACP:NAD+ oxidoreductase (A-specific)\", \"id\": \"FA_14MHD\", \"notes\": {\"EC NUMBER\": [\"1.3.1.0\"], \"AUTHORS\": [\"\"], \"PROTEIN_ASSOCIATION\": [\"\"], \"PROTEIN ASSOCIATION\": [\"\"], \"SUBSYSTEM\": [\"\"], \"CONFIDENCE LEVEL\": [\"1\"], \"GENE ASSOCIATION\": [\"\"]}}, {\"metabolites\": {\"m_14mpd_acp_c\": 1.0, \"m_h_c\": -1.0, \"m_14mtpd2e_acp_c\": -1.0, \"m_nadh_c\": -1.0, \"m_nad_c\": 1.0}, \"lower_bound\": 0.0, \"gene_reaction_rule\": \"\", \"upper_bound\": 1000.0, \"name\": \"14-methyl-trans-pentadec-2-enoyl-ACP:NAD+ oxidoreductase (A-specific)\", \"id\": \"FA_14MPD\", \"notes\": {\"EC NUMBER\": [\"1.3.1.0\"], \"AUTHORS\": [\"\"], \"PROTEIN_ASSOCIATION\": [\"\"], \"PROTEIN ASSOCIATION\": [\"\"], \"SUBSYSTEM\": [\"\"], \"CONFIDENCE LEVEL\": [\"1\"], \"GENE ASSOCIATION\": [\"\"]}}, {\"metabolites\": {\"m_15m3hxhd_acp_c\": 1.0, \"m_h_c\": -1.0, \"m_nadph_c\": -1.0, \"m_nadp_c\": 1.0, \"m_15m3ohd_acp_c\": -1.0}, \"lower_bound\": -1000.0, \"gene_reaction_rule\": \"\", \"upper_bound\": 1000.0, \"name\": \"15-methyl-3-oxo-hexa-decanoyl-ACP:NADP+ oxidoreductase\", \"id\": \"FA_15M3HXHD\", \"notes\": {\"EC NUMBER\": [\"1.1.1.0\"], \"AUTHORS\": [\"\"], \"PROTEIN_ASSOCIATION\": [\"\"], \"PROTEIN ASSOCIATION\": [\"\"], \"SUBSYSTEM\": [\"\"], \"CONFIDENCE LEVEL\": [\"1\"], \"GENE ASSOCIATION\": [\"\"]}}, {\"metabolites\": {\"m_h_c\": -1.0, \"m_nad_c\": 1.0, \"m_15mhd_acp_c\": 1.0, \"m_nadh_c\": -1.0, \"m_15mthd2e_acp_c\": -1.0}, \"lower_bound\": 0.0, \"gene_reaction_rule\": \"\", \"upper_bound\": 1000.0, \"name\": \"15-methyl-trans-hexa-dec-2-enoyl-ACP:NAD+ oxidoreductase (A-specific)\", \"id\": \"FA_15MHD\", \"notes\": {\"EC NUMBER\": [\"1.3.1.0\"], \"AUTHORS\": [\"\"], \"PROTEIN_ASSOCIATION\": [\"\"], \"PROTEIN ASSOCIATION\": [\"\"], \"SUBSYSTEM\": [\"\"], \"CONFIDENCE LEVEL\": [\"1\"], \"GENE ASSOCIATION\": [\"\"]}}, {\"metabolites\": {\"m_2edd_acp_c\": 1.0, \"m_h2o_c\": 1.0, \"m_3hxdd_acp_c\": -1.0}, \"lower_bound\": 0.0, \"subsystem\": \"Fatty acid synthesis\", \"gene_reaction_rule\": \"\", \"upper_bound\": 1000.0, \"name\": \"(3R)-3-Hydroxybutanoyl-[acyl-carrier-protein] hydro-lyase\", \"id\": \"FA_2EDD\", \"notes\": {\"EC NUMBER\": [\"|2.3.1.85|2.3.1.86|4.2.1.58|4.2.1.60|4.2.1.61|\"], \"AUTHORS\": [\"\"], \"PROTEIN_ASSOCIATION\": [\"\"], \"PROTEIN ASSOCIATION\": [\"\"], \"SUBSYSTEM\": [\"Fatty acid synthesis\"], \"CONFIDENCE LEVEL\": [\"1\"], \"GENE ASSOCIATION\": [\"\"]}}, {\"metabolites\": {\"m_h2o_c\": 1.0, \"m_2hdacp_c\": 1.0, \"m_3hpacp_c\": -1.0}, \"lower_bound\": 0.0, \"subsystem\": \"Fatty acid synthesis\", \"gene_reaction_rule\": \"\", \"upper_bound\": 1000.0, \"name\": \"(3R)-3-Hydroxypalmitoyl-[acyl-carrier-protein] hydro-lyase\", \"id\": \"FA_2HDACP\", \"notes\": {\"EC NUMBER\": [\"|2.3.1.85|2.3.1.86|4.2.1.61|\"], \"AUTHORS\": [\"\"], \"PROTEIN_ASSOCIATION\": [\"\"], \"PROTEIN ASSOCIATION\": [\"\"], \"SUBSYSTEM\": [\"Fatty acid synthesis\"], \"CONFIDENCE LEVEL\": [\"1\"], \"GENE ASSOCIATION\": [\"\"]}}, {\"metabolites\": {\"m_3hxv_acp_c\": -1.0, \"m_h2o_c\": 1.0, \"m_2tcve_acp_c\": 1.0}, \"lower_bound\": 0.0, \"gene_reaction_rule\": \"( Tery_3319 )\", \"upper_bound\": 1000.0, \"name\": \"(2-trans-11-cis)-vaccen-2-enoyl-acp: hydro-lyase\", \"id\": \"FA_2TCVE\", \"notes\": {\"EC NUMBER\": [\"4.2.1.59\"], \"AUTHORS\": [\"\"], \"PROTEIN_ASSOCIATION\": [\"\"], \"PROTEIN ASSOCIATION\": [\"\"], \"SUBSYSTEM\": [\"\"], \"CONFIDENCE LEVEL\": [\"2\"], \"GENE ASSOCIATION\": [\"( Tery_3319 )\"]}}, {\"metabolites\": {\"m_nadph_c\": -1.0, \"m_h_c\": -1.0, \"m_3hxc18_acp_c\": 1.0, \"m_nadp_c\": 1.0, \"m_3ood_acp_c\": -1.0}, \"lower_bound\": -1000.0, \"subsystem\": \"Fatty acid synthesis\", \"gene_reaction_rule\": \"\", \"upper_bound\": 1000.0, \"name\": \"3-Hydroxyoctodecanoyl-ACP:NADP+ oxidoreductase\", \"id\": \"FA_3HXC18\", \"notes\": {\"EC NUMBER\": [\"1.1.1.0\"], \"AUTHORS\": [\"\"], \"PROTEIN_ASSOCIATION\": [\"\"], \"PROTEIN ASSOCIATION\": [\"\"], \"SUBSYSTEM\": [\"Fatty acid synthesis\"], \"CONFIDENCE LEVEL\": [\"1\"], \"GENE ASSOCIATION\": [\"\"]}}, {\"metabolites\": {\"m_nadph_c\": -1.0, \"m_h_c\": -1.0, \"m_3hxhd_acp_c\": 1.0, \"m_3ohd_acp_c\": -1.0, \"m_nadp_c\": 1.0}, \"lower_bound\": 0.0, \"subsystem\": \"Fatty acid synthesis\", \"gene_reaction_rule\": \"( Tery_3758 )\", \"upper_bound\": 1000.0, \"name\": \"(3R)-3-hydroxy-cis-delta9-hexadecenoyl: 3-ketoacyl-ACP reductase, 3-oxoacyl-ACP reductase\", \"id\": \"FA_3HXHD\", \"notes\": {\"EC NUMBER\": [\"1.1.1.100\"], \"AUTHORS\": [\"\"], \"PROTEIN_ASSOCIATION\": [\"\"], \"PROTEIN ASSOCIATION\": [\"\"], \"SUBSYSTEM\": [\"Fatty acid synthesis\"], \"CONFIDENCE LEVEL\": [\"2\"], \"GENE ASSOCIATION\": [\"( Tery_3758 )\"]}}, {\"metabolites\": {\"m_3hxtd_acp_c\": 1.0, \"m_h_c\": -1.0, \"m_3otd_acp_c\": -1.0, \"m_nadp_c\": 1.0, \"m_nadph_c\": -1.0}, \"lower_bound\": 0.0, \"subsystem\": \"Fatty acid synthesis\", \"gene_reaction_rule\": \"( Tery_3758 )\", \"upper_bound\": 1000.0, \"name\": \"beta-ketoacyl synthase\", \"id\": \"FA_3HXTD\", \"notes\": {\"EC NUMBER\": [\"1.1.1.100\"], \"AUTHORS\": [\"\"], \"PROTEIN_ASSOCIATION\": [\"\"], \"PROTEIN ASSOCIATION\": [\"\"], \"SUBSYSTEM\": [\"Fatty acid synthesis\"], \"CONFIDENCE LEVEL\": [\"2\"], \"GENE ASSOCIATION\": [\"( Tery_3758 )\"]}}, {\"metabolites\": {\"m_3hxv_acp_c\": 1.0, \"m_nadph_c\": -1.0, \"m_h_c\": -1.0, \"m_nadp_c\": 1.0, \"m_3ove_acp_c\": -1.0}, \"lower_bound\": 0.0, \"gene_reaction_rule\": \"( Tery_3758 )\", \"upper_bound\": 1000.0, \"name\": \"(R)-3-hydroxy-cis-vacc-11-enoyl: 3-ketoacyl-ACP reductase, 3-oxoacyl-ACP reductase\", \"id\": \"FA_3HXV\", \"notes\": {\"EC NUMBER\": [\"1.1.1.100\"], \"AUTHORS\": [\"\"], \"PROTEIN_ASSOCIATION\": [\"\"], \"PROTEIN ASSOCIATION\": [\"\"], \"SUBSYSTEM\": [\"\"], \"CONFIDENCE LEVEL\": [\"2\"], \"GENE ASSOCIATION\": [\"( Tery_3758 )\"]}}, {\"metabolites\": {\"m_3oc14_acp_c\": -1.0, \"m_h_c\": -1.0, \"m_nadph_c\": -1.0, \"m_hma_c\": 1.0, \"m_nadp_c\": 1.0}, \"lower_bound\": 0.0, \"subsystem\": \"Fatty acid synthesis\", \"gene_reaction_rule\": \"\", \"upper_bound\": 1000.0, \"name\": \"(3R)-3-Hydroxytetradecanoyl-[acyl-carrier-protein]:NADP+\", \"id\": \"FA_3OC14\", \"notes\": {\"EC NUMBER\": [\"|1.1.1.100|2.3.1.85|2.3.1.86|\"], \"AUTHORS\": [\"\"], \"PROTEIN_ASSOCIATION\": [\"\"], \"PROTEIN ASSOCIATION\": [\"\"], \"SUBSYSTEM\": [\"Fatty acid synthesis\"], \"CONFIDENCE LEVEL\": [\"1\"], \"GENE ASSOCIATION\": [\"\"]}}, {\"metabolites\": {\"m_h_c\": -1.0, \"m_acp_c\": 1.0, \"m_dd_acp_c\": -1.0, \"m_3oc14_acp_c\": 1.0, \"m_mal_acp_c\": -1.0, \"m_co2_c\": 1.0}, \"lower_bound\": 0.0, \"subsystem\": \"Fatty acid synthesis\", \"gene_reaction_rule\": \"( Tery_0451 ) and ( Tery_1817 )\", \"upper_bound\": 1000.0, \"name\": \"dodecanoyl-[acyl-carrier-protein]:malonyl-[acyl-carrier-protein]\", \"id\": \"FA_3OC14_A\", \"notes\": {\"EC NUMBER\": [\"( 2.3.1.41 and 2.3.1.179 or 2.3.1.41 and 2.3.1.180 )\"], \"AUTHORS\": [\"\"], \"PROTEIN_ASSOCIATION\": [\"\"], \"PROTEIN ASSOCIATION\": [\"\"], \"SUBSYSTEM\": [\"Fatty acid synthesis\"], \"CONFIDENCE LEVEL\": [\"2\"], \"GENE ASSOCIATION\": [\"( Tery_0451 ) and ( Tery_1817 )\"]}}, {\"metabolites\": {\"m_3hxd_acp_c\": 1.0, \"m_nadph_c\": -1.0, \"m_h_c\": -1.0, \"m_3od_acp_c\": -1.0, \"m_nadp_c\": 1.0}, \"lower_bound\": 0.0, \"subsystem\": \"Fatty acid synthesis\", \"gene_reaction_rule\": \"\", \"upper_bound\": 1000.0, \"name\": \"(3R)-3-Hydroxydecanoyl-[acyl-carrier-protein]:NADP+ oxidoreductase\", \"id\": \"FA_3OD\", \"notes\": {\"EC NUMBER\": [\"|1.1.1.100|2.3.1.85|2.3.1.86|\"], \"AUTHORS\": [\"\"], \"PROTEIN_ASSOCIATION\": [\"\"], \"PROTEIN ASSOCIATION\": [\"\"], \"SUBSYSTEM\": [\"Fatty acid synthesis\"], \"CONFIDENCE LEVEL\": [\"1\"], \"GENE ASSOCIATION\": [\"\"]}}, {\"metabolites\": {\"m_h_c\": -1.0, \"m_acp_c\": 1.0, \"m_o_acp_c\": -1.0, \"m_3od_acp_c\": 1.0, \"m_mal_acp_c\": -1.0, \"m_co2_c\": 1.0}, \"lower_bound\": 0.0, \"subsystem\": \"Fatty acid synthesis\", \"gene_reaction_rule\": \"( Tery_0451 ) and ( Tery_1817 )\", \"upper_bound\": 1000.0, \"name\": \"Octanoyl-[acyl-carrier protein]:malonyl-[acyl-carrier-protein]\", \"id\": \"FA_3OD_A\", \"notes\": {\"EC NUMBER\": [\"( 2.3.1.41 and 2.3.1.179 or 2.3.1.41 and 2.3.1.180 )\"], \"AUTHORS\": [\"\"], \"PROTEIN_ASSOCIATION\": [\"\"], \"PROTEIN ASSOCIATION\": [\"\"], \"SUBSYSTEM\": [\"Fatty acid synthesis\"], \"CONFIDENCE LEVEL\": [\"2\"], \"GENE ASSOCIATION\": [\"( Tery_0451 ) and ( Tery_1817 )\"]}}, {\"metabolites\": {\"m_3odd_acp_c\": -1.0, \"m_h_c\": -1.0, \"m_nadp_c\": 1.0, \"m_3hxdd_acp_c\": 1.0, \"m_nadph_c\": -1.0}, \"lower_bound\": 0.0, \"subsystem\": \"Fatty acid synthesis\", \"gene_reaction_rule\": \"\", \"upper_bound\": 1000.0, \"name\": \"(3R)-3-Hydroxydodecanoyl-[acyl-carrier-protein]:NADP+ oxidoreductase\", \"id\": \"FA_3ODD\", \"notes\": {\"EC NUMBER\": [\"|1.1.1.100|2.3.1.85|2.3.1.86|\"], \"AUTHORS\": [\"\"], \"PROTEIN_ASSOCIATION\": [\"\"], \"PROTEIN ASSOCIATION\": [\"\"], \"SUBSYSTEM\": [\"Fatty acid synthesis\"], \"CONFIDENCE LEVEL\": [\"1\"], \"GENE ASSOCIATION\": [\"\"]}}, {\"metabolites\": {\"m_3odd_acp_c\": 1.0, \"m_h_c\": -1.0, \"m_acp_c\": 1.0, \"m_dec_acp_c\": -1.0, \"m_mal_acp_c\": -1.0, \"m_co2_c\": 1.0}, \"lower_bound\": 0.0, \"subsystem\": \"Fatty acid synthesis\", \"gene_reaction_rule\": \"( Tery_0451 ) and ( Tery_1817 )\", \"upper_bound\": 1000.0, \"name\": \"Decanoyl-[acyl-carrier protein]:malonyl-[acyl-carrier-protein]\", \"id\": \"FA_3ODD_A\", \"notes\": {\"EC NUMBER\": [\"( 2.3.1.41 and 2.3.1.179 or 2.3.1.41 and 2.3.1.180 )\"], \"AUTHORS\": [\"\"], \"PROTEIN_ASSOCIATION\": [\"\"], \"PROTEIN ASSOCIATION\": [\"\"], \"SUBSYSTEM\": [\"Fatty acid synthesis\"], \"CONFIDENCE LEVEL\": [\"2\"], \"GENE ASSOCIATION\": [\"( Tery_0451 ) and ( Tery_1817 )\"]}}, {\"metabolites\": {\"m_h_c\": -1.0, \"m_acp_c\": 1.0, \"m_3ohd_acp_c\": 1.0, \"m_td_acp_c\": -1.0, \"m_mal_acp_c\": -1.0, \"m_co2_c\": 1.0}, \"lower_bound\": 0.0, \"subsystem\": \"Fatty acid synthesis\", \"gene_reaction_rule\": \"( Tery_0451 ) and ( Tery_1817 )\", \"upper_bound\": 1000.0, \"name\": \"3-oxo-cis-delta9-hexadecanoyl: beta-ketoacyl synthase\", \"id\": \"FA_3OHD\", \"notes\": {\"EC NUMBER\": [\"( 2.3.1.41 and 2.3.1.179 or 2.3.1.41 and 2.3.1.180 )\"], \"AUTHORS\": [\"\"], \"PROTEIN_ASSOCIATION\": [\"\"], \"PROTEIN ASSOCIATION\": [\"\"], \"SUBSYSTEM\": [\"Fatty acid synthesis\"], \"CONFIDENCE LEVEL\": [\"2\"], \"GENE ASSOCIATION\": [\"( Tery_0451 ) and ( Tery_1817 )\"]}}, {\"metabolites\": {\"m_nadph_c\": -1.0, \"m_h_c\": -1.0, \"m_3_ohexd_acp_c\": -1.0, \"m_nadp_c\": 1.0, \"m_3hpacp_c\": 1.0}, \"lower_bound\": 0.0, \"subsystem\": \"Fatty acid synthesis\", \"gene_reaction_rule\": \"\", \"upper_bound\": 1000.0, \"name\": \"(3R)-3-Hydroxypalmitoyl-[acyl-carrier-protein]:NADP+ oxidoreductase\", \"id\": \"FA_3OHEXD\", \"notes\": {\"EC NUMBER\": [\"|1.1.1.100|2.3.1.85|2.3.1.86|\"], \"AUTHORS\": [\"\"], \"PROTEIN_ASSOCIATION\": [\"\"], \"PROTEIN ASSOCIATION\": [\"\"], \"SUBSYSTEM\": [\"Fatty acid synthesis\"], \"CONFIDENCE LEVEL\": [\"1\"], \"GENE ASSOCIATION\": [\"\"]}}, {\"metabolites\": {\"m_h_c\": -1.0, \"m_acp_c\": 1.0, \"m_myr_acp_c\": -1.0, \"m_3_ohexd_acp_c\": 1.0, \"m_mal_acp_c\": -1.0, \"m_co2_c\": 1.0}, \"lower_bound\": 0.0, \"subsystem\": \"Fatty acid synthesis\", \"gene_reaction_rule\": \"( Tery_0451 ) and ( Tery_1817 )\", \"upper_bound\": 1000.0, \"name\": \"Tetradecanoyl-[acyl-carrier protein]:malonyl-[acyl-carrier-protein]\", \"id\": \"FA_3OHEXD_A\", \"notes\": {\"EC NUMBER\": [\"( 2.3.1.41 and 2.3.1.179 or 2.3.1.41 and 2.3.1.180 )\"], \"AUTHORS\": [\"\"], \"PROTEIN_ASSOCIATION\": [\"\"], \"PROTEIN ASSOCIATION\": [\"\"], \"SUBSYSTEM\": [\"Fatty acid synthesis\"], \"CONFIDENCE LEVEL\": [\"2\"], \"GENE ASSOCIATION\": [\"( Tery_0451 ) and ( Tery_1817 )\"]}}, {\"metabolites\": {\"m_nadph_c\": -1.0, \"m_3oo_acp_c\": -1.0, \"m_3hxo_acp_c\": 1.0, \"m_nadp_c\": 1.0, \"m_h_c\": -1.0}, \"lower_bound\": 0.0, \"subsystem\": \"Fatty acid synthesis\", \"gene_reaction_rule\": \"\", \"upper_bound\": 1000.0, \"name\": \"(3R)-3-Hydroxyoctanoyl-[acyl-carrier-protein]:NADP+ oxidoreductase\", \"id\": \"FA_3OO\", \"notes\": {\"EC NUMBER\": [\"|1.1.1.100|2.3.1.85|2.3.1.86|\"], \"AUTHORS\": [\"\"], \"PROTEIN_ASSOCIATION\": [\"\"], \"PROTEIN ASSOCIATION\": [\"\"], \"SUBSYSTEM\": [\"Fatty acid synthesis\"], \"CONFIDENCE LEVEL\": [\"1\"], \"GENE ASSOCIATION\": [\"\"]}}, {\"metabolites\": {\"m_h_c\": -1.0, \"m_acp_c\": 1.0, \"m_h_acp_c\": -1.0, \"m_mal_acp_c\": -1.0, \"m_3oo_acp_c\": 1.0, \"m_co2_c\": 1.0}, \"lower_bound\": 0.0, \"subsystem\": \"Fatty acid synthesis\", \"gene_reaction_rule\": \"( Tery_0451 ) and ( Tery_1817 )\", \"upper_bound\": 1000.0, \"name\": \"hexanoyl-[acyl-carrier protein]:malonyl-[acyl-carrier-protein]\", \"id\": \"FA_3OO_A\", \"notes\": {\"EC NUMBER\": [\"( 2.3.1.41 and 2.3.1.179 or 2.3.1.41 and 2.3.1.180 )\"], \"AUTHORS\": [\"\"], \"PROTEIN_ASSOCIATION\": [\"\"], \"PROTEIN ASSOCIATION\": [\"\"], \"SUBSYSTEM\": [\"Fatty acid synthesis\"], \"CONFIDENCE LEVEL\": [\"2\"], \"GENE ASSOCIATION\": [\"( Tery_0451 ) and ( Tery_1817 )\"]}}, {\"metabolites\": {\"m_2edd_acp_c\": -1.0, \"m_h_c\": -1.0, \"m_acp_c\": 1.0, \"m_3otd_acp_c\": 1.0, \"m_mal_acp_c\": -1.0, \"m_co2_c\": 1.0}, \"lower_bound\": 0.0, \"subsystem\": \"Fatty acid synthesis\", \"gene_reaction_rule\": \"( Tery_0451 ) and ( Tery_1817 )\", \"upper_bound\": 1000.0, \"name\": \"beta-ketoacyl synthase\", \"id\": \"FA_3OTD\", \"notes\": {\"EC NUMBER\": [\"( 2.3.1.41 and 2.3.1.179 or 2.3.1.41 and 2.3.1.180 )\"], \"AUTHORS\": [\"\"], \"PROTEIN_ASSOCIATION\": [\"\"], \"PROTEIN ASSOCIATION\": [\"\"], \"SUBSYSTEM\": [\"Fatty acid synthesis\"], \"CONFIDENCE LEVEL\": [\"2\"], \"GENE ASSOCIATION\": [\"( Tery_0451 ) and ( Tery_1817 )\"]}}, {\"metabolites\": {\"m_h_c\": -1.0, \"m_acp_c\": 1.0, \"m_mal_acp_c\": -1.0, \"m_hdacp_c\": -1.0, \"m_co2_c\": 1.0, \"m_3ove_acp_c\": 1.0}, \"lower_bound\": 0.0, \"gene_reaction_rule\": \"( Tery_0451 ) and ( Tery_1817 )\", \"upper_bound\": 1000.0, \"name\": \"3-oxo-cis-vacc-11-enoyl\", \"id\": \"FA_3OVE\", \"notes\": {\"EC NUMBER\": [\"( 2.3.1.41 and 2.3.1.179 or 2.3.1.41 and 2.3.1.180 )\"], \"AUTHORS\": [\"\"], \"PROTEIN_ASSOCIATION\": [\"\"], \"PROTEIN ASSOCIATION\": [\"\"], \"SUBSYSTEM\": [\"\"], \"CONFIDENCE LEVEL\": [\"2\"], \"GENE ASSOCIATION\": [\"( Tery_0451 ) and ( Tery_1817 )\"]}}, {\"metabolites\": {\"m_3hxc6_acp_c\": 1.0, \"m_nadph_c\": -1.0, \"m_h_c\": -1.0, \"m_nadp_c\": 1.0, \"m_3_oxohex_acp_c\": -1.0}, \"lower_bound\": 0.0, \"subsystem\": \"Fatty acid synthesis\", \"gene_reaction_rule\": \"( Tery_0451 ) and ( Tery_1817 )\", \"upper_bound\": 1000.0, \"name\": \"(3R)-3-Hydroxyhexanoyl-[acyl-carrier-protein]:NADP+ oxidoreductase\", \"id\": \"FA_3OXOHEX\", \"notes\": {\"EC NUMBER\": [\"( 2.3.1.41 and 2.3.1.179 or 2.3.1.41 and 2.3.1.180 )\"], \"AUTHORS\": [\"\"], \"PROTEIN_ASSOCIATION\": [\"\"], \"PROTEIN ASSOCIATION\": [\"\"], \"SUBSYSTEM\": [\"Fatty acid synthesis\"], \"CONFIDENCE LEVEL\": [\"2\"], \"GENE ASSOCIATION\": [\"( Tery_0451 ) and ( Tery_1817 )\"]}}, {\"metabolites\": {\"m_h_c\": -1.0, \"m_acp_c\": 1.0, \"m_3_oxohex_acp_c\": 1.0, \"m_but_acp_c\": -1.0, \"m_mal_acp_c\": -1.0, \"m_co2_c\": 1.0}, \"lower_bound\": 0.0, \"subsystem\": \"Fatty acid synthesis\", \"gene_reaction_rule\": \"( Tery_0451 ) and ( Tery_1817 )\", \"upper_bound\": 1000.0, \"name\": \"butyryl-[acyl-carrier protein]:malonyl-[acyl-carrier-protein]\", \"id\": \"FA_3OXOHEX_A\", \"notes\": {\"EC NUMBER\": [\"( 2.3.1.41 and 2.3.1.179 or 2.3.1.41 and 2.3.1.180 )\"], \"AUTHORS\": [\"\"], \"PROTEIN_ASSOCIATION\": [\"\"], \"PROTEIN ASSOCIATION\": [\"\"], \"SUBSYSTEM\": [\"Fatty acid synthesis\"], \"CONFIDENCE LEVEL\": [\"2\"], \"GENE ASSOCIATION\": [\"( Tery_0451 ) and ( Tery_1817 )\"]}}, {\"metabolites\": {\"m_nadph_c\": -1.0, \"m_h_c\": -1.0, \"m_4m3oh_acp_c\": -1.0, \"m_nadp_c\": 1.0, \"m_4m3hh_acp_c\": 1.0}, \"lower_bound\": -1000.0, \"gene_reaction_rule\": \"\", \"upper_bound\": 1000.0, \"name\": \"4-methyl-3-oxo-hexanoyl-ACP:NADP+ oxidoreductase\", \"id\": \"FA_4M3HHX\", \"notes\": {\"EC NUMBER\": [\"1.1.1.0\"], \"AUTHORS\": [\"\"], \"PROTEIN_ASSOCIATION\": [\"\"], \"PROTEIN ASSOCIATION\": [\"\"], \"SUBSYSTEM\": [\"\"], \"CONFIDENCE LEVEL\": [\"1\"], \"GENE ASSOCIATION\": [\"\"]}}, {\"metabolites\": {\"m_4m3op_acp_c\": -1.0, \"m_nadph_c\": -1.0, \"m_4m3hxp_acp_c\": 1.0, \"m_h_c\": -1.0, \"m_nadp_c\": 1.0}, \"lower_bound\": -1000.0, \"gene_reaction_rule\": \"\", \"upper_bound\": 1000.0, \"name\": \"4-methyl-3-oxo-pentanoyl-ACP:NADP+ oxidoreductase\", \"id\": \"FA_4M3HXP\", \"notes\": {\"EC NUMBER\": [\"1.1.1.0\"], \"AUTHORS\": [\"\"], \"PROTEIN_ASSOCIATION\": [\"\"], \"PROTEIN ASSOCIATION\": [\"\"], \"SUBSYSTEM\": [\"\"], \"CONFIDENCE LEVEL\": [\"1\"], \"GENE ASSOCIATION\": [\"\"]}}, {\"metabolites\": {\"m_4mh_acp_c\": 1.0, \"m_h_c\": -1.0, \"m_4mth2e_acp_c\": -1.0, \"m_nad_c\": 1.0, \"m_nadh_c\": -1.0}, \"lower_bound\": 0.0, \"gene_reaction_rule\": \"\", \"upper_bound\": 1000.0, \"name\": \"4-methyl-trans-hex-2-enoyl-ACP:NAD+ oxidoreductase (A-specific)\", \"id\": \"FA_4MH\", \"notes\": {\"EC NUMBER\": [\"1.3.1.0\"], \"AUTHORS\": [\"\"], \"PROTEIN_ASSOCIATION\": [\"\"], \"PROTEIN ASSOCIATION\": [\"\"], \"SUBSYSTEM\": [\"\"], \"CONFIDENCE LEVEL\": [\"1\"], \"GENE ASSOCIATION\": [\"\"]}}, {\"metabolites\": {\"m_4mp_acp_c\": 1.0, \"m_h_c\": -1.0, \"m_4mtp2e_acp_c\": -1.0, \"m_nad_c\": 1.0, \"m_nadh_c\": -1.0}, \"lower_bound\": 0.0, \"gene_reaction_rule\": \"\", \"upper_bound\": 1000.0, \"name\": \"4-methyl-trans-pent-2-enoyl-ACP:NAD+ oxidoreductase (A-specific)\", \"id\": \"FA_4MP\", \"notes\": {\"EC NUMBER\": [\"1.3.1.0\"], \"AUTHORS\": [\"\"], \"PROTEIN_ASSOCIATION\": [\"\"], \"PROTEIN ASSOCIATION\": [\"\"], \"SUBSYSTEM\": [\"\"], \"CONFIDENCE LEVEL\": [\"1\"], \"GENE ASSOCIATION\": [\"\"]}}, {\"metabolites\": {\"m_nadph_c\": -1.0, \"m_h_c\": -1.0, \"m_5m3oh_acp_c\": -1.0, \"m_5m3hxh_acp_c\": 1.0, \"m_nadp_c\": 1.0}, \"lower_bound\": -1000.0, \"gene_reaction_rule\": \"\", \"upper_bound\": 1000.0, \"name\": \"5-methyl-3-oxo-hexanoyl-ACP:NADP+ oxidoreductase\", \"id\": \"FA_5M3HXH\", \"notes\": {\"EC NUMBER\": [\"1.1.1.0\"], \"AUTHORS\": [\"\"], \"PROTEIN_ASSOCIATION\": [\"\"], \"PROTEIN ASSOCIATION\": [\"\"], \"SUBSYSTEM\": [\"\"], \"CONFIDENCE LEVEL\": [\"1\"], \"GENE ASSOCIATION\": [\"\"]}}, {\"metabolites\": {\"m_h_c\": -1.0, \"m_nad_c\": 1.0, \"m_5mh_acp_c\": 1.0, \"m_nadh_c\": -1.0, \"m_5mth2e_acp_c\": -1.0}, \"lower_bound\": 0.0, \"gene_reaction_rule\": \"\", \"upper_bound\": 1000.0, \"name\": \"5-methyl-trans-hex-2-enoyl-ACP:NAD+ oxidoreductase (A-specific)\", \"id\": \"FA_5MH\", \"notes\": {\"EC NUMBER\": [\"1.3.1.0\"], \"AUTHORS\": [\"\"], \"PROTEIN_ASSOCIATION\": [\"\"], \"PROTEIN ASSOCIATION\": [\"\"], \"SUBSYSTEM\": [\"\"], \"CONFIDENCE LEVEL\": [\"1\"], \"GENE ASSOCIATION\": [\"\"]}}, {\"metabolites\": {\"m_6mto2e_acp_c\": -1.0, \"m_h_c\": -1.0, \"m_5mo_acp_c\": 1.0, \"m_nadh_c\": -1.0, \"m_nad_c\": 1.0}, \"lower_bound\": 0.0, \"gene_reaction_rule\": \"\", \"upper_bound\": 1000.0, \"name\": \"6-methyl-trans-oct-2-enoyl-ACP:NAD+ oxidoreductase (A-specific)\", \"id\": \"FA_5MO\", \"notes\": {\"EC NUMBER\": [\"1.3.1.0\"], \"AUTHORS\": [\"\"], \"PROTEIN_ASSOCIATION\": [\"\"], \"PROTEIN ASSOCIATION\": [\"\"], \"SUBSYSTEM\": [\"\"], \"CONFIDENCE LEVEL\": [\"1\"], \"GENE ASSOCIATION\": [\"\"]}}, {\"metabolites\": {\"m_6m3oh_acp_c\": -1.0, \"m_h_c\": -1.0, \"m_nadph_c\": -1.0, \"m_nadp_c\": 1.0, \"m_6m3hohep_acp_c\": 1.0}, \"lower_bound\": -1000.0, \"gene_reaction_rule\": \"\", \"upper_bound\": 1000.0, \"name\": \"6-methyl-3-oxo-heptanoyl-ACP:NADP+ oxidoreductase\", \"id\": \"FA_6M3HOHEP\", \"notes\": {\"EC NUMBER\": [\"1.1.1.0\"], \"AUTHORS\": [\"\"], \"PROTEIN_ASSOCIATION\": [\"\"], \"PROTEIN ASSOCIATION\": [\"\"], \"SUBSYSTEM\": [\"\"], \"CONFIDENCE LEVEL\": [\"1\"], \"GENE ASSOCIATION\": [\"\"]}}, {\"metabolites\": {\"m_6m3hxo_acp_c\": 1.0, \"m_nadph_c\": -1.0, \"m_h_c\": -1.0, \"m_6m3oo_acp_c\": -1.0, \"m_nadp_c\": 1.0}, \"lower_bound\": -1000.0, \"gene_reaction_rule\": \"\", \"upper_bound\": 1000.0, \"name\": \"6-methyl-3-oxo-octanoyl-ACP:NADP+ oxidoreductase\", \"id\": \"FA_6M3HXO\", \"notes\": {\"EC NUMBER\": [\"1.1.1.0\"], \"AUTHORS\": [\"\"], \"PROTEIN_ASSOCIATION\": [\"\"], \"PROTEIN ASSOCIATION\": [\"\"], \"SUBSYSTEM\": [\"\"], \"CONFIDENCE LEVEL\": [\"1\"], \"GENE ASSOCIATION\": [\"\"]}}, {\"metabolites\": {\"m_6mth2e_acp_c\": -1.0, \"m_6mh_acp_c\": 1.0, \"m_h_c\": -1.0, \"m_nadh_c\": -1.0, \"m_nad_c\": 1.0}, \"lower_bound\": 0.0, \"gene_reaction_rule\": \"\", \"upper_bound\": 1000.0, \"name\": \"6-methyl-trans-hept-2-enoyl-ACP:NAD+ oxidoreductase (A-specific)\", \"id\": \"FA_6MH\", \"notes\": {\"EC NUMBER\": [\"1.3.1.0\"], \"AUTHORS\": [\"\"], \"PROTEIN_ASSOCIATION\": [\"\"], \"PROTEIN ASSOCIATION\": [\"\"], \"SUBSYSTEM\": [\"\"], \"CONFIDENCE LEVEL\": [\"1\"], \"GENE ASSOCIATION\": [\"\"]}}, {\"metabolites\": {\"m_nadph_c\": -1.0, \"m_h_c\": -1.0, \"m_7m3hoo_acp_c\": 1.0, \"m_nadp_c\": 1.0, \"m_7m3oo_acp_c\": -1.0}, \"lower_bound\": -1000.0, \"gene_reaction_rule\": \"\", \"upper_bound\": 1000.0, \"name\": \"7-methyl-3-oxo-octanoyl-ACP:NADP+ oxidoreductase\", \"id\": \"FA_7M3HO\", \"notes\": {\"EC NUMBER\": [\"1.1.1.0\"], \"AUTHORS\": [\"\"], \"PROTEIN_ASSOCIATION\": [\"\"], \"PROTEIN ASSOCIATION\": [\"\"], \"SUBSYSTEM\": [\"\"], \"CONFIDENCE LEVEL\": [\"1\"], \"GENE ASSOCIATION\": [\"\"]}}, {\"metabolites\": {\"m_7mo_acp_c\": 1.0, \"m_h_c\": -1.0, \"m_7mto2e_acp_c\": -1.0, \"m_nadh_c\": -1.0, \"m_nad_c\": 1.0}, \"lower_bound\": 0.0, \"gene_reaction_rule\": \"\", \"upper_bound\": 1000.0, \"name\": \"7-methyl-trans-oct-2-enoyl-ACP:NAD+ oxidoreductase (A-specific)\", \"id\": \"FA_7MO\", \"notes\": {\"EC NUMBER\": [\"1.3.1.0\"], \"AUTHORS\": [\"\"], \"PROTEIN_ASSOCIATION\": [\"\"], \"PROTEIN ASSOCIATION\": [\"\"], \"SUBSYSTEM\": [\"\"], \"CONFIDENCE LEVEL\": [\"1\"], \"GENE ASSOCIATION\": [\"\"]}}, {\"metabolites\": {\"m_8m3hd_acp_c\": 1.0, \"m_h_c\": -1.0, \"m_8m3od_acp_c\": -1.0, \"m_nadp_c\": 1.0, \"m_nadph_c\": -1.0}, \"lower_bound\": -1000.0, \"gene_reaction_rule\": \"\", \"upper_bound\": 1000.0, \"name\": \"8-methyl-3-oxo-decanoyl-ACP:NADP+ oxidoreductase\", \"id\": \"FA_8M3HD\", \"notes\": {\"EC NUMBER\": [\"1.1.1.0\"], \"AUTHORS\": [\"\"], \"PROTEIN_ASSOCIATION\": [\"\"], \"PROTEIN ASSOCIATION\": [\"\"], \"SUBSYSTEM\": [\"\"], \"CONFIDENCE LEVEL\": [\"1\"], \"GENE ASSOCIATION\": [\"\"]}}, {\"metabolites\": {\"m_nadph_c\": -1.0, \"m_h_c\": -1.0, \"m_8m3on_acp_c\": -1.0, \"m_nadp_c\": 1.0, \"m_8m3hxn_acp_c\": 1.0}, \"lower_bound\": -1000.0, \"gene_reaction_rule\": \"\", \"upper_bound\": 1000.0, \"name\": \"8-methyl-3-oxo-nonanoyl-ACP:NADP+ oxidoreductase\", \"id\": \"FA_8M3HXN\", \"notes\": {\"EC NUMBER\": [\"1.1.1.0\"], \"AUTHORS\": [\"\"], \"PROTEIN_ASSOCIATION\": [\"\"], \"PROTEIN ASSOCIATION\": [\"\"], \"SUBSYSTEM\": [\"\"], \"CONFIDENCE LEVEL\": [\"1\"], \"GENE ASSOCIATION\": [\"\"]}}, {\"metabolites\": {\"m_h_c\": -1.0, \"m_8md_acp_c\": 1.0, \"m_8mtd2e_acp_c\": -1.0, \"m_nadh_c\": -1.0, \"m_nad_c\": 1.0}, \"lower_bound\": 0.0, \"gene_reaction_rule\": \"\", \"upper_bound\": 1000.0, \"name\": \"8-methyl-trans-dec-2-enoyl-ACP:NAD+ oxidoreductase (A-specific)\", \"id\": \"FA_8MD\", \"notes\": {\"EC NUMBER\": [\"1.3.1.0\"], \"AUTHORS\": [\"\"], \"PROTEIN_ASSOCIATION\": [\"\"], \"PROTEIN ASSOCIATION\": [\"\"], \"SUBSYSTEM\": [\"\"], \"CONFIDENCE LEVEL\": [\"1\"], \"GENE ASSOCIATION\": [\"\"]}}, {\"metabolites\": {\"m_8mtnon2e_acp_c\": -1.0, \"m_h_c\": -1.0, \"m_8mn_acp_c\": 1.0, \"m_nad_c\": 1.0, \"m_nadh_c\": -1.0}, \"lower_bound\": 0.0, \"gene_reaction_rule\": \"\", \"upper_bound\": 1000.0, \"name\": \"8-methyl-trans-non-2-enoyl-ACP:NAD+ oxidoreductase (A-specific)\", \"id\": \"FA_8MN\", \"notes\": {\"EC NUMBER\": [\"1.3.1.0\"], \"AUTHORS\": [\"\"], \"PROTEIN_ASSOCIATION\": [\"\"], \"PROTEIN ASSOCIATION\": [\"\"], \"SUBSYSTEM\": [\"\"], \"CONFIDENCE LEVEL\": [\"1\"], \"GENE ASSOCIATION\": [\"\"]}}, {\"metabolites\": {\"m_9m3od_acp_c\": -1.0, \"m_9m3hxd_acp_c\": 1.0, \"m_h_c\": -1.0, \"m_nadp_c\": 1.0, \"m_nadph_c\": -1.0}, \"lower_bound\": -1000.0, \"gene_reaction_rule\": \"\", \"upper_bound\": 1000.0, \"name\": \"9-methyl-3-oxo-decanoyl-ACP:NADP+ oxidoreductase\", \"id\": \"FA_9M3HXD\", \"notes\": {\"EC NUMBER\": [\"1.1.1.0\"], \"AUTHORS\": [\"\"], \"PROTEIN_ASSOCIATION\": [\"\"], \"PROTEIN ASSOCIATION\": [\"\"], \"SUBSYSTEM\": [\"\"], \"CONFIDENCE LEVEL\": [\"1\"], \"GENE ASSOCIATION\": [\"\"]}}, {\"metabolites\": {\"m_9md_acp_c\": 1.0, \"m_9mtd2e_acp_c\": -1.0, \"m_h_c\": -1.0, \"m_nadh_c\": -1.0, \"m_nad_c\": 1.0}, \"lower_bound\": 0.0, \"gene_reaction_rule\": \"\", \"upper_bound\": 1000.0, \"name\": \"9-methyl-trans-dec-2-enoyl-ACP:NAD+ oxidoreductase (A-specific)\", \"id\": \"FA_9MD\", \"notes\": {\"EC NUMBER\": [\"1.3.1.0\"], \"AUTHORS\": [\"\"], \"PROTEIN_ASSOCIATION\": [\"\"], \"PROTEIN ASSOCIATION\": [\"\"], \"SUBSYSTEM\": [\"\"], \"CONFIDENCE LEVEL\": [\"1\"], \"GENE ASSOCIATION\": [\"\"]}}, {\"metabolites\": {\"m_accoa_c\": -1.0, \"m_coa_c\": 1.0, \"m_acp_c\": -1.0, \"m_ac_acp_c\": 1.0}, \"lower_bound\": 0.0, \"subsystem\": \"Fatty acid synthesis\", \"gene_reaction_rule\": \"( Tery_0451 ) and ( Tery_1817 )\", \"upper_bound\": 1000.0, \"name\": \"acetyl-CoA:[acyl-carrier-protein] S-acetyltransferase\", \"id\": \"FA_AC\", \"notes\": {\"EC NUMBER\": [\"( 2.3.1.41 and 2.3.1.179 or 2.3.1.41 and 2.3.1.180 )\"], \"AUTHORS\": [\"\"], \"PROTEIN_ASSOCIATION\": [\"\"], \"PROTEIN ASSOCIATION\": [\"\"], \"SUBSYSTEM\": [\"Fatty acid synthesis\"], \"CONFIDENCE LEVEL\": [\"2\"], \"GENE ASSOCIATION\": [\"( Tery_0451 ) and ( Tery_1817 )\"]}}, {\"metabolites\": {\"m_nadph_c\": -1.0, \"m_h_c\": -1.0, \"m_3_hb_acp_c\": 1.0, \"m_nadp_c\": 1.0, \"m_acac_acp_c\": -1.0}, \"lower_bound\": 0.0, \"subsystem\": \"Fatty acid synthesis\", \"gene_reaction_rule\": \"( Tery_0451 ) and ( Tery_1817 )\", \"upper_bound\": 1000.0, \"name\": \"(3R)-3-Hydroxybutanoyl-[acyl-carrier protein]:NADP+ oxidoreductase\", \"id\": \"FA_ACAC\", \"notes\": {\"EC NUMBER\": [\"( 2.3.1.41 and 2.3.1.179 or 2.3.1.41 and 2.3.1.180 )\"], \"AUTHORS\": [\"\"], \"PROTEIN_ASSOCIATION\": [\"\"], \"PROTEIN ASSOCIATION\": [\"\"], \"SUBSYSTEM\": [\"Fatty acid synthesis\"], \"CONFIDENCE LEVEL\": [\"2\"], \"GENE ASSOCIATION\": [\"( Tery_0451 ) and ( Tery_1817 )\"]}}, {\"metabolites\": {\"m_h_c\": -1.0, \"m_ac_acp_c\": -1.0, \"m_acac_acp_c\": 1.0, \"m_acp_c\": 1.0, \"m_mal_acp_c\": -1.0, \"m_co2_c\": 1.0}, \"lower_bound\": 0.0, \"subsystem\": \"Fatty acid synthesis\", \"gene_reaction_rule\": \"( Tery_0451 ) and ( Tery_1817 )\", \"upper_bound\": 1000.0, \"name\": \"Acyl-[acyl-carrier-protein]:malonyl-[acyl-carrier-protein]\", \"id\": \"FA_ACAC_A\", \"notes\": {\"EC NUMBER\": [\"( 2.3.1.41 and 2.3.1.179 or 2.3.1.41 and 2.3.1.180 )\"], \"AUTHORS\": [\"\"], \"PROTEIN_ASSOCIATION\": [\"\"], \"PROTEIN ASSOCIATION\": [\"\"], \"SUBSYSTEM\": [\"Fatty acid synthesis\"], \"CONFIDENCE LEVEL\": [\"2\"], \"GENE ASSOCIATION\": [\"( Tery_0451 ) and ( Tery_1817 )\"]}}, {\"metabolites\": {\"m_accoa_c\": -1.0, \"m_coa_c\": 1.0, \"m_acser_c\": 1.0, \"m_ser_c\": -1.0}, \"lower_bound\": -1000.0, \"subsystem\": \"Fatty acid synthesis\", \"gene_reaction_rule\": \"( Tery_3017 or Tery_4132 )\", \"upper_bound\": 1000.0, \"name\": \"serine O-acetyltransferase\", \"id\": \"FA_ACSER\", \"notes\": {\"EC NUMBER\": [\"2.3.1.30\"], \"AUTHORS\": [\"\"], \"PROTEIN_ASSOCIATION\": [\"\"], \"PROTEIN ASSOCIATION\": [\"\"], \"SUBSYSTEM\": [\"Fatty acid synthesis\"], \"CONFIDENCE LEVEL\": [\"2\"], \"GENE ASSOCIATION\": [\"( Tery_3017 or Tery_4132 )\"]}}, {\"metabolites\": {\"m_h_c\": 2.0, \"m_h2o_c\": -1.0, \"m_nadh_c\": 1.0, \"m_oate_c\": 1.0, \"m_nad_c\": -1.0, \"m_oal_c\": -1.0}, \"lower_bound\": 0.0, \"gene_reaction_rule\": \"( Tery_2652 or Tery_1926 )\", \"upper_bound\": 1000.0, \"name\": \"Aldehyde dehydrogenase: octanoate\", \"id\": \"FA_ADH_Oct\", \"notes\": {\"EC NUMBER\": [\"1.2.1.3\"], \"AUTHORS\": [\"\"], \"PROTEIN_ASSOCIATION\": [\"\"], \"PROTEIN ASSOCIATION\": [\"\"], \"SUBSYSTEM\": [\"\"], \"CONFIDENCE LEVEL\": [\"2\"], \"GENE ASSOCIATION\": [\"( Tery_2652 or Tery_1926 )\"]}}, {\"metabolites\": {\"m_aona_c\": 1.0, \"m_h_c\": -1.0, \"m_coa_c\": 1.0, \"m_ala_c\": -1.0, \"m_pim_coa_c\": -1.0, \"m_co2_c\": 1.0}, \"lower_bound\": -1000.0, \"gene_reaction_rule\": \"( Tery_0352 ) and ( Tery_1973 )\", \"upper_bound\": 1000.0, \"name\": \"6-Carboxyhexanoyl-CoA:L-alanine C-carboxyhexanoyltransferase\", \"id\": \"FA_AONA\", \"notes\": {\"EC NUMBER\": [\"2.3.1.47\"], \"AUTHORS\": [\"\"], \"PROTEIN_ASSOCIATION\": [\"\"], \"PROTEIN ASSOCIATION\": [\"\"], \"SUBSYSTEM\": [\"\"], \"CONFIDENCE LEVEL\": [\"2\"], \"GENE ASSOCIATION\": [\"( Tery_0352 ) and ( Tery_1973 )\"]}}, {\"metabolites\": {\"m_3_hb_acp_c\": -1.0, \"m_h2o_c\": 1.0, \"m_but2e_acp_c\": 1.0}, \"lower_bound\": 0.0, \"subsystem\": \"Fatty acid synthesis\", \"gene_reaction_rule\": \"\", \"upper_bound\": 1000.0, \"name\": \"(3R)-3-Hydroxybutanoyl-[acyl-carrier-protein] hydro-lyase\", \"id\": \"FA_BUT2E\", \"notes\": {\"EC NUMBER\": [\"4.2.1.58\"], \"AUTHORS\": [\"\"], \"PROTEIN_ASSOCIATION\": [\"\"], \"PROTEIN ASSOCIATION\": [\"\"], \"SUBSYSTEM\": [\"Fatty acid synthesis\"], \"CONFIDENCE LEVEL\": [\"1\"], \"GENE ASSOCIATION\": [\"\"]}}, {\"metabolites\": {\"m_h2o_c\": 1.0, \"m_c141acp_c\": 1.0, \"m_hma_c\": -1.0}, \"lower_bound\": -1000.0, \"subsystem\": \"Fatty acid synthesis\", \"gene_reaction_rule\": \"( Tery_0451 ) and ( Tery_1817 )\", \"upper_bound\": 1000.0, \"name\": \"(3R)-3-Hydroxypalmitoyl-[acyl-carrier-protein] hydro-lyase\", \"id\": \"FA_C141\", \"notes\": {\"EC NUMBER\": [\"( 2.3.1.41 and 2.3.1.179 or 2.3.1.41 and 2.3.1.180 )\"], \"AUTHORS\": [\"\"], \"PROTEIN_ASSOCIATION\": [\"\"], \"PROTEIN ASSOCIATION\": [\"\"], \"SUBSYSTEM\": [\"Fatty acid synthesis\"], \"CONFIDENCE LEVEL\": [\"2\"], \"GENE ASSOCIATION\": [\"( Tery_0451 ) and ( Tery_1817 )\"]}}, {\"metabolites\": {\"m_3hxtd_acp_c\": -1.0, \"m_h2o_c\": 1.0, \"m_ctd_acp_c\": 1.0}, \"lower_bound\": 0.0, \"subsystem\": \"Fatty acid synthesis\", \"gene_reaction_rule\": \"( Tery_3319 )\", \"upper_bound\": 1000.0, \"name\": \"(3R)-3-hydroxy-cis-delta7-tetradecenoyl: hydro-lyase\", \"id\": \"FA_CTD\", \"notes\": {\"EC NUMBER\": [\"4.2.1.59\"], \"AUTHORS\": [\"\"], \"PROTEIN_ASSOCIATION\": [\"\"], \"PROTEIN ASSOCIATION\": [\"\"], \"SUBSYSTEM\": [\"Fatty acid synthesis\"], \"CONFIDENCE LEVEL\": [\"2\"], \"GENE ASSOCIATION\": [\"( Tery_3319 )\"]}}, {\"metabolites\": {\"m_dece_acp_c\": 1.0, \"m_3hxd_acp_c\": -1.0, \"m_h2o_c\": 1.0}, \"lower_bound\": 0.0, \"subsystem\": \"Fatty acid synthesis\", \"gene_reaction_rule\": \"( Tery_0451 ) and ( Tery_1817 )\", \"upper_bound\": 1000.0, \"name\": \"(3R)-3-Hydroxybutanoyl-[acyl-carrier-protein] hydro-lyase\", \"id\": \"FA_DECE\", \"notes\": {\"EC NUMBER\": [\"( 2.3.1.41 and 2.3.1.179 or 2.3.1.41 and 2.3.1.180 )\"], \"AUTHORS\": [\"\"], \"PROTEIN_ASSOCIATION\": [\"\"], \"PROTEIN ASSOCIATION\": [\"\"], \"SUBSYSTEM\": [\"Fatty acid synthesis\"], \"CONFIDENCE LEVEL\": [\"2\"], \"GENE ASSOCIATION\": [\"( Tery_0451 ) and ( Tery_1817 )\"]}}, {\"metabolites\": {\"m_nadph_c\": -1.0, \"m_h_c\": -1.0, \"m_h2o_c\": 2.0, \"m_o2_c\": -1.0, \"m_nadp_c\": 1.0, \"m_ocdcya_acp_c\": -1.0, \"m_lin_acp_c\": 1.0}, \"lower_bound\": 0.0, \"subsystem\": \"Fatty acid synthesis\", \"gene_reaction_rule\": \"( Tery_4432 )\", \"upper_bound\": 1000.0, \"name\": \"Omega 3 Fatty Acid Desaturase\", \"id\": \"FA_DSLIN\", \"notes\": {\"EC NUMBER\": [\"1.14.19.33\"], \"AUTHORS\": [\"\"], \"PROTEIN_ASSOCIATION\": [\"\"], \"PROTEIN ASSOCIATION\": [\"\"], \"SUBSYSTEM\": [\"Fatty acid synthesis\"], \"CONFIDENCE LEVEL\": [\"1\"], \"GENE ASSOCIATION\": [\"( Tery_4432 )\"]}}, {\"metabolites\": {\"m_octeacp_c\": -1.0, \"m_nadph_c\": -1.0, \"m_h_c\": -1.0, \"m_h2o_c\": 2.0, \"m_o2_c\": -1.0, \"m_nadp_c\": 1.0, \"m_ocdcya_acp_c\": 1.0}, \"lower_bound\": 0.0, \"subsystem\": \"Fatty acid synthesis\", \"gene_reaction_rule\": \"( Tery_0142 )\", \"upper_bound\": 1000.0, \"name\": \"Omega 6 Fatty Acid Desaturase\", \"id\": \"FA_DSOCDCY\", \"notes\": {\"EC NUMBER\": [\"1.14.19.-\"], \"AUTHORS\": [\"\"], \"PROTEIN_ASSOCIATION\": [\"\"], \"PROTEIN ASSOCIATION\": [\"\"], \"SUBSYSTEM\": [\"Fatty acid synthesis\"], \"CONFIDENCE LEVEL\": [\"2\"], \"GENE ASSOCIATION\": [\"( Tery_0142 )\"]}}, {\"metabolites\": {\"m_nadph_c\": -1.0, \"m_h_c\": -1.0, \"m_h2o_c\": 2.0, \"m_o2_c\": -1.0, \"m_nadp_c\": 1.0, \"m_2hdacp_c\": 1.0, \"m_palm_acp_c\": -1.0}, \"lower_bound\": 0.0, \"gene_reaction_rule\": \"( Tery_1437 )\", \"upper_bound\": 1000.0, \"name\": \"Palmitoyl ACP desaturase \", \"id\": \"FA_DSPA\", \"notes\": {\"EC NUMBER\": [\"1.14.19.1\"], \"AUTHORS\": [\"\"], \"PROTEIN_ASSOCIATION\": [\"\"], \"PROTEIN ASSOCIATION\": [\"\"], \"SUBSYSTEM\": [\"\"], \"CONFIDENCE LEVEL\": [\"2\"], \"GENE ASSOCIATION\": [\"( Tery_1437 )\"]}}, {\"metabolites\": {\"m_octeacp_c\": 1.0, \"m_nadph_c\": -1.0, \"m_h_c\": -1.0, \"m_h2o_c\": 2.0, \"m_o2_c\": -1.0, \"m_nadp_c\": 1.0, \"m_od_acp_c\": -1.0}, \"lower_bound\": 0.0, \"subsystem\": \"Fatty acid synthesis\", \"gene_reaction_rule\": \"( Tery_1437 )\", \"upper_bound\": 1000.0, \"name\": \"Stearoyl ACP desaturase\", \"id\": \"FA_DSSA\", \"notes\": {\"EC NUMBER\": [\"1.14.19.1\"], \"AUTHORS\": [\"\"], \"PROTEIN_ASSOCIATION\": [\"\"], \"PROTEIN ASSOCIATION\": [\"\"], \"SUBSYSTEM\": [\"Fatty acid synthesis\"], \"CONFIDENCE LEVEL\": [\"2\"], \"GENE ASSOCIATION\": [\"( Tery_1437 )\"]}}, {\"metabolites\": {\"m_h_c\": -1.0, \"m_2hdacp_c\": -1.0, \"m_palm_acp_c\": 1.0, \"m_nadh_c\": -1.0, \"m_nad_c\": 1.0}, \"lower_bound\": 0.0, \"subsystem\": \"Fatty acid synthesis\", \"gene_reaction_rule\": \"( Tery_2024 )\", \"upper_bound\": 1000.0, \"name\": \"Hexadecanoyl-[acyl-carrier protein]:malonyl-CoA\", \"id\": \"FA_EACP_160\", \"notes\": {\"EC NUMBER\": [\"1.3.1.9\"], \"AUTHORS\": [\"\"], \"PROTEIN_ASSOCIATION\": [\"\"], \"PROTEIN ASSOCIATION\": [\"\"], \"SUBSYSTEM\": [\"Fatty acid synthesis\"], \"CONFIDENCE LEVEL\": [\"2\"], \"GENE ASSOCIATION\": [\"( Tery_2024 )\"]}}, {\"metabolites\": {\"m_but_acp_c\": 1.0, \"m_but2e_acp_c\": -1.0, \"m_h_c\": -1.0, \"m_nadp_c\": 1.0, \"m_nadph_c\": -1.0}, \"lower_bound\": 0.0, \"subsystem\": \"Fatty acid synthesis\", \"gene_reaction_rule\": \"( Tery_2024 )\", \"upper_bound\": 1000.0, \"name\": \"Butyryl-[acyl-carrier protein]:malonyl-CoA\", \"id\": \"FA_EACP_but\", \"notes\": {\"EC NUMBER\": [\"1.3.1.9\"], \"AUTHORS\": [\"\"], \"PROTEIN_ASSOCIATION\": [\"\"], \"PROTEIN ASSOCIATION\": [\"\"], \"SUBSYSTEM\": [\"Fatty acid synthesis\"], \"CONFIDENCE LEVEL\": [\"2\"], \"GENE ASSOCIATION\": [\"( Tery_2024 )\"]}}, {\"metabolites\": {\"m_dece_acp_c\": -1.0, \"m_dec_acp_c\": 1.0, \"m_h_c\": -1.0, \"m_nad_c\": 1.0, \"m_nadh_c\": -1.0}, \"lower_bound\": 0.0, \"subsystem\": \"Fatty acid synthesis\", \"gene_reaction_rule\": \"( Tery_2024 )\", \"upper_bound\": 1000.0, \"name\": \"Decanoyl-[acyl-carrier protein]:malonyl-CoA\", \"id\": \"FA_EACP_d\", \"notes\": {\"EC NUMBER\": [\"1.3.1.9\"], \"AUTHORS\": [\"\"], \"PROTEIN_ASSOCIATION\": [\"\"], \"PROTEIN ASSOCIATION\": [\"\"], \"SUBSYSTEM\": [\"Fatty acid synthesis\"], \"CONFIDENCE LEVEL\": [\"2\"], \"GENE ASSOCIATION\": [\"( Tery_2024 )\"]}}, {\"metabolites\": {\"m_dd_acp_c\": 1.0, \"m_2edd_acp_c\": -1.0, \"m_h_c\": -1.0, \"m_nad_c\": 1.0, \"m_nadh_c\": -1.0}, \"lower_bound\": 0.0, \"subsystem\": \"Fatty acid synthesis\", \"gene_reaction_rule\": \"( Tery_2024 )\", \"upper_bound\": 1000.0, \"name\": \"Dodecanoyl-[acyl-carrier protein]:malonyl-CoA\", \"id\": \"FA_EACP_dd\", \"notes\": {\"EC NUMBER\": [\"1.3.1.9\"], \"AUTHORS\": [\"\"], \"PROTEIN_ASSOCIATION\": [\"\"], \"PROTEIN ASSOCIATION\": [\"\"], \"SUBSYSTEM\": [\"Fatty acid synthesis\"], \"CONFIDENCE LEVEL\": [\"2\"], \"GENE ASSOCIATION\": [\"( Tery_2024 )\"]}}, {\"metabolites\": {\"m_h_acp_c\": 1.0, \"m_h_c\": -1.0, \"m_hexe_acp_c\": -1.0, \"m_nadh_c\": -1.0, \"m_nad_c\": 1.0}, \"lower_bound\": 0.0, \"subsystem\": \"Fatty acid synthesis\", \"gene_reaction_rule\": \"( Tery_2024 )\", \"upper_bound\": 1000.0, \"name\": \"Hexanoyl-[acyl-carrier protein]:malonyl-CoA\", \"id\": \"FA_EACP_h\", \"notes\": {\"EC NUMBER\": [\"1.3.1.9\"], \"AUTHORS\": [\"\"], \"PROTEIN_ASSOCIATION\": [\"\"], \"PROTEIN ASSOCIATION\": [\"\"], \"SUBSYSTEM\": [\"Fatty acid synthesis\"], \"CONFIDENCE LEVEL\": [\"2\"], \"GENE ASSOCIATION\": [\"( Tery_2024 )\"]}}, {\"metabolites\": {\"m_h_c\": -1.0, \"m_nad_c\": 1.0, \"m_c141acp_c\": -1.0, \"m_nadh_c\": -1.0, \"m_myr_acp_c\": 1.0}, \"lower_bound\": 0.0, \"subsystem\": \"Fatty acid synthesis\", \"gene_reaction_rule\": \"( Tery_2024 )\", \"upper_bound\": 1000.0, \"name\": \"Tetradecanoyl-[acyl-carrier protein]:malonyl-CoA\", \"id\": \"FA_EACP_myr\", \"notes\": {\"EC NUMBER\": [\"1.3.1.9\"], \"AUTHORS\": [\"\"], \"PROTEIN_ASSOCIATION\": [\"\"], \"PROTEIN ASSOCIATION\": [\"\"], \"SUBSYSTEM\": [\"Fatty acid synthesis\"], \"CONFIDENCE LEVEL\": [\"2\"], \"GENE ASSOCIATION\": [\"( Tery_2024 )\"]}}, {\"metabolites\": {\"m_oct_acp_c\": -1.0, \"m_h_c\": -1.0, \"m_o_acp_c\": 1.0, \"m_nad_c\": 1.0, \"m_nadh_c\": -1.0}, \"lower_bound\": 0.0, \"subsystem\": \"Fatty acid synthesis\", \"gene_reaction_rule\": \"( Tery_2024 )\", \"upper_bound\": 1000.0, \"name\": \"Octanoyl-[acyl-carrier protein]:malonyl-CoA\", \"id\": \"FA_EACP_o\", \"notes\": {\"EC NUMBER\": [\"1.3.1.9\"], \"AUTHORS\": [\"\"], \"PROTEIN_ASSOCIATION\": [\"\"], \"PROTEIN ASSOCIATION\": [\"\"], \"SUBSYSTEM\": [\"Fatty acid synthesis\"], \"CONFIDENCE LEVEL\": [\"2\"], \"GENE ASSOCIATION\": [\"( Tery_2024 )\"]}}, {\"metabolites\": {\"m_h_c\": -1.0, \"m_tchd_acp_c\": -1.0, \"m_hdacp_c\": 1.0, \"m_nadh_c\": -1.0, \"m_nad_c\": 1.0}, \"lower_bound\": 0.0, \"subsystem\": \"Fatty acid synthesis\", \"gene_reaction_rule\": \"( Tery_2024 )\", \"upper_bound\": 1000.0, \"name\": \"palmitoleoyl-acp: enoyl-acp reductase\", \"id\": \"FA_HDACP\", \"notes\": {\"EC NUMBER\": [\"1.3.1.9\"], \"AUTHORS\": [\"\"], \"PROTEIN_ASSOCIATION\": [\"\"], \"PROTEIN ASSOCIATION\": [\"\"], \"SUBSYSTEM\": [\"Fatty acid synthesis\"], \"CONFIDENCE LEVEL\": [\"2\"], \"GENE ASSOCIATION\": [\"( Tery_2024 )\"]}}, {\"metabolites\": {\"m_3hxc6_acp_c\": -1.0, \"m_h2o_c\": 1.0, \"m_hexe_acp_c\": 1.0}, \"lower_bound\": -1000.0, \"subsystem\": \"Fatty acid synthesis\", \"gene_reaction_rule\": \"( Tery_0451 ) and ( Tery_1817 )\", \"upper_bound\": 1000.0, \"name\": \"(3R)-3-Hydroxybutanoyl-[acyl-carrier-protein] hydro-lyase\", \"id\": \"FA_HEXE\", \"notes\": {\"EC NUMBER\": [\"( 2.3.1.41 and 2.3.1.179 or 2.3.1.41 and 2.3.1.180 )\"], \"AUTHORS\": [\"\"], \"PROTEIN_ASSOCIATION\": [\"\"], \"PROTEIN ASSOCIATION\": [\"\"], \"SUBSYSTEM\": [\"Fatty acid synthesis\"], \"CONFIDENCE LEVEL\": [\"2\"], \"GENE ASSOCIATION\": [\"( Tery_0451 ) and ( Tery_1817 )\"]}}, {\"metabolites\": {\"m_ga1p_c\": -1.0, \"m_naga1p_c\": 1.0, \"m_h_c\": 1.0, \"m_coa_c\": 1.0, \"m_accoa_c\": -1.0}, \"lower_bound\": -1000.0, \"gene_reaction_rule\": \"Tery_0560\", \"upper_bound\": 1000.0, \"name\": \"Acetyl-CoA:D-glucosamine-1-phosphate N-acetyltransferase\", \"id\": \"FA_NAGA1P\", \"notes\": {\"EC NUMBER\": [\"2.3.1.157\"], \"AUTHORS\": [\"\"], \"PROTEIN_ASSOCIATION\": [\"\"], \"PROTEIN ASSOCIATION\": [\"\"], \"SUBSYSTEM\": [\"\"], \"CONFIDENCE LEVEL\": [\"2\"], \"GENE ASSOCIATION\": [\"Tery_0560\"]}}, {\"metabolites\": {\"m_naglu_c\": 1.0, \"m_orn_c\": 1.0, \"m_naorn_c\": -1.0, \"m_glu_c\": -1.0}, \"lower_bound\": -1000.0, \"gene_reaction_rule\": \"\", \"upper_bound\": 1000.0, \"name\": \"N2-Acetyl-L-ornithine:L-glutamate N-acetyltransferase\", \"id\": \"FA_NAGLU\", \"notes\": {\"EC NUMBER\": [\"\"], \"AUTHORS\": [\"\"], \"PROTEIN_ASSOCIATION\": [\"\"], \"PROTEIN ASSOCIATION\": [\"\"], \"SUBSYSTEM\": [\"\"], \"CONFIDENCE LEVEL\": [\"1\"], \"GENE ASSOCIATION\": [\"\"]}}, {\"metabolites\": {\"m_3hxo_acp_c\": -1.0, \"m_h2o_c\": 1.0, \"m_oct_acp_c\": 1.0}, \"lower_bound\": 0.0, \"subsystem\": \"Fatty acid synthesis\", \"gene_reaction_rule\": \"( Tery_0451 ) and ( Tery_1817 )\", \"upper_bound\": 1000.0, \"name\": \"(3R)-3-Hydroxybutanoyl-[acyl-carrier-protein] hydro-lyase\", \"id\": \"FA_OCT\", \"notes\": {\"EC NUMBER\": [\"( 2.3.1.41 and 2.3.1.179 or 2.3.1.41 and 2.3.1.180 )\"], \"AUTHORS\": [\"\"], \"PROTEIN_ASSOCIATION\": [\"\"], \"PROTEIN ASSOCIATION\": [\"\"], \"SUBSYSTEM\": [\"Fatty acid synthesis\"], \"CONFIDENCE LEVEL\": [\"2\"], \"GENE ASSOCIATION\": [\"( Tery_0451 ) and ( Tery_1817 )\"]}}, {\"metabolites\": {\"m_tod2e_acp_c\": -1.0, \"m_h_c\": -1.0, \"m_od_acp_c\": 1.0, \"m_nadh_c\": -1.0, \"m_nad_c\": 1.0}, \"lower_bound\": 0.0, \"subsystem\": \"Fatty acid synthesis\", \"gene_reaction_rule\": \"\", \"upper_bound\": 1000.0, \"name\": \"trans-Octodec-2-enoyl-ACP:NAD+ oxidoreductase (A-specific)\", \"id\": \"FA_OD\", \"notes\": {\"EC NUMBER\": [\"1.3.1.0\"], \"AUTHORS\": [\"\"], \"PROTEIN_ASSOCIATION\": [\"\"], \"PROTEIN ASSOCIATION\": [\"\"], \"SUBSYSTEM\": [\"Fatty acid synthesis\"], \"CONFIDENCE LEVEL\": [\"1\"], \"GENE ASSOCIATION\": [\"\"]}}, {\"metabolites\": {\"m_palcoa_c\": 1.0, \"m_coa_c\": -1.0, \"m_acp_c\": 1.0, \"m_palm_acp_c\": -1.0}, \"lower_bound\": -1000.0, \"subsystem\": \"Fatty acid synthesis\", \"gene_reaction_rule\": \"( Tery_1816 )\", \"upper_bound\": 1000.0, \"name\": \"hexadecanoyl-ACP:[acyl-carrier-protein] transferase\", \"id\": \"FA_PAL\", \"notes\": {\"EC NUMBER\": [\"2.3.1.15\"], \"AUTHORS\": [\"\"], \"PROTEIN_ASSOCIATION\": [\"\"], \"PROTEIN ASSOCIATION\": [\"\"], \"SUBSYSTEM\": [\"Fatty acid synthesis\"], \"CONFIDENCE LEVEL\": [\"2\"], \"GENE ASSOCIATION\": [\"( Tery_1816 )\"]}}, {\"metabolites\": {\"m_acp_c\": 1.0, \"m_palm_c\": 1.0, \"m_h_c\": 1.0, \"m_h2o_c\": -1.0, \"m_palm_acp_c\": -1.0}, \"lower_bound\": 0.0, \"gene_reaction_rule\": \"\", \"upper_bound\": 1000.0, \"name\": \"cis-palmitate: oleoyl-[acyl-carrier-protein]\", \"id\": \"FA_palm\", \"notes\": {\"EC NUMBER\": [\"3.1.2.14\"], \"AUTHORS\": [\"\"], \"PROTEIN_ASSOCIATION\": [\"\"], \"PROTEIN ASSOCIATION\": [\"\"], \"SUBSYSTEM\": [\"\"], \"CONFIDENCE LEVEL\": [\"1\"], \"GENE ASSOCIATION\": [\"\"]}}, {\"metabolites\": {\"m_acp_c\": 1.0, \"m_h_c\": 1.0, \"m_h2o_c\": -1.0, \"m_hdacp_c\": -1.0, \"m_palmol_c\": 1.0}, \"lower_bound\": 0.0, \"gene_reaction_rule\": \"\", \"upper_bound\": 1000.0, \"name\": \"palmitoleate: oleoyl-acp\", \"id\": \"FA_palmol\", \"notes\": {\"EC NUMBER\": [\"3.1.2.14\"], \"AUTHORS\": [\"\"], \"PROTEIN_ASSOCIATION\": [\"\"], \"PROTEIN ASSOCIATION\": [\"\"], \"SUBSYSTEM\": [\"\"], \"CONFIDENCE LEVEL\": [\"1\"], \"GENE ASSOCIATION\": [\"\"]}}, {\"metabolites\": {\"m_acp_c\": 1.0, \"m_stear_c\": 1.0, \"m_h2o_c\": -1.0, \"m_h_c\": 1.0, \"m_od_acp_c\": -1.0}, \"lower_bound\": 0.0, \"gene_reaction_rule\": \"\", \"upper_bound\": 1000.0, \"name\": \"cis-stearate: oleoyl-[acyl-carrier-protein]\", \"id\": \"FA_stear\", \"notes\": {\"EC NUMBER\": [\"3.1.2.14\"], \"AUTHORS\": [\"\"], \"PROTEIN_ASSOCIATION\": [\"\"], \"PROTEIN ASSOCIATION\": [\"\"], \"SUBSYSTEM\": [\"\"], \"CONFIDENCE LEVEL\": [\"1\"], \"GENE ASSOCIATION\": [\"\"]}}, {\"metabolites\": {\"m_strcoa_c\": 1.0, \"m_coa_c\": -1.0, \"m_acp_c\": 1.0, \"m_od_acp_c\": -1.0}, \"lower_bound\": -1000.0, \"subsystem\": \"Fatty acid synthesis\", \"gene_reaction_rule\": \"\", \"upper_bound\": 1000.0, \"name\": \"stearyl-ACP:[acyl-carrier-protein] transferase\", \"id\": \"FA_STR\", \"notes\": {\"EC NUMBER\": [\"2.3.1.3\"], \"AUTHORS\": [\"\"], \"PROTEIN_ASSOCIATION\": [\"\"], \"PROTEIN ASSOCIATION\": [\"\"], \"SUBSYSTEM\": [\"Fatty acid synthesis\"], \"CONFIDENCE LEVEL\": [\"1\"], \"GENE ASSOCIATION\": [\"\"]}}, {\"metabolites\": {\"m_h2o_c\": 1.0, \"m_tchd_acp_c\": 1.0, \"m_3hxhd_acp_c\": -1.0}, \"lower_bound\": 0.0, \"subsystem\": \"Fatty acid synthesis\", \"gene_reaction_rule\": \"( Tery_3319 )\", \"upper_bound\": 1000.0, \"name\": \"trans-delta3-cis-delta9-hexadecenoyl: enoyl-acp reductase\", \"id\": \"FA_TCHD\", \"notes\": {\"EC NUMBER\": [\"4.2.1.59\"], \"AUTHORS\": [\"\"], \"PROTEIN_ASSOCIATION\": [\"\"], \"PROTEIN ASSOCIATION\": [\"\"], \"SUBSYSTEM\": [\"Fatty acid synthesis\"], \"CONFIDENCE LEVEL\": [\"2\"], \"GENE ASSOCIATION\": [\"( Tery_3319 )\"]}}, {\"metabolites\": {\"m_h_c\": -1.0, \"m_nad_c\": 1.0, \"m_td_acp_c\": 1.0, \"m_nadh_c\": -1.0, \"m_ctd_acp_c\": -1.0}, \"lower_bound\": 0.0, \"subsystem\": \"Fatty acid synthesis\", \"gene_reaction_rule\": \"Tery_2024\", \"upper_bound\": 1000.0, \"name\": \"cis-delta7-tetradecenoyl: enoyl-acp reductase\", \"id\": \"FA_TD\", \"notes\": {\"EC NUMBER\": [\"1.3.1.9\"], \"AUTHORS\": [\"\"], \"PROTEIN_ASSOCIATION\": [\"\"], \"PROTEIN ASSOCIATION\": [\"\"], \"SUBSYSTEM\": [\"Fatty acid synthesis\"], \"CONFIDENCE LEVEL\": [\"2\"], \"GENE ASSOCIATION\": [\"Tery_2024\"]}}, {\"metabolites\": {\"m_acp_c\": 1.0, \"m_vacc_c\": 1.0, \"m_vacc_acp_c\": -1.0, \"m_h2o_c\": -1.0}, \"lower_bound\": 0.0, \"gene_reaction_rule\": \"\", \"upper_bound\": 1000.0, \"name\": \"cis-vaccenate: oleoyl-[acyl-carrier-protein] hydrolase\", \"id\": \"FA_vacc\", \"notes\": {\"EC NUMBER\": [\"3.1.2.14\"], \"AUTHORS\": [\"\"], \"PROTEIN_ASSOCIATION\": [\"\"], \"PROTEIN ASSOCIATION\": [\"\"], \"SUBSYSTEM\": [\"\"], \"CONFIDENCE LEVEL\": [\"1\"], \"GENE ASSOCIATION\": [\"\"]}}, {\"metabolites\": {\"m_vacc_acp_c\": 1.0, \"m_nad_c\": 1.0, \"m_h_c\": -1.0, \"m_nadh_c\": -1.0, \"m_2tcve_acp_c\": -1.0}, \"lower_bound\": 0.0, \"gene_reaction_rule\": \"( Tery_2024 )\", \"upper_bound\": 1000.0, \"name\": \"vaccenoyl-acp: enoyl-acp reductase\", \"id\": \"FA_vacc_acp\", \"notes\": {\"EC NUMBER\": [\"1.3.1.9\"], \"AUTHORS\": [\"\"], \"PROTEIN_ASSOCIATION\": [\"\"], \"PROTEIN ASSOCIATION\": [\"\"], \"SUBSYSTEM\": [\"\"], \"CONFIDENCE LEVEL\": [\"2\"], \"GENE ASSOCIATION\": [\"( Tery_2024 )\"]}}, {\"metabolites\": {\"m_adp_c\": 1.0, \"m_h_c\": 1.0, \"m_atp_c\": -1.0, \"m_hco3_c\": -1.0, \"m_accoa_c\": -1.0, \"m_pi_c\": 1.0, \"m_malcoa_c\": 1.0}, \"lower_bound\": 0.0, \"subsystem\": \"Fatty acid synthesis\", \"gene_reaction_rule\": \"( Tery_0968 ) and ( Tery_2684 or Tery_3707 )\", \"upper_bound\": 1000.0, \"name\": \"Acetyl-CoA:carbon-dioxide ligase (ADP-forming)\", \"id\": \"FA_acmalcoa\", \"notes\": {\"EC NUMBER\": [\"6.4.1.2\"], \"AUTHORS\": [\"\"], \"PROTEIN_ASSOCIATION\": [\"\"], \"PROTEIN ASSOCIATION\": [\"\"], \"SUBSYSTEM\": [\"Fatty acid synthesis\"], \"CONFIDENCE LEVEL\": [\"2\"], \"GENE ASSOCIATION\": [\"( Tery_0968 ) and ( Tery_2684 or Tery_3707 )\"]}}, {\"metabolites\": {\"m_nh4_c\": 1.0, \"m_h_c\": -1.0, \"m_h2o_c\": -1.0, \"m_a6rp5p_c\": 1.0, \"m_darp_c\": -1.0}, \"lower_bound\": 0.0, \"gene_reaction_rule\": \"( Tery_1661 )\", \"upper_bound\": 1000.0, \"name\": \"2,5-Diamino-6-hydroxy-4-(5-phosphoribosylamino)-pyrimidine\", \"id\": \"CAR_A6RP5PR\", \"notes\": {\"EC NUMBER\": [\"3.5.4.26\"], \"AUTHORS\": [\"\"], \"PROTEIN_ASSOCIATION\": [\"\"], \"PROTEIN ASSOCIATION\": [\"\"], \"SUBSYSTEM\": [\"\"], \"CONFIDENCE LEVEL\": [\"2\"], \"GENE ASSOCIATION\": [\"( Tery_1661 )\"]}}, {\"metabolites\": {\"m_raau_c\": -1.0, \"m_pi_c\": 1.0, \"m_h2o_c\": 2.0, \"m_d8rl_c\": 1.0, \"m_db4p_c\": -1.0}, \"lower_bound\": -1000.0, \"gene_reaction_rule\": \"( Tery_1435 ) and ( Tery_2569 )\", \"upper_bound\": 1000.0, \"name\": \"6,7-Dimethyl-8-(1-D-ribityl)lumazine:6,7-dimethyl-8-(1-D-ribityl)\", \"id\": \"CAR_D8RL\", \"notes\": {\"EC NUMBER\": [\"2.5.1.9\"], \"AUTHORS\": [\"\"], \"PROTEIN_ASSOCIATION\": [\"\"], \"PROTEIN ASSOCIATION\": [\"\"], \"SUBSYSTEM\": [\"\"], \"CONFIDENCE LEVEL\": [\"2\"], \"GENE ASSOCIATION\": [\"( Tery_1435 ) and ( Tery_2569 )\"]}}, {\"metabolites\": {\"m_for_c\": 1.0, \"m_h_c\": 1.0, \"m_db4p_c\": 1.0, \"m_ru5p_c\": -1.0}, \"lower_bound\": 0.0, \"gene_reaction_rule\": \"\", \"upper_bound\": 1000.0, \"name\": \"3,4-Dihydroxy-2-butanone 4-phosphate synthase\", \"id\": \"CAR_DB4PSYN\", \"notes\": {\"EC NUMBER\": [\"4.1.99.12\"], \"AUTHORS\": [\"\"], \"PROTEIN_ASSOCIATION\": [\"\"], \"PROTEIN ASSOCIATION\": [\"\"], \"SUBSYSTEM\": [\"\"], \"CONFIDENCE LEVEL\": [\"1\"], \"GENE ASSOCIATION\": [\"\"]}}, {\"metabolites\": {\"m_a6rp5p2_c\": -1.0, \"m_raau_c\": 1.0, \"m_pi_c\": 1.0, \"m_h2o_c\": -1.0}, \"lower_bound\": 0.0, \"gene_reaction_rule\": \"\", \"upper_bound\": 1000.0, \"name\": \"pyrimidine phosphatase\", \"id\": \"CAR_RAAU\", \"notes\": {\"EC NUMBER\": [\"3.1.3.-\"], \"AUTHORS\": [\"\"], \"PROTEIN_ASSOCIATION\": [\"\"], \"PROTEIN ASSOCIATION\": [\"\"], \"SUBSYSTEM\": [\"\"], \"CONFIDENCE LEVEL\": [\"1\"], \"GENE ASSOCIATION\": [\"\"]}}, {\"metabolites\": {\"m_f1p_c\": -1.0, \"m_gral_c\": 1.0, \"m_dhap_c\": 1.0}, \"lower_bound\": -1000.0, \"gene_reaction_rule\": \"( Tery_1687 or Tery_4099 )\", \"upper_bound\": 1000.0, \"name\": \"D-Fructose 1-phosphate D-glyceraldehyde-3-phosphate-lyase\", \"id\": \"CARB_FPAL\", \"notes\": {\"EC NUMBER\": [\"4.1.2.13\"], \"AUTHORS\": [\"\"], \"PROTEIN_ASSOCIATION\": [\"\"], \"PROTEIN ASSOCIATION\": [\"\"], \"SUBSYSTEM\": [\"\"], \"CONFIDENCE LEVEL\": [\"2\"], \"GENE ASSOCIATION\": [\"( Tery_1687 or Tery_4099 )\"]}}, {\"metabolites\": {\"m_h2o_c\": 1.0, \"m_gdpdman_c\": 1.0, \"m_gdpman_c\": -1.0}, \"lower_bound\": 0.0, \"gene_reaction_rule\": \"( Tery_0490 )\", \"upper_bound\": 1000.0, \"name\": \"GDP-mannose 4,6-dehydratase\", \"id\": \"CARB_GDMDH\", \"notes\": {\"EC NUMBER\": [\"4.2.1.47\"], \"AUTHORS\": [\"\"], \"PROTEIN_ASSOCIATION\": [\"\"], \"PROTEIN ASSOCIATION\": [\"\"], \"SUBSYSTEM\": [\"\"], \"CONFIDENCE LEVEL\": [\"2\"], \"GENE ASSOCIATION\": [\"( Tery_0490 )\"]}}, {\"metabolites\": {\"m_nadph_c\": -1.0, \"m_h_c\": -1.0, \"m_gdpf_c\": 1.0, \"m_gdpdman_c\": -1.0, \"m_nadp_c\": 1.0}, \"lower_bound\": -1000.0, \"gene_reaction_rule\": \"( Tery_0491 )\", \"upper_bound\": 1000.0, \"name\": \"GDP-L-fucose synthase\", \"id\": \"CARB_GDPFSYN\", \"notes\": {\"EC NUMBER\": [\"1.1.1.271\"], \"AUTHORS\": [\"\"], \"PROTEIN_ASSOCIATION\": [\"\"], \"PROTEIN ASSOCIATION\": [\"\"], \"SUBSYSTEM\": [\"\"], \"CONFIDENCE LEVEL\": [\"2\"], \"GENE ASSOCIATION\": [\"( Tery_0491 )\"]}}, {\"metabolites\": {\"m_man1p_c\": 1.0, \"m_man6p_c\": -1.0}, \"lower_bound\": -1000.0, \"gene_reaction_rule\": \"( Tery_3188 )\", \"upper_bound\": 1000.0, \"name\": \"D-Mannose 6-phosphate 1,6-phosphomutase\", \"id\": \"CARB_glmM\", \"notes\": {\"EC NUMBER\": [\"5.4.2.8\"], \"AUTHORS\": [\"\"], \"PROTEIN_ASSOCIATION\": [\"\"], \"PROTEIN ASSOCIATION\": [\"\"], \"SUBSYSTEM\": [\"\"], \"CONFIDENCE LEVEL\": [\"2\"], \"GENE ASSOCIATION\": [\"( Tery_3188 )\"]}}, {\"metabolites\": {\"m_gtp_c\": -1.0, \"m_h_c\": -1.0, \"m_gdpman_c\": 1.0, \"m_ppi_c\": 1.0, \"m_man1p_c\": -1.0}, \"lower_bound\": 0.0, \"gene_reaction_rule\": \"Tery_1856\", \"upper_bound\": 1000.0, \"name\": \"GTP:alpha-D-mannose-1-phosphate guanylyltransferase\", \"id\": \"CARB_M1PGT\", \"notes\": {\"EC NUMBER\": [\"2.7.7.13\"], \"AUTHORS\": [\"\"], \"PROTEIN_ASSOCIATION\": [\"\"], \"PROTEIN ASSOCIATION\": [\"\"], \"SUBSYSTEM\": [\"\"], \"CONFIDENCE LEVEL\": [\"2\"], \"GENE ASSOCIATION\": [\"Tery_1856\"]}}, {\"metabolites\": {\"m_f6p_c\": 1.0, \"m_man6p_c\": -1.0}, \"lower_bound\": -1000.0, \"gene_reaction_rule\": \"( Tery_4760 or Tery_0471 )\", \"upper_bound\": 1000.0, \"name\": \"D-Mannose-6-phosphate ketol-isomerase\", \"id\": \"CARB_M6PI\", \"notes\": {\"EC NUMBER\": [\"5.3.1.8\"], \"AUTHORS\": [\"\"], \"PROTEIN_ASSOCIATION\": [\"\"], \"PROTEIN ASSOCIATION\": [\"\"], \"SUBSYSTEM\": [\"\"], \"CONFIDENCE LEVEL\": [\"2\"], \"GENE ASSOCIATION\": [\"( Tery_4760 or Tery_0471 )\"]}}, {\"metabolites\": {\"m_adp_c\": 1.0, \"m_12ddd_g3p_c\": 1.0, \"m_atp_c\": -1.0, \"m_12dac_gly_ddd_c\": -1.0}, \"lower_bound\": -1000.0, \"gene_reaction_rule\": \"( Tery_5028 )\", \"upper_bound\": 1000.0, \"name\": \"diacylglycerol kinase (n-C12:0)\", \"id\": \"G3P_12DDDb\", \"notes\": {\"EC NUMBER\": [\"2.7.1.107\"], \"AUTHORS\": [\"\"], \"PROTEIN_ASSOCIATION\": [\"\"], \"PROTEIN ASSOCIATION\": [\"\"], \"SUBSYSTEM\": [\"\"], \"CONFIDENCE LEVEL\": [\"2\"], \"GENE ASSOCIATION\": [\"( Tery_5028 )\"]}}, {\"metabolites\": {\"m_12ddd_g3p_c\": 1.0, \"m_dd_acp_c\": -1.0, \"m_1ddg3p_c\": -1.0, \"m_acp_c\": 1.0}, \"lower_bound\": 0.0, \"gene_reaction_rule\": \"( Tery_1816 )\", \"upper_bound\": 1000.0, \"name\": \"1-tetradecanoyl-sn-glycerol 3-phosphate O-acyltransferase (n-C12:0)\", \"id\": \"G3P_12DDDG3P\", \"notes\": {\"EC NUMBER\": [\"2.3.1.51\"], \"AUTHORS\": [\"\"], \"PROTEIN_ASSOCIATION\": [\"\"], \"PROTEIN ASSOCIATION\": [\"\"], \"SUBSYSTEM\": [\"\"], \"CONFIDENCE LEVEL\": [\"2\"], \"GENE ASSOCIATION\": [\"( Tery_1816 )\"]}}, {\"metabolites\": {\"m_12dhd_gly3p_c\": 1.0, \"m_acp_c\": 1.0, \"m_1c16g3p_c\": -1.0, \"m_palm_acp_c\": -1.0}, \"lower_bound\": 0.0, \"gene_reaction_rule\": \"( Tery_1816 )\", \"upper_bound\": 1000.0, \"name\": \"1-hexadecanoyl-sn-glycerol 3-phosphate O-acyltransferase (n-C16:0)\", \"id\": \"G3P_12DHD\", \"notes\": {\"EC NUMBER\": [\"2.3.1.51\"], \"AUTHORS\": [\"\"], \"PROTEIN_ASSOCIATION\": [\"\"], \"PROTEIN ASSOCIATION\": [\"\"], \"SUBSYSTEM\": [\"\"], \"CONFIDENCE LEVEL\": [\"2\"], \"GENE ASSOCIATION\": [\"( Tery_1816 )\"]}}, {\"metabolites\": {\"m_12dhd_gly3p_c\": 1.0, \"m_palcoa_c\": -1.0, \"m_coa_c\": 1.0, \"m_1c16g3p_c\": -1.0}, \"lower_bound\": 0.0, \"gene_reaction_rule\": \"( Tery_1816 )\", \"upper_bound\": 1000.0, \"name\": \"palmitoyl-1-acylglycerol-3-phosphate O-acyltransferase\", \"id\": \"G3P_12DHD1\", \"notes\": {\"EC NUMBER\": [\"2.3.1.51\"], \"AUTHORS\": [\"\"], \"PROTEIN_ASSOCIATION\": [\"\"], \"PROTEIN ASSOCIATION\": [\"\"], \"SUBSYSTEM\": [\"\"], \"CONFIDENCE LEVEL\": [\"2\"], \"GENE ASSOCIATION\": [\"( Tery_1816 )\"]}}, {\"metabolites\": {\"m_acp_c\": 1.0, \"m_12dhd9e_g3p_c\": 1.0, \"m_hdacp_c\": -1.0, \"m_1hd9e_gly3p_c\": -1.0}, \"lower_bound\": 0.0, \"gene_reaction_rule\": \"( Tery_1816 )\", \"upper_bound\": 1000.0, \"name\": \"1-hexadec-7-enoyl-sn-glycerol 3-phosphate O-acyltransferase (n-C16:1)\", \"id\": \"G3P_12DHD9E\", \"notes\": {\"EC NUMBER\": [\"2.3.1.51\"], \"AUTHORS\": [\"\"], \"PROTEIN_ASSOCIATION\": [\"\"], \"PROTEIN ASSOCIATION\": [\"\"], \"SUBSYSTEM\": [\"\"], \"CONFIDENCE LEVEL\": [\"2\"], \"GENE ASSOCIATION\": [\"( Tery_1816 )\"]}}, {\"metabolites\": {\"m_adp_c\": 1.0, \"m_12dhd9e_g3p_c\": 1.0, \"m_atp_c\": -1.0, \"m_12diac_gly_dh9e_c\": -1.0}, \"lower_bound\": -1000.0, \"gene_reaction_rule\": \"( Tery_5028 )\", \"upper_bound\": 1000.0, \"name\": \"diacylglycerol kinase (n-C16:1)\", \"id\": \"G3P_12DHD9Eb\", \"notes\": {\"EC NUMBER\": [\"2.7.1.107\"], \"AUTHORS\": [\"\"], \"PROTEIN_ASSOCIATION\": [\"\"], \"PROTEIN ASSOCIATION\": [\"\"], \"SUBSYSTEM\": [\"\"], \"CONFIDENCE LEVEL\": [\"2\"], \"GENE ASSOCIATION\": [\"( Tery_5028 )\"]}}, {\"metabolites\": {\"m_adp_c\": 1.0, \"m_12dhd_gly3p_c\": 1.0, \"m_atp_c\": -1.0, \"m_12diac_gly_dhd_c\": -1.0}, \"lower_bound\": -1000.0, \"gene_reaction_rule\": \"( Tery_5028 )\", \"upper_bound\": 1000.0, \"name\": \"diacylglycerol kinase (n-C16:0)\", \"id\": \"G3P_12DHDb\", \"notes\": {\"EC NUMBER\": [\"2.7.1.107\"], \"AUTHORS\": [\"\"], \"PROTEIN_ASSOCIATION\": [\"\"], \"PROTEIN ASSOCIATION\": [\"\"], \"SUBSYSTEM\": [\"\"], \"CONFIDENCE LEVEL\": [\"2\"], \"GENE ASSOCIATION\": [\"( Tery_5028 )\"]}}, {\"metabolites\": {\"m_12disohxd_g3p_c\": 1.0, \"m_fa6coa_c\": -1.0, \"m_coa_c\": 1.0, \"m_1isohexd_g3p_c\": -1.0}, \"lower_bound\": 0.0, \"gene_reaction_rule\": \"( Tery_1819 )\", \"upper_bound\": 1000.0, \"name\": \"isohexadecanoyl-1-acylglycerol-3-phosphate O-acyltransferase\", \"id\": \"G3P_12DHX\", \"notes\": {\"EC NUMBER\": [\"2.3.1.51\"], \"AUTHORS\": [\"\"], \"PROTEIN_ASSOCIATION\": [\"\"], \"PROTEIN ASSOCIATION\": [\"\"], \"SUBSYSTEM\": [\"\"], \"CONFIDENCE LEVEL\": [\"2\"], \"GENE ASSOCIATION\": [\"( Tery_1819 )\"]}}, {\"metabolites\": {\"m_1isohd_g3p_c\": -1.0, \"m_coa_c\": 1.0, \"m_12_dihd_g3p_c\": 1.0, \"m_fa11coa_c\": -1.0}, \"lower_bound\": 0.0, \"gene_reaction_rule\": \"( Tery_1819 )\", \"upper_bound\": 1000.0, \"name\": \"isoheptadecanoyl-1-acylglycerol-3-phosphate O-acyltransferase\", \"id\": \"G3P_12DIHD\", \"notes\": {\"EC NUMBER\": [\"2.3.1.51\"], \"AUTHORS\": [\"\"], \"PROTEIN_ASSOCIATION\": [\"\"], \"PROTEIN ASSOCIATION\": [\"\"], \"SUBSYSTEM\": [\"\"], \"CONFIDENCE LEVEL\": [\"2\"], \"GENE ASSOCIATION\": [\"( Tery_1819 )\"]}}, {\"metabolites\": {\"m_adp_c\": 1.0, \"m_atp_c\": -1.0, \"m_12_dihd_g3p_c\": 1.0, \"m_1_2_disohd_gly_c\": -1.0}, \"lower_bound\": -1000.0, \"gene_reaction_rule\": \"( Tery_5028 )\", \"upper_bound\": 1000.0, \"name\": \"isoheptadecanoyl-Diacylglycerol kinase\", \"id\": \"G3P_12DIHDb\", \"notes\": {\"EC NUMBER\": [\"2.7.1.107\"], \"AUTHORS\": [\"\"], \"PROTEIN_ASSOCIATION\": [\"\"], \"PROTEIN ASSOCIATION\": [\"\"], \"SUBSYSTEM\": [\"\"], \"CONFIDENCE LEVEL\": [\"2\"], \"GENE ASSOCIATION\": [\"( Tery_5028 )\"]}}, {\"metabolites\": {\"m_1aisopd_gly3p_c\": -1.0, \"m_coa_c\": 1.0, \"m_1_2_dipd_g3p_c\": 1.0, \"m_fa4coa_c\": -1.0}, \"lower_bound\": 0.0, \"gene_reaction_rule\": \"( Tery_1819 )\", \"upper_bound\": 1000.0, \"name\": \"anteisopentadecanoyl-1-acylglycerol-3-phosphate O-acyltransferase\", \"id\": \"G3P_12DIP\", \"notes\": {\"EC NUMBER\": [\"2.3.1.51\"], \"AUTHORS\": [\"\"], \"PROTEIN_ASSOCIATION\": [\"\"], \"PROTEIN ASSOCIATION\": [\"\"], \"SUBSYSTEM\": [\"\"], \"CONFIDENCE LEVEL\": [\"2\"], \"GENE ASSOCIATION\": [\"( Tery_1819 )\"]}}, {\"metabolites\": {\"m_adp_c\": 1.0, \"m_atp_c\": -1.0, \"m_1_2_dipd_g3p_c\": 1.0, \"m_12_dipd_gly_c\": -1.0}, \"lower_bound\": -1000.0, \"gene_reaction_rule\": \"( Tery_5028 )\", \"upper_bound\": 1000.0, \"name\": \"anteisopentadecanoyl-Diacylglycerol kinase\", \"id\": \"G3P_12DIPDb\", \"notes\": {\"EC NUMBER\": [\"2.7.1.107\"], \"AUTHORS\": [\"\"], \"PROTEIN_ASSOCIATION\": [\"\"], \"PROTEIN ASSOCIATION\": [\"\"], \"SUBSYSTEM\": [\"\"], \"CONFIDENCE LEVEL\": [\"2\"], \"GENE ASSOCIATION\": [\"( Tery_5028 )\"]}}, {\"metabolites\": {\"m_fa12coa_c\": -1.0, \"m_coa_c\": 1.0, \"m_1aihd_gl3p_c\": -1.0, \"m_12disohd_g3p_c\": 1.0}, \"lower_bound\": 0.0, \"gene_reaction_rule\": \"( Tery_1819 )\", \"upper_bound\": 1000.0, \"name\": \"anteisoheptadecanoyl-1-acylglycerol-3-phosphate O-acyltransferase\", \"id\": \"G3P_12DISOHD\", \"notes\": {\"EC NUMBER\": [\"2.3.1.51\"], \"AUTHORS\": [\"\"], \"PROTEIN_ASSOCIATION\": [\"\"], \"PROTEIN ASSOCIATION\": [\"\"], \"SUBSYSTEM\": [\"\"], \"CONFIDENCE LEVEL\": [\"2\"], \"GENE ASSOCIATION\": [\"( Tery_1819 )\"]}}, {\"metabolites\": {\"m_adp_c\": 1.0, \"m_1_2_disohexd_gly_c\": -1.0, \"m_atp_c\": -1.0, \"m_12disohd_g3p_c\": 1.0}, \"lower_bound\": -1000.0, \"gene_reaction_rule\": \"( Tery_5028 )\", \"upper_bound\": 1000.0, \"name\": \"isohexadecanoyl-Diacylglycerol kinase\", \"id\": \"G3P_12DISOHDb\", \"notes\": {\"EC NUMBER\": [\"2.7.1.107\"], \"AUTHORS\": [\"\"], \"PROTEIN_ASSOCIATION\": [\"\"], \"PROTEIN ASSOCIATION\": [\"\"], \"SUBSYSTEM\": [\"\"], \"CONFIDENCE LEVEL\": [\"2\"], \"GENE ASSOCIATION\": [\"( Tery_5028 )\"]}}, {\"metabolites\": {\"m_adp_c\": 1.0, \"m_1_2_dihd_gly_c\": -1.0, \"m_atp_c\": -1.0, \"m_12disohd_g3p_c\": 1.0}, \"lower_bound\": -1000.0, \"gene_reaction_rule\": \"( Tery_5028 )\", \"upper_bound\": 1000.0, \"name\": \"anteisoheptadecanoyl-Diacylglycerol kinase\", \"id\": \"G3P_12DISOHDc\", \"notes\": {\"EC NUMBER\": [\"2.7.1.107\"], \"AUTHORS\": [\"\"], \"PROTEIN_ASSOCIATION\": [\"\"], \"PROTEIN ASSOCIATION\": [\"\"], \"SUBSYSTEM\": [\"\"], \"CONFIDENCE LEVEL\": [\"2\"], \"GENE ASSOCIATION\": [\"( Tery_5028 )\"]}}, {\"metabolites\": {\"m_adp_c\": 1.0, \"m_12disopdg3p_c\": 1.0, \"m_atp_c\": -1.0, \"m_1_2_disopd_gly_c\": -1.0}, \"lower_bound\": -1000.0, \"gene_reaction_rule\": \"( Tery_5028 )\", \"upper_bound\": 1000.0, \"name\": \"isopentadecanoyl-Diacylglycerol kinase\", \"id\": \"G3P_12DISOPDb\", \"notes\": {\"EC NUMBER\": [\"2.7.1.107\"], \"AUTHORS\": [\"\"], \"PROTEIN_ASSOCIATION\": [\"\"], \"PROTEIN ASSOCIATION\": [\"\"], \"SUBSYSTEM\": [\"\"], \"CONFIDENCE LEVEL\": [\"2\"], \"GENE ASSOCIATION\": [\"( Tery_5028 )\"]}}, {\"metabolites\": {\"m_1itd_g3p_c\": -1.0, \"m_coa_c\": 1.0, \"m_1_2_ditd_g3p_c\": 1.0, \"m_fa1coa_c\": -1.0}, \"lower_bound\": 0.0, \"gene_reaction_rule\": \"( Tery_1819 )\", \"upper_bound\": 1000.0, \"name\": \"isotetradecanoyl-1-acylglycerol-3-phosphate O-acyltransferase\", \"id\": \"G3P_12DITD\", \"notes\": {\"EC NUMBER\": [\"2.3.1.51\"], \"AUTHORS\": [\"\"], \"PROTEIN_ASSOCIATION\": [\"\"], \"PROTEIN ASSOCIATION\": [\"\"], \"SUBSYSTEM\": [\"\"], \"CONFIDENCE LEVEL\": [\"2\"], \"GENE ASSOCIATION\": [\"( Tery_1819 )\"]}}, {\"metabolites\": {\"m_adp_c\": 1.0, \"m_12disotd_gly_c\": -1.0, \"m_atp_c\": -1.0, \"m_1_2_ditd_g3p_c\": 1.0}, \"lower_bound\": -1000.0, \"gene_reaction_rule\": \"( Tery_5028 )\", \"upper_bound\": 1000.0, \"name\": \"isotetradecanoyl-Diacylglycerol kinase\", \"id\": \"G3P_12DITDb\", \"notes\": {\"EC NUMBER\": [\"2.7.1.107\"], \"AUTHORS\": [\"\"], \"PROTEIN_ASSOCIATION\": [\"\"], \"PROTEIN ASSOCIATION\": [\"\"], \"SUBSYSTEM\": [\"\"], \"CONFIDENCE LEVEL\": [\"2\"], \"GENE ASSOCIATION\": [\"( Tery_5028 )\"]}}, {\"metabolites\": {\"m_12dod11e_gly3p_c\": 1.0, \"m_acp_c\": 1.0, \"m_1o11eg3p_c\": -1.0, \"m_od_acp_c\": -1.0}, \"lower_bound\": 0.0, \"gene_reaction_rule\": \"( Tery_1819 )\", \"upper_bound\": 1000.0, \"name\": \"1-octadec-7-enoyl-sn-glycerol 3-phosphate O-acyltransferase (n-C18:1)\", \"id\": \"G3P_12DOD11E\", \"notes\": {\"EC NUMBER\": [\"2.3.1.51\"], \"AUTHORS\": [\"\"], \"PROTEIN_ASSOCIATION\": [\"\"], \"PROTEIN ASSOCIATION\": [\"\"], \"SUBSYSTEM\": [\"\"], \"CONFIDENCE LEVEL\": [\"2\"], \"GENE ASSOCIATION\": [\"( Tery_1819 )\"]}}, {\"metabolites\": {\"m_adp_c\": 1.0, \"m_12dod11e_gly3p_c\": 1.0, \"m_atp_c\": -1.0, \"m_12diac_gly_dod11e_c\": -1.0}, \"lower_bound\": -1000.0, \"gene_reaction_rule\": \"( Tery_5028 )\", \"upper_bound\": 1000.0, \"name\": \"diacylglycerol kinase (n-C18:1)\", \"id\": \"G3P_12DOD11Eb\", \"notes\": {\"EC NUMBER\": [\"2.7.1.107\"], \"AUTHORS\": [\"\"], \"PROTEIN_ASSOCIATION\": [\"\"], \"PROTEIN ASSOCIATION\": [\"\"], \"SUBSYSTEM\": [\"\"], \"CONFIDENCE LEVEL\": [\"2\"], \"GENE ASSOCIATION\": [\"( Tery_5028 )\"]}}, {\"metabolites\": {\"m_12disopdg3p_c\": 1.0, \"m_coa_c\": 1.0, \"m_fa3coa_c\": -1.0, \"m_1isod_g3p_c\": -1.0}, \"lower_bound\": 0.0, \"gene_reaction_rule\": \"Tery_1819\", \"upper_bound\": 1000.0, \"name\": \"isopentadecanoyl-1-acylglycerol-3-phosphate O-acyltransferase\", \"id\": \"G3P_12DPDG\", \"notes\": {\"EC NUMBER\": [\"2.3.1.51\"], \"AUTHORS\": [\"\"], \"PROTEIN_ASSOCIATION\": [\"\"], \"PROTEIN ASSOCIATION\": [\"\"], \"SUBSYSTEM\": [\"\"], \"CONFIDENCE LEVEL\": [\"2\"], \"GENE ASSOCIATION\": [\"Tery_1819\"]}}, {\"metabolites\": {\"m_coa_c\": 1.0, \"m_12dtdg3p_c\": 1.0, \"m_c140coa_c\": -1.0, \"m_1td_g3p_c\": -1.0}, \"lower_bound\": 0.0, \"gene_reaction_rule\": \"Tery_1819\", \"upper_bound\": 1000.0, \"name\": \"myristoyl-1-acylglycerol-3-phosphate O-acyltransferase\", \"id\": \"G3P_12DTd\", \"notes\": {\"EC NUMBER\": [\"2.3.1.51\"], \"AUTHORS\": [\"\"], \"PROTEIN_ASSOCIATION\": [\"\"], \"PROTEIN ASSOCIATION\": [\"\"], \"SUBSYSTEM\": [\"\"], \"CONFIDENCE LEVEL\": [\"2\"], \"GENE ASSOCIATION\": [\"Tery_1819\"]}}, {\"metabolites\": {\"m_1tde_g3p_c\": -1.0, \"m_coa_c\": 1.0, \"m_12dtdeg3p_c\": 1.0, \"m_c141coa_c\": -1.0}, \"lower_bound\": 0.0, \"gene_reaction_rule\": \"Tery_1819\", \"upper_bound\": 1000.0, \"name\": \"myristoleoyl-1-acylglycerol-3-phosphate O-acyltransferase\", \"id\": \"G3P_12DTde\", \"notes\": {\"EC NUMBER\": [\"2.3.1.51\"], \"AUTHORS\": [\"\"], \"PROTEIN_ASSOCIATION\": [\"\"], \"PROTEIN ASSOCIATION\": [\"\"], \"SUBSYSTEM\": [\"\"], \"CONFIDENCE LEVEL\": [\"2\"], \"GENE ASSOCIATION\": [\"Tery_1819\"]}}, {\"metabolites\": {\"m_1_2_dtd7e_g3p_c\": 1.0, \"m_acp_c\": 1.0, \"m_td_acp_c\": -1.0, \"m_1td7e_gly3p_c\": -1.0}, \"lower_bound\": 0.0, \"gene_reaction_rule\": \"Tery_1819\", \"upper_bound\": 1000.0, \"name\": \"1-tetradec-7-enoyl-sn-glycerol 3-phosphate O-acyltransferase (n-C14:1)\", \"id\": \"G3P_12DTD7E\", \"notes\": {\"EC NUMBER\": [\"2.3.1.51\"], \"AUTHORS\": [\"\"], \"PROTEIN_ASSOCIATION\": [\"\"], \"PROTEIN ASSOCIATION\": [\"\"], \"SUBSYSTEM\": [\"\"], \"CONFIDENCE LEVEL\": [\"2\"], \"GENE ASSOCIATION\": [\"Tery_1819\"]}}, {\"metabolites\": {\"m_adp_c\": 1.0, \"m_1_2_dtd7e_g3p_c\": 1.0, \"m_atp_c\": -1.0, \"m_12dacglydtd7e_c\": -1.0}, \"lower_bound\": -1000.0, \"gene_reaction_rule\": \"( Tery_5028 )\", \"upper_bound\": 1000.0, \"name\": \"diacylglycerol kinase (n-C14:1)\", \"id\": \"G3P_12DTD7Eb\", \"notes\": {\"EC NUMBER\": [\"2.7.1.107\"], \"AUTHORS\": [\"\"], \"PROTEIN_ASSOCIATION\": [\"\"], \"PROTEIN ASSOCIATION\": [\"\"], \"SUBSYSTEM\": [\"\"], \"CONFIDENCE LEVEL\": [\"2\"], \"GENE ASSOCIATION\": [\"( Tery_5028 )\"]}}, {\"metabolites\": {\"m_adp_c\": 1.0, \"m_atp_c\": -1.0, \"m_12dagdtd_c\": -1.0, \"m_12dtdg3p_c\": 1.0}, \"lower_bound\": -1000.0, \"gene_reaction_rule\": \"( Tery_5028 )\", \"upper_bound\": 1000.0, \"name\": \"diacylglycerol kinase (n-C14:0)\", \"id\": \"G3P_12DTDb\", \"notes\": {\"EC NUMBER\": [\"2.7.1.107\"], \"AUTHORS\": [\"\"], \"PROTEIN_ASSOCIATION\": [\"\"], \"PROTEIN ASSOCIATION\": [\"\"], \"SUBSYSTEM\": [\"\"], \"CONFIDENCE LEVEL\": [\"2\"], \"GENE ASSOCIATION\": [\"( Tery_5028 )\"]}}, {\"metabolites\": {\"m_adp_c\": 1.0, \"m_12dtdeg3p_c\": 1.0, \"m_12dagdtde_c\": -1.0, \"m_atp_c\": -1.0}, \"lower_bound\": -1000.0, \"gene_reaction_rule\": \"( Tery_5028 )\", \"upper_bound\": 1000.0, \"name\": \"diacylglycerol kinase (n-C14:1)\", \"id\": \"G3P_12DTDEb\", \"notes\": {\"EC NUMBER\": [\"2.7.1.107\"], \"AUTHORS\": [\"\"], \"PROTEIN_ASSOCIATION\": [\"\"], \"PROTEIN ASSOCIATION\": [\"\"], \"SUBSYSTEM\": [\"\"], \"CONFIDENCE LEVEL\": [\"2\"], \"GENE ASSOCIATION\": [\"( Tery_5028 )\"]}}, {\"metabolites\": {\"m_acp_c\": 1.0, \"m_1td_g3p_c\": -1.0, \"m_12dtdg3p_c\": 1.0, \"m_myr_acp_c\": -1.0}, \"lower_bound\": 0.0, \"gene_reaction_rule\": \"Tery_1819\", \"upper_bound\": 1000.0, \"name\": \"1-tetradecanoyl-sn-glycerol 3-phosphate O-acyltransferase (n-C14:0)\", \"id\": \"G3P_12DTDG3P\", \"notes\": {\"EC NUMBER\": [\"2.3.1.51\"], \"AUTHORS\": [\"\"], \"PROTEIN_ASSOCIATION\": [\"\"], \"PROTEIN ASSOCIATION\": [\"\"], \"SUBSYSTEM\": [\"\"], \"CONFIDENCE LEVEL\": [\"2\"], \"GENE ASSOCIATION\": [\"Tery_1819\"]}}, {\"metabolites\": {\"m_acp_c\": 1.0, \"m_1tde_g3p_c\": -1.0, \"m_12dtdeg3p_c\": 1.0, \"m_c141acp_c\": -1.0}, \"lower_bound\": 0.0, \"gene_reaction_rule\": \"Tery_1819\", \"upper_bound\": 1000.0, \"name\": \"1-tetradecanoyl-sn-glycerol 3-phosphate O-acyltransferase (n-C14:1)\", \"id\": \"G3P_12DTDEG3P\", \"notes\": {\"EC NUMBER\": [\"2.3.1.51\"], \"AUTHORS\": [\"\"], \"PROTEIN_ASSOCIATION\": [\"\"], \"PROTEIN ASSOCIATION\": [\"\"], \"SUBSYSTEM\": [\"\"], \"CONFIDENCE LEVEL\": [\"2\"], \"GENE ASSOCIATION\": [\"Tery_1819\"]}}, {\"metabolites\": {\"m_1aisopd_gly3p_c\": 1.0, \"m_coa_c\": 1.0, \"m_3pg_c\": -1.0, \"m_fa4coa_c\": -1.0}, \"lower_bound\": 0.0, \"gene_reaction_rule\": \"Tery_1819\", \"upper_bound\": 1000.0, \"name\": \"anteisopentadecanoyl-glycerol-3-phosphate O-acyltransferase\", \"id\": \"G3P_1AISOPDG3P\", \"notes\": {\"EC NUMBER\": [\"2.3.1.15\"], \"AUTHORS\": [\"\"], \"PROTEIN_ASSOCIATION\": [\"\"], \"PROTEIN ASSOCIATION\": [\"\"], \"SUBSYSTEM\": [\"\"], \"CONFIDENCE LEVEL\": [\"2\"], \"GENE ASSOCIATION\": [\"Tery_1819\"]}}, {\"metabolites\": {\"m_acp_c\": 1.0, \"m_1c16g3p_c\": 1.0, \"m_palm_acp_c\": -1.0, \"m_3pg_c\": -1.0}, \"lower_bound\": 0.0, \"gene_reaction_rule\": \"( Tery_1816 or Tery_3050 )\", \"upper_bound\": 1000.0, \"name\": \"glycerol-3-phosphate acyltransferase (C16:0)\", \"id\": \"G3P_1C16G3P\", \"notes\": {\"EC NUMBER\": [\"2.3.1.15\"], \"AUTHORS\": [\"\"], \"PROTEIN_ASSOCIATION\": [\"\"], \"PROTEIN ASSOCIATION\": [\"\"], \"SUBSYSTEM\": [\"\"], \"CONFIDENCE LEVEL\": [\"2\"], \"GENE ASSOCIATION\": [\"( Tery_1816 or Tery_3050 )\"]}}, {\"metabolites\": {\"m_palcoa_c\": -1.0, \"m_coa_c\": 1.0, \"m_1c16g3p_c\": 1.0, \"m_3pg_c\": -1.0}, \"lower_bound\": 0.0, \"gene_reaction_rule\": \"Tery_1819\", \"upper_bound\": 1000.0, \"name\": \"palmitoyl-glycerol-3-phosphate O-acyltransferase\", \"id\": \"G3P_1C16G3P2\", \"notes\": {\"EC NUMBER\": [\"2.3.1.15\"], \"AUTHORS\": [\"\"], \"PROTEIN_ASSOCIATION\": [\"\"], \"PROTEIN ASSOCIATION\": [\"\"], \"SUBSYSTEM\": [\"\"], \"CONFIDENCE LEVEL\": [\"2\"], \"GENE ASSOCIATION\": [\"Tery_1819\"]}}, {\"metabolites\": {\"m_dd_acp_c\": -1.0, \"m_1ddg3p_c\": 1.0, \"m_acp_c\": 1.0, \"m_3pg_c\": -1.0}, \"lower_bound\": 0.0, \"gene_reaction_rule\": \"Tery_1819\", \"upper_bound\": 1000.0, \"name\": \"glycerol-3-phosphate acyltransferase (C12:0)\", \"id\": \"G3P_1DDG3P\", \"notes\": {\"EC NUMBER\": [\"2.3.1.15\"], \"AUTHORS\": [\"\"], \"PROTEIN_ASSOCIATION\": [\"\"], \"PROTEIN ASSOCIATION\": [\"\"], \"SUBSYSTEM\": [\"\"], \"CONFIDENCE LEVEL\": [\"2\"], \"GENE ASSOCIATION\": [\"Tery_1819\"]}}, {\"metabolites\": {\"m_acp_c\": 1.0, \"m_hdacp_c\": -1.0, \"m_3pg_c\": -1.0, \"m_1hd9e_gly3p_c\": 1.0}, \"lower_bound\": 0.0, \"gene_reaction_rule\": \"( Tery_1816 or Tery_3050 )\", \"upper_bound\": 1000.0, \"name\": \"glycerol-3-phosphate acyltransferase (C16:1)\", \"id\": \"G3P_1HD9EG3P\", \"notes\": {\"EC NUMBER\": [\"2.3.1.15\"], \"AUTHORS\": [\"\"], \"PROTEIN_ASSOCIATION\": [\"\"], \"PROTEIN ASSOCIATION\": [\"\"], \"SUBSYSTEM\": [\"\"], \"CONFIDENCE LEVEL\": [\"2\"], \"GENE ASSOCIATION\": [\"( Tery_1816 or Tery_3050 )\"]}}, {\"metabolites\": {\"m_coa_c\": 1.0, \"m_fa3coa_c\": -1.0, \"m_3pg_c\": -1.0, \"m_1isod_g3p_c\": 1.0}, \"lower_bound\": 0.0, \"gene_reaction_rule\": \"( Tery_1816 or Tery_3050 )\", \"upper_bound\": 1000.0, \"name\": \"isopentadecanoyl-glycerol-3-phosphate O-acyltransferase\", \"id\": \"G3P_1ISODG3P\", \"notes\": {\"EC NUMBER\": [\"2.3.1.15\"], \"AUTHORS\": [\"\"], \"PROTEIN_ASSOCIATION\": [\"\"], \"PROTEIN ASSOCIATION\": [\"\"], \"SUBSYSTEM\": [\"\"], \"CONFIDENCE LEVEL\": [\"2\"], \"GENE ASSOCIATION\": [\"( Tery_1816 or Tery_3050 )\"]}}, {\"metabolites\": {\"m_1isohd_g3p_c\": 1.0, \"m_coa_c\": 1.0, \"m_3pg_c\": -1.0, \"m_fa11coa_c\": -1.0}, \"lower_bound\": 0.0, \"gene_reaction_rule\": \"Tery_1819\", \"upper_bound\": 1000.0, \"name\": \"isoheptadecanoyl-glycerol-3-phosphate O-acyltransferase\", \"id\": \"G3P_1ISOHDG3P\", \"notes\": {\"EC NUMBER\": [\"2.3.1.15\"], \"AUTHORS\": [\"\"], \"PROTEIN_ASSOCIATION\": [\"\"], \"PROTEIN ASSOCIATION\": [\"\"], \"SUBSYSTEM\": [\"\"], \"CONFIDENCE LEVEL\": [\"2\"], \"GENE ASSOCIATION\": [\"Tery_1819\"]}}, {\"metabolites\": {\"m_fa6coa_c\": -1.0, \"m_coa_c\": 1.0, \"m_3pg_c\": -1.0, \"m_1isohexd_g3p_c\": 1.0}, \"lower_bound\": 0.0, \"gene_reaction_rule\": \"Tery_1819\", \"upper_bound\": 1000.0, \"name\": \"isohexadecanoyl-glycerol-3-phosphate O-acyltransferase\", \"id\": \"G3P_1ISOHXG3P\", \"notes\": {\"EC NUMBER\": [\"2.3.1.15\"], \"AUTHORS\": [\"\"], \"PROTEIN_ASSOCIATION\": [\"\"], \"PROTEIN ASSOCIATION\": [\"\"], \"SUBSYSTEM\": [\"\"], \"CONFIDENCE LEVEL\": [\"2\"], \"GENE ASSOCIATION\": [\"Tery_1819\"]}}, {\"metabolites\": {\"m_1itd_g3p_c\": 1.0, \"m_coa_c\": 1.0, \"m_fa1coa_c\": -1.0, \"m_3pg_c\": -1.0}, \"lower_bound\": 0.0, \"gene_reaction_rule\": \"Tery_1819\", \"upper_bound\": 1000.0, \"name\": \"isotetradecanoyl-glycerol-3-phosphate O-acyltransferase\", \"id\": \"G3P_1ITDG3P\", \"notes\": {\"EC NUMBER\": [\"2.3.1.15\"], \"AUTHORS\": [\"\"], \"PROTEIN_ASSOCIATION\": [\"\"], \"PROTEIN ASSOCIATION\": [\"\"], \"SUBSYSTEM\": [\"\"], \"CONFIDENCE LEVEL\": [\"2\"], \"GENE ASSOCIATION\": [\"Tery_1819\"]}}, {\"metabolites\": {\"m_1o11eg3p_c\": 1.0, \"m_acp_c\": 1.0, \"m_od_acp_c\": -1.0, \"m_3pg_c\": -1.0}, \"lower_bound\": 0.0, \"gene_reaction_rule\": \"( Tery_1816 or Tery_3050 )\", \"upper_bound\": 1000.0, \"name\": \"glycerol-3-phosphate acyltransferase (C18:1)\", \"id\": \"G3P_1O11EG3P\", \"notes\": {\"EC NUMBER\": [\"2.3.1.15\"], \"AUTHORS\": [\"\"], \"PROTEIN_ASSOCIATION\": [\"\"], \"PROTEIN ASSOCIATION\": [\"\"], \"SUBSYSTEM\": [\"\"], \"CONFIDENCE LEVEL\": [\"2\"], \"GENE ASSOCIATION\": [\"( Tery_1816 or Tery_3050 )\"]}}, {\"metabolites\": {\"m_acp_c\": 1.0, \"m_1od_g3p_c\": 1.0, \"m_od_acp_c\": -1.0, \"m_3pg_c\": -1.0}, \"lower_bound\": 0.0, \"gene_reaction_rule\": \"Tery_1819\", \"upper_bound\": 1000.0, \"name\": \"glycerol-3-phosphate acyltransferase (C18:0)\", \"id\": \"G3P_1ODG3P\", \"notes\": {\"EC NUMBER\": [\"2.3.1.15\"], \"AUTHORS\": [\"\"], \"PROTEIN_ASSOCIATION\": [\"\"], \"PROTEIN ASSOCIATION\": [\"\"], \"SUBSYSTEM\": [\"\"], \"CONFIDENCE LEVEL\": [\"2\"], \"GENE ASSOCIATION\": [\"Tery_1819\"]}}, {\"metabolites\": {\"m_strcoa_c\": -1.0, \"m_coa_c\": 1.0, \"m_1od_g3p_c\": 1.0, \"m_3pg_c\": -1.0}, \"lower_bound\": 0.0, \"gene_reaction_rule\": \"Tery_1819\", \"upper_bound\": 1000.0, \"name\": \"stearoyl-glycerol-3-phosphate O-acyltransferase\", \"id\": \"G3P_1ODG3P2\", \"notes\": {\"EC NUMBER\": [\"2.3.1.15\"], \"AUTHORS\": [\"\"], \"PROTEIN_ASSOCIATION\": [\"\"], \"PROTEIN ASSOCIATION\": [\"\"], \"SUBSYSTEM\": [\"\"], \"CONFIDENCE LEVEL\": [\"2\"], \"GENE ASSOCIATION\": [\"Tery_1819\"]}}, {\"metabolites\": {\"m_acp_c\": 1.0, \"m_3pg_c\": -1.0, \"m_td_acp_c\": -1.0, \"m_1td7e_gly3p_c\": 1.0}, \"lower_bound\": 0.0, \"gene_reaction_rule\": \"Tery_1819\", \"upper_bound\": 1000.0, \"name\": \"glycerol-3-phosphate acyltransferase (C14:1)\", \"id\": \"G3P_1TD7EG3P\", \"notes\": {\"EC NUMBER\": [\"2.3.1.15\"], \"AUTHORS\": [\"\"], \"PROTEIN_ASSOCIATION\": [\"\"], \"PROTEIN ASSOCIATION\": [\"\"], \"SUBSYSTEM\": [\"\"], \"CONFIDENCE LEVEL\": [\"2\"], \"GENE ASSOCIATION\": [\"Tery_1819\"]}}, {\"metabolites\": {\"m_acp_c\": 1.0, \"m_1td_g3p_c\": 1.0, \"m_3pg_c\": -1.0, \"m_myr_acp_c\": -1.0}, \"lower_bound\": 0.0, \"gene_reaction_rule\": \"( Tery_1816 or Tery_3050 )\", \"upper_bound\": 1000.0, \"name\": \"glycerol-3-phosphate acyltransferase (C14:0)\", \"id\": \"G3P_1TDG3P\", \"notes\": {\"EC NUMBER\": [\"2.3.1.15\"], \"AUTHORS\": [\"\"], \"PROTEIN_ASSOCIATION\": [\"\"], \"PROTEIN ASSOCIATION\": [\"\"], \"SUBSYSTEM\": [\"\"], \"CONFIDENCE LEVEL\": [\"2\"], \"GENE ASSOCIATION\": [\"( Tery_1816 or Tery_3050 )\"]}}, {\"metabolites\": {\"m_1tde_g3p_c\": 1.0, \"m_acp_c\": 1.0, \"m_c141acp_c\": -1.0, \"m_3pg_c\": -1.0}, \"lower_bound\": 0.0, \"gene_reaction_rule\": \"( Tery_1816 or Tery_3050 )\", \"upper_bound\": 1000.0, \"name\": \"glycerol-3-phosphate acyltransferase (C14:1)\", \"id\": \"G3P_1TDEG3P\", \"notes\": {\"EC NUMBER\": [\"2.3.1.15\"], \"AUTHORS\": [\"\"], \"PROTEIN_ASSOCIATION\": [\"\"], \"PROTEIN ASSOCIATION\": [\"\"], \"SUBSYSTEM\": [\"\"], \"CONFIDENCE LEVEL\": [\"1\"], \"GENE ASSOCIATION\": [\"( Tery_1816 or Tery_3050 )\"]}}, {\"metabolites\": {\"m_coa_c\": 1.0, \"m_c140coa_c\": -1.0, \"m_3pg_c\": -1.0, \"m_1td_g3p_c\": 1.0}, \"lower_bound\": 0.0, \"gene_reaction_rule\": \"( Tery_1816 or Tery_3050 )\", \"upper_bound\": 1000.0, \"name\": \"myristoyl-glycerol-3-phosphate O-acyltransferase\", \"id\": \"G3P_1TDG3P2\", \"notes\": {\"EC NUMBER\": [\"2.3.1.15\"], \"AUTHORS\": [\"\"], \"PROTEIN_ASSOCIATION\": [\"\"], \"PROTEIN ASSOCIATION\": [\"\"], \"SUBSYSTEM\": [\"\"], \"CONFIDENCE LEVEL\": [\"1\"], \"GENE ASSOCIATION\": [\"( Tery_1816 or Tery_3050 )\"]}}, {\"metabolites\": {\"m_1tde_g3p_c\": 1.0, \"m_coa_c\": 1.0, \"m_c141coa_c\": -1.0, \"m_3pg_c\": -1.0}, \"lower_bound\": 0.0, \"gene_reaction_rule\": \"( Tery_1816 or Tery_3050 )\", \"upper_bound\": 1000.0, \"name\": \"myristoleoyl-glycerol-3-phosphate O-acyltransferase\", \"id\": \"G3P_1TDEG3P2\", \"notes\": {\"EC NUMBER\": [\"2.3.1.15\"], \"AUTHORS\": [\"\"], \"PROTEIN_ASSOCIATION\": [\"\"], \"PROTEIN ASSOCIATION\": [\"\"], \"SUBSYSTEM\": [\"\"], \"CONFIDENCE LEVEL\": [\"1\"], \"GENE ASSOCIATION\": [\"( Tery_1816 or Tery_3050 )\"]}}, {\"metabolites\": {\"m_c141coa_c\": 1.0, \"m_coa_c\": -1.0, \"m_acp_c\": 1.0, \"m_c141acp_c\": -1.0}, \"lower_bound\": -1000.0, \"gene_reaction_rule\": \"\", \"upper_bound\": 1000.0, \"name\": \"tetradecenoyl-ACP:[acyl-carrier-protein] transferase\", \"id\": \"G3P_C141\", \"notes\": {\"EC NUMBER\": [\"2.3.1.1\"], \"AUTHORS\": [\"\"], \"PROTEIN_ASSOCIATION\": [\"\"], \"PROTEIN ASSOCIATION\": [\"\"], \"SUBSYSTEM\": [\"\"], \"CONFIDENCE LEVEL\": [\"1\"], \"GENE ASSOCIATION\": [\"\"]}}, {\"metabolites\": {\"m_coa_c\": -1.0, \"m_acp_c\": 1.0, \"m_c140coa_c\": 1.0, \"m_myr_acp_c\": -1.0}, \"lower_bound\": -1000.0, \"gene_reaction_rule\": \"\", \"upper_bound\": 1000.0, \"name\": \"tetradecanoyl-ACP:[acyl-carrier-protein] transferase\", \"id\": \"G3P_C140\", \"notes\": {\"EC NUMBER\": [\"2.3.1.1\"], \"AUTHORS\": [\"\"], \"PROTEIN_ASSOCIATION\": [\"\"], \"PROTEIN ASSOCIATION\": [\"\"], \"SUBSYSTEM\": [\"\"], \"CONFIDENCE LEVEL\": [\"1\"], \"GENE ASSOCIATION\": [\"\"]}}, {\"metabolites\": {\"m_fa12coa_c\": -1.0, \"m_1aihd_gl3p_c\": 1.0, \"m_3pg_c\": -1.0, \"m_coa_c\": 1.0}, \"lower_bound\": 0.0, \"gene_reaction_rule\": \"( Tery_1816 or Tery_3050 )\", \"upper_bound\": 1000.0, \"name\": \"anteisoheptadecanoyl-glycerol-3-phosphate O-acyltransferase\", \"id\": \"G3P_CPD15672\", \"notes\": {\"EC NUMBER\": [\"2.3.1.15\"], \"AUTHORS\": [\"\"], \"PROTEIN_ASSOCIATION\": [\"\"], \"PROTEIN ASSOCIATION\": [\"\"], \"SUBSYSTEM\": [\"\"], \"CONFIDENCE LEVEL\": [\"1\"], \"GENE ASSOCIATION\": [\"( Tery_1816 or Tery_3050 )\"]}}, {\"metabolites\": {\"m_strcoa_c\": -1.0, \"m_coa_c\": 1.0, \"m_1od_g3p_c\": -1.0, \"m_dodg3p_c\": 1.0}, \"lower_bound\": 0.0, \"gene_reaction_rule\": \"( Tery_1816 or Tery_3050 )\", \"upper_bound\": 1000.0, \"name\": \"stearoyl-1-acylglycerol-3-phosphate O-acyltransferase\", \"id\": \"G3P_DOD\", \"notes\": {\"EC NUMBER\": [\"2.3.1.15\"], \"AUTHORS\": [\"\"], \"PROTEIN_ASSOCIATION\": [\"\"], \"PROTEIN ASSOCIATION\": [\"\"], \"SUBSYSTEM\": [\"\"], \"CONFIDENCE LEVEL\": [\"1\"], \"GENE ASSOCIATION\": [\"( Tery_1816 or Tery_3050 )\"]}}, {\"metabolites\": {\"m_adp_c\": 1.0, \"m_atp_c\": -1.0, \"m_dodg3p_c\": 1.0, \"m_12dacgly_c36_c\": -1.0}, \"lower_bound\": -1000.0, \"gene_reaction_rule\": \"( Tery_5028 )\", \"upper_bound\": 1000.0, \"name\": \"diacylglycerol kinase (n-C18:0)\", \"id\": \"G3P_DODb\", \"notes\": {\"EC NUMBER\": [\"2.7.1.107\"], \"AUTHORS\": [\"\"], \"PROTEIN_ASSOCIATION\": [\"\"], \"PROTEIN ASSOCIATION\": [\"\"], \"SUBSYSTEM\": [\"\"], \"CONFIDENCE LEVEL\": [\"2\"], \"GENE ASSOCIATION\": [\"( Tery_5028 )\"]}}, {\"metabolites\": {\"m_acp_c\": 1.0, \"m_1od_g3p_c\": -1.0, \"m_dodg3p_c\": 1.0, \"m_od_acp_c\": -1.0}, \"lower_bound\": 0.0, \"gene_reaction_rule\": \"( Tery_1816 or Tery_3050 )\", \"upper_bound\": 1000.0, \"name\": \"1-octadecanoyl-sn-glycerol 3-phosphate O-acyltransferase (n-C18:0)\", \"id\": \"G3P_DODG3P\", \"notes\": {\"EC NUMBER\": [\"2.3.1.15\"], \"AUTHORS\": [\"\"], \"PROTEIN_ASSOCIATION\": [\"\"], \"PROTEIN ASSOCIATION\": [\"\"], \"SUBSYSTEM\": [\"\"], \"CONFIDENCE LEVEL\": [\"1\"], \"GENE ASSOCIATION\": [\"( Tery_1816 or Tery_3050 )\"]}}, {\"metabolites\": {\"m_acp_c\": 1.0, \"m_udp_n_acglu_c\": -1.0, \"m_udphxmyr_nag_c\": 1.0, \"m_hma_c\": -1.0}, \"lower_bound\": 0.0, \"gene_reaction_rule\": \"Tery_3320\", \"upper_bound\": 1000.0, \"name\": \"(R)-3-Hydroxytetradecanoly-[acyl-carrier-protein]:UDP-N-acetyl-\", \"id\": \"G3P_UDPHXM\", \"notes\": {\"EC NUMBER\": [\"2.3.1.129\"], \"AUTHORS\": [\"\"], \"PROTEIN_ASSOCIATION\": [\"\"], \"PROTEIN ASSOCIATION\": [\"\"], \"SUBSYSTEM\": [\"\"], \"CONFIDENCE LEVEL\": [\"2\"], \"GENE ASSOCIATION\": [\"Tery_3320\"]}}, {\"metabolites\": {\"m_nh4_c\": 1.0, \"m_gln_c\": -1.0, \"m_h2o_c\": -1.0, \"m_glu_c\": 1.0}, \"lower_bound\": 0.0, \"gene_reaction_rule\": \"( Tery_3991 )\", \"upper_bound\": 1000.0, \"name\": \"L-Glutamine amidohydrolase\", \"id\": \"GLN_carB\", \"notes\": {\"EC NUMBER\": [\"3.5.1.2\"], \"AUTHORS\": [\"\"], \"PROTEIN_ASSOCIATION\": [\"\"], \"PROTEIN ASSOCIATION\": [\"\"], \"SUBSYSTEM\": [\"\"], \"CONFIDENCE LEVEL\": [\"2\"], \"GENE ASSOCIATION\": [\"( Tery_3991 )\"]}}, {\"metabolites\": {\"m_deamido_nad_c\": -1.0, \"m_h_c\": 1.0, \"m_h2o_c\": -1.0, \"m_nad_c\": 1.0, \"m_glu_c\": 1.0, \"m_gln_c\": -1.0, \"m_amp_c\": 1.0, \"m_atp_c\": -1.0, \"m_ppi_c\": 1.0}, \"lower_bound\": 0.0, \"gene_reaction_rule\": \"( Tery_0517 )\", \"upper_bound\": 1000.0, \"name\": \"Deamido-NAD+:L-glutamine amido-ligase (AMP-forming)\", \"id\": \"GLN_nadE\", \"notes\": {\"EC NUMBER\": [\"6.3.5.11\"], \"AUTHORS\": [\"\"], \"PROTEIN_ASSOCIATION\": [\"\"], \"PROTEIN ASSOCIATION\": [\"\"], \"SUBSYSTEM\": [\"\"], \"CONFIDENCE LEVEL\": [\"2\"], \"GENE ASSOCIATION\": [\"( Tery_0517 )\"]}}, {\"metabolites\": {\"m_adp_c\": 1.0, \"m_h_c\": 1.0, \"m_h2o_c\": -2.0, \"m_glu_c\": 1.0, \"m_5opro_c\": -1.0, \"m_pi_c\": 1.0, \"m_atp_c\": -1.0}, \"lower_bound\": 0.0, \"gene_reaction_rule\": \"Tery_1019\", \"upper_bound\": 1000.0, \"name\": \"5-oxoprolinase\", \"id\": \"GLU_5OPROA\", \"notes\": {\"EC NUMBER\": [\"3.5.2.9\"], \"AUTHORS\": [\"\"], \"PROTEIN_ASSOCIATION\": [\"\"], \"PROTEIN ASSOCIATION\": [\"\"], \"SUBSYSTEM\": [\"\"], \"CONFIDENCE LEVEL\": [\"2\"], \"GENE ASSOCIATION\": [\"Tery_1019\"]}}, {\"metabolites\": {\"m_nadph_c\": -1.0, \"m_pi_c\": 1.0, \"m_n_acglu_pi_c\": -1.0, \"m_nadp_c\": 1.0, \"m_2acad5op_c\": 1.0}, \"lower_bound\": -1000.0, \"gene_reaction_rule\": \"( Tery_2788 )\", \"upper_bound\": 1000.0, \"name\": \"N-Acetyl-L-glutamate-5-semialdehyde:NADP+ 5-oxidoreductase\", \"id\": \"GLU_argC\", \"notes\": {\"EC NUMBER\": [\"1.2.1.38\"], \"AUTHORS\": [\"\"], \"PROTEIN_ASSOCIATION\": [\"\"], \"PROTEIN ASSOCIATION\": [\"\"], \"SUBSYSTEM\": [\"\"], \"CONFIDENCE LEVEL\": [\"2\"], \"GENE ASSOCIATION\": [\"( Tery_2788 )\"]}}, {\"metabolites\": {\"m_accoa_c\": -1.0, \"m_naglu_c\": 1.0, \"m_coa_c\": 1.0, \"m_h_c\": 1.0, \"m_glu_c\": -1.0}, \"lower_bound\": 0.0, \"gene_reaction_rule\": \"( Tery_0043 )\", \"upper_bound\": 1000.0, \"name\": \"Acetyl-CoA:L-glutamate N-acetyltransferase\", \"id\": \"GLU_argJ\", \"notes\": {\"EC NUMBER\": [\"2.3.1.1\"], \"AUTHORS\": [\"\"], \"PROTEIN_ASSOCIATION\": [\"\"], \"PROTEIN ASSOCIATION\": [\"\"], \"SUBSYSTEM\": [\"\"], \"CONFIDENCE LEVEL\": [\"2\"], \"GENE ASSOCIATION\": [\"( Tery_0043 )\"]}}, {\"metabolites\": {\"m_l_glu5p_c\": -1.0, \"m_h_c\": -2.0, \"m_glugsal_c\": 1.0, \"m_nadp_c\": 1.0, \"m_nadph_c\": -1.0, \"m_pi_c\": 1.0}, \"lower_bound\": 0.0, \"gene_reaction_rule\": \"Tery_2275\", \"upper_bound\": 1000.0, \"name\": \"L-Glutamate-5-semialdehyde:NADP+ 5-oxidoreductase (phosphorylationg)\", \"id\": \"GLU_G5SADHOR\", \"notes\": {\"EC NUMBER\": [\"1.2.1.41\"], \"AUTHORS\": [\"\"], \"PROTEIN_ASSOCIATION\": [\"\"], \"PROTEIN ASSOCIATION\": [\"\"], \"SUBSYSTEM\": [\"\"], \"CONFIDENCE LEVEL\": [\"2\"], \"GENE ASSOCIATION\": [\"Tery_2275\"]}}, {\"metabolites\": {\"m_adp_c\": 1.0, \"m_h_c\": 1.0, \"m_gc_c\": 1.0, \"m_glu_c\": -1.0, \"m_cys_c\": -1.0, \"m_pi_c\": 1.0, \"m_atp_c\": -1.0}, \"lower_bound\": 0.0, \"gene_reaction_rule\": \"Tery_0242\", \"upper_bound\": 1000.0, \"name\": \"glutamate cysteine ligase\", \"id\": \"GLU_GLUCYS\", \"notes\": {\"EC NUMBER\": [\"6.3.2.2\"], \"AUTHORS\": [\"\"], \"PROTEIN_ASSOCIATION\": [\"\"], \"PROTEIN ASSOCIATION\": [\"\"], \"SUBSYSTEM\": [\"\"], \"CONFIDENCE LEVEL\": [\"2\"], \"GENE ASSOCIATION\": [\"Tery_0242\"]}}, {\"metabolites\": {\"m_dglu_c\": 1.0, \"m_glu_c\": -1.0}, \"lower_bound\": -1000.0, \"gene_reaction_rule\": \"Tery_0161\", \"upper_bound\": 1000.0, \"name\": \"L-Glutamate racemase\", \"id\": \"GLU_GLURAC\", \"notes\": {\"EC NUMBER\": [\"5.1.1.3\"], \"AUTHORS\": [\"\"], \"PROTEIN_ASSOCIATION\": [\"\"], \"PROTEIN ASSOCIATION\": [\"\"], \"SUBSYSTEM\": [\"\"], \"CONFIDENCE LEVEL\": [\"2\"], \"GENE ASSOCIATION\": [\"Tery_0161\"]}}, {\"metabolites\": {\"m_h_c\": -2.0, \"m_glu_c\": 2.0, \"m_gln_c\": -1.0, \"m_ox_fedox_c\": 2.0, \"m_akg_c\": -1.0, \"m_red_fedox_c\": -2.0}, \"lower_bound\": 0.0, \"subsystem\": \"Glyoxylate and dicarboxylate metabolism\", \"gene_reaction_rule\": \"Tery_0466\", \"upper_bound\": 1000.0, \"name\": \"L-Glutamate:ferredoxin oxidoreductase (transaminating)\", \"id\": \"GLU_GluSYN\", \"notes\": {\"EC NUMBER\": [\"1.4.7.1\"], \"AUTHORS\": [\"\"], \"PROTEIN_ASSOCIATION\": [\"\"], \"PROTEIN ASSOCIATION\": [\"\"], \"SUBSYSTEM\": [\"Glyoxylate and dicarboxylate metabolism\"], \"CONFIDENCE LEVEL\": [\"2\"], \"GENE ASSOCIATION\": [\"Tery_0466\"]}}, {\"metabolites\": {\"m_gp_c\": 1.0, \"m_adp_c\": 1.0, \"m_h_c\": 1.0, \"m_atp_c\": -1.0, \"m_gla_c\": -1.0}, \"lower_bound\": -1000.0, \"subsystem\": \"Photorespiration\", \"gene_reaction_rule\": \"Tery_3799\", \"upper_bound\": 1000.0, \"name\": \"Glycerate 3-kinase\", \"id\": \"GLX_3GKIN\", \"notes\": {\"EC NUMBER\": [\"2.7.1.31\"], \"AUTHORS\": [\"\"], \"PROTEIN_ASSOCIATION\": [\"\"], \"PROTEIN ASSOCIATION\": [\"\"], \"SUBSYSTEM\": [\"Photorespiration\"], \"CONFIDENCE LEVEL\": [\"2\"], \"GENE ASSOCIATION\": [\"Tery_3799\"]}}, {\"metabolites\": {\"m_4hxakg_c\": 1.0, \"m_glx_c\": -1.0, \"m_pyr_c\": -1.0}, \"lower_bound\": -1000.0, \"subsystem\": \"Glyoxylate and dicarboxylate metabolism\", \"gene_reaction_rule\": \"Tery_4949\", \"upper_bound\": 1000.0, \"name\": \"4-hydroxy-2-oxoglutarate aldolase\", \"id\": \"GLX_4H2AKGA\", \"notes\": {\"EC NUMBER\": [\"4.1.3.42\"], \"AUTHORS\": [\"\"], \"PROTEIN_ASSOCIATION\": [\"\"], \"PROTEIN ASSOCIATION\": [\"\"], \"SUBSYSTEM\": [\"Glyoxylate and dicarboxylate metabolism\"], \"CONFIDENCE LEVEL\": [\"2\"], \"GENE ASSOCIATION\": [\"Tery_4949\"]}}, {\"metabolites\": {\"m_4hxglu_c\": -1.0, \"m_akg_c\": -1.0, \"m_4hxakg_c\": 1.0, \"m_glu_c\": 1.0}, \"lower_bound\": -1000.0, \"gene_reaction_rule\": \"Tery_0293\", \"upper_bound\": 1000.0, \"name\": \"4-hydroxyglutamate transaminase\", \"id\": \"GLX_4H2AKGALD\", \"notes\": {\"EC NUMBER\": [\"2.6.1.23\"], \"AUTHORS\": [\"BLAST\"], \"PROTEIN_ASSOCIATION\": [\"\"], \"PROTEIN ASSOCIATION\": [\"\"], \"SUBSYSTEM\": [\"\"], \"CONFIDENCE LEVEL\": [\"1\"], \"GENE ASSOCIATION\": [\"Tery_0293\"]}}, {\"metabolites\": {\"m_h_c\": 2.0, \"m_h2o_c\": -1.0, \"m_nadh_c\": 1.0, \"m_gral_c\": -1.0, \"m_nad_c\": -1.0, \"m_gla_c\": 1.0}, \"lower_bound\": 0.0, \"subsystem\": \"Glyoxylate and dicarboxylate metabolism\", \"gene_reaction_rule\": \"( Tery_1926 ) and ( Tery_2652 )\", \"upper_bound\": 1000.0, \"name\": \"D-Glyceraldehyde:NAD+ oxidoreductase\", \"id\": \"GLX_ADH_gly\", \"notes\": {\"EC NUMBER\": [\"1.2.1.3\"], \"AUTHORS\": [\"\"], \"PROTEIN_ASSOCIATION\": [\"\"], \"PROTEIN ASSOCIATION\": [\"\"], \"SUBSYSTEM\": [\"Glyoxylate and dicarboxylate metabolism\"], \"CONFIDENCE LEVEL\": [\"2\"], \"GENE ASSOCIATION\": [\"( Tery_1926 ) and ( Tery_2652 )\"]}}, {\"metabolites\": {\"m_h_c\": 2.0, \"m_h2o_c\": -1.0, \"m_izacal_c\": -1.0, \"m_nadh_c\": 1.0, \"m_4imzac_c\": 1.0, \"m_nad_c\": -1.0}, \"lower_bound\": 0.0, \"subsystem\": \"Glyoxylate and dicarboxylate metabolism\", \"gene_reaction_rule\": \"( Tery_1926 ) and ( Tery_2652 )\", \"upper_bound\": 1000.0, \"name\": \"Imidazole acetaldehyde:NAD+ oxidoreductase\", \"id\": \"GLX_ADH_imzac\", \"notes\": {\"EC NUMBER\": [\"1.2.1.3\"], \"AUTHORS\": [\"\"], \"PROTEIN_ASSOCIATION\": [\"\"], \"PROTEIN ASSOCIATION\": [\"\"], \"SUBSYSTEM\": [\"Glyoxylate and dicarboxylate metabolism\"], \"CONFIDENCE LEVEL\": [\"2\"], \"GENE ASSOCIATION\": [\"( Tery_1926 ) and ( Tery_2652 )\"]}}, {\"metabolites\": {\"m_h_c\": 1.0, \"m_acal_c\": -1.0, \"m_nadh_c\": 1.0, \"m_accoa_c\": 1.0, \"m_coa_c\": -1.0, \"m_nad_c\": -1.0}, \"lower_bound\": 0.0, \"subsystem\": \"Glyoxylate and dicarboxylate metabolism\", \"gene_reaction_rule\": \"( Tery_1926 ) and ( Tery_2652 )\", \"upper_bound\": 1000.0, \"name\": \"Aldehyde Dehydrogenase: acetaldehyde\", \"id\": \"GLX_ADHACAL\", \"notes\": {\"EC NUMBER\": [\"1.2.1.10\"], \"AUTHORS\": [\"\"], \"PROTEIN_ASSOCIATION\": [\"\"], \"PROTEIN ASSOCIATION\": [\"\"], \"SUBSYSTEM\": [\"Glyoxylate and dicarboxylate metabolism\"], \"CONFIDENCE LEVEL\": [\"2\"], \"GENE ASSOCIATION\": [\"( Tery_1926 ) and ( Tery_2652 )\"]}}, {\"metabolites\": {\"m_succ_c\": 1.0, \"m_icit_c\": -1.0, \"m_glx_c\": 1.0}, \"lower_bound\": 0.0, \"subsystem\": \"Glyoxylate and dicarboxylate metabolism\", \"gene_reaction_rule\": \"( Tery_4268 )\", \"upper_bound\": 1000.0, \"name\": \"Isocitrate lyase\", \"id\": \"GLX_ICITLY\", \"notes\": {\"EC NUMBER\": [\"4.1.3.1\"], \"AUTHORS\": [\"BLAST\"], \"PROTEIN_ASSOCIATION\": [\"\"], \"PROTEIN ASSOCIATION\": [\"\"], \"SUBSYSTEM\": [\"Glyoxylate and dicarboxylate metabolism\"], \"CONFIDENCE LEVEL\": [\"1\"], \"GENE ASSOCIATION\": [\"( Tery_4268 )\"]}}, {\"metabolites\": {\"m_ala_c\": -1.0, \"m_gly_c\": 1.0, \"m_pyr_c\": 1.0, \"m_glx_c\": -1.0}, \"lower_bound\": -1000.0, \"subsystem\": \"Glyoxylate and dicarboxylate metabolism\", \"gene_reaction_rule\": \"( Tery_3167 )\", \"upper_bound\": 1000.0, \"name\": \"Class V Transaminase: Alanine Glyoxylate\", \"id\": \"GLX_ALATA\", \"notes\": {\"EC NUMBER\": [\"2.6.1.44\"], \"AUTHORS\": [\"BLAST\"], \"PROTEIN_ASSOCIATION\": [\"\"], \"PROTEIN ASSOCIATION\": [\"\"], \"SUBSYSTEM\": [\"Glyoxylate and dicarboxylate metabolism\"], \"CONFIDENCE LEVEL\": [\"2\"], \"GENE ASSOCIATION\": [\"( Tery_3167 )\"]}}, {\"metabolites\": {\"m_dhlipam_c\": -1.0, \"m_h_c\": 1.0, \"m_lipam_c\": 1.0, \"m_nadh_c\": 1.0, \"m_nad_c\": -1.0}, \"lower_bound\": -1000.0, \"gene_reaction_rule\": \"Tery_3171\", \"upper_bound\": 1000.0, \"name\": \"Dihydrolipoamide:NAD+ oxidoreductase\", \"id\": \"GLX_DHLIPAM\", \"notes\": {\"EC NUMBER\": [\"1.8.1.4\"], \"AUTHORS\": [\"\"], \"PROTEIN_ASSOCIATION\": [\"\"], \"PROTEIN ASSOCIATION\": [\"\"], \"SUBSYSTEM\": [\"\"], \"CONFIDENCE LEVEL\": [\"2\"], \"GENE ASSOCIATION\": [\"Tery_3171\"]}}, {\"metabolites\": {\"m_for_c\": -1.0, \"m_co2_c\": 1.0, \"m_nadh_c\": 1.0, \"m_nad_c\": -1.0}, \"lower_bound\": 0.0, \"subsystem\": \"Glyoxylate and dicarboxylate metabolism\", \"gene_reaction_rule\": \"Tery_0404\", \"upper_bound\": 1000.0, \"name\": \"\", \"id\": \"GLX_FORH\", \"notes\": {\"EC NUMBER\": [\"1.2.1.2\"], \"AUTHORS\": [\"\"], \"PROTEIN_ASSOCIATION\": [\"\"], \"PROTEIN ASSOCIATION\": [\"\"], \"SUBSYSTEM\": [\"Glyoxylate and dicarboxylate metabolism\"], \"CONFIDENCE LEVEL\": [\"1\"], \"GENE ASSOCIATION\": [\"Tery_0404\"]}}, {\"metabolites\": {\"m_nadph_c\": 1.0, \"m_gl_c\": -1.0, \"m_h_c\": 1.0, \"m_nadp_c\": -1.0, \"m_gral_c\": 1.0}, \"lower_bound\": 0.0, \"subsystem\": \"Glyoxylate and dicarboxylate metabolism\", \"gene_reaction_rule\": \"( Tery_0561 ) and ( Tery_0562 ) and ( Tery_1832 ) and ( Tery_2449 ) and ( Tery_2910 )\", \"upper_bound\": 1000.0, \"name\": \"Zinc-binding alcohol dehydrogenase\", \"id\": \"GLX_GLGRAL\", \"notes\": {\"EC NUMBER\": [\"1.1.1.372\"], \"AUTHORS\": [\"\"], \"PROTEIN_ASSOCIATION\": [\"\"], \"PROTEIN ASSOCIATION\": [\"\"], \"SUBSYSTEM\": [\"Glyoxylate and dicarboxylate metabolism\"], \"CONFIDENCE LEVEL\": [\"2\"], \"GENE ASSOCIATION\": [\"( Tery_0561 ) and ( Tery_0562 ) and ( Tery_1832 ) and ( Tery_2449 ) and ( Tery_2910 )\"]}}, {\"metabolites\": {\"m_adp_c\": 1.0, \"m_gl_c\": -1.0, \"m_atp_c\": -1.0, \"m_h_c\": 1.0, \"m_3pg_c\": 1.0}, \"lower_bound\": 0.0, \"subsystem\": \"Glyoxylate and dicarboxylate metabolism\", \"gene_reaction_rule\": \"Tery_3810\", \"upper_bound\": 1000.0, \"name\": \"ATP:glycerol 3-phosphotransferase\", \"id\": \"GLX_GLKIN\", \"notes\": {\"EC NUMBER\": [\"2.7.1.30\"], \"AUTHORS\": [\"\"], \"PROTEIN_ASSOCIATION\": [\"\"], \"PROTEIN ASSOCIATION\": [\"\"], \"SUBSYSTEM\": [\"Glyoxylate and dicarboxylate metabolism\"], \"CONFIDENCE LEVEL\": [\"2\"], \"GENE ASSOCIATION\": [\"Tery_3810\"]}}, {\"metabolites\": {\"m_gl_c\": -1.0, \"m_nad_c\": -1.0, \"m_h_c\": 1.0, \"m_nadh_c\": 1.0, \"m_glyn_c\": 1.0}, \"lower_bound\": -1000.0, \"subsystem\": \"Glyoxylate and dicarboxylate metabolism\", \"gene_reaction_rule\": \"Tery_1022\", \"upper_bound\": 1000.0, \"name\": \"Glycerol:NAD+ oxidoreductase\", \"id\": \"GLX_GLOR\", \"notes\": {\"EC NUMBER\": [\"1.1.1.6\"], \"AUTHORS\": [\"\"], \"PROTEIN_ASSOCIATION\": [\"\"], \"PROTEIN ASSOCIATION\": [\"\"], \"SUBSYSTEM\": [\"Glyoxylate and dicarboxylate metabolism\"], \"CONFIDENCE LEVEL\": [\"2\"], \"GENE ASSOCIATION\": [\"Tery_1022\"]}}, {\"metabolites\": {\"m_h_c\": 1.0, \"m_glo_c\": -1.0, \"m_glx_c\": 1.0, \"m_nadh_c\": 1.0, \"m_nad_c\": -1.0}, \"lower_bound\": 0.0, \"subsystem\": \"Photorespiration\", \"gene_reaction_rule\": \"\", \"upper_bound\": 1000.0, \"name\": \"Glycolate Dehydrogenase: NADH\", \"id\": \"GLX_GLYDE1\", \"notes\": {\"EC NUMBER\": [\"1.1.99.14\"], \"AUTHORS\": [\"\"], \"PROTEIN_ASSOCIATION\": [\"\"], \"PROTEIN ASSOCIATION\": [\"\"], \"SUBSYSTEM\": [\"Photorespiration\"], \"CONFIDENCE LEVEL\": [\"1\"], \"GENE ASSOCIATION\": [\"\"]}}, {\"metabolites\": {\"m_h_c\": 2.0, \"m_h2o_c\": -1.0, \"m_gald_c\": -1.0, \"m_glo_c\": 1.0, \"m_nadh_c\": 1.0, \"m_nad_c\": -1.0}, \"lower_bound\": 0.0, \"gene_reaction_rule\": \"( Tery_2599 )\", \"upper_bound\": 1000.0, \"name\": \"Glycoaldehyde Dehydrogenase\", \"id\": \"GLX_GLYDE2\", \"notes\": {\"EC NUMBER\": [\"1.2.1.21\"], \"AUTHORS\": [\"BLAST\"], \"PROTEIN_ASSOCIATION\": [\"\"], \"PROTEIN ASSOCIATION\": [\"\"], \"SUBSYSTEM\": [\"\"], \"CONFIDENCE LEVEL\": [\"1\"], \"GENE ASSOCIATION\": [\"( Tery_2599 )\"]}}, {\"metabolites\": {\"m_h2o2_c\": 1.0, \"m_o2_c\": -1.0, \"m_glo_c\": -1.0, \"m_glx_c\": 1.0}, \"lower_bound\": 0.0, \"subsystem\": \"Glyoxylate and dicarboxylate metabolism\", \"gene_reaction_rule\": \"( Tery_2054 ) and ( Tery_4091 )\", \"upper_bound\": 1000.0, \"name\": \"(S)-2-Hydroxy-acid:oxygen 2-oxidoreductase\", \"id\": \"GLX_GLYOX\", \"notes\": {\"EC NUMBER\": [\"1.1.3.15\"], \"AUTHORS\": [\"\"], \"PROTEIN_ASSOCIATION\": [\"\"], \"PROTEIN ASSOCIATION\": [\"\"], \"SUBSYSTEM\": [\"Glyoxylate and dicarboxylate metabolism\"], \"CONFIDENCE LEVEL\": [\"2\"], \"GENE ASSOCIATION\": [\"( Tery_2054 ) and ( Tery_4091 )\"]}}, {\"metabolites\": {\"m_gl_c\": -1.0, \"m_h_c\": 1.0, \"m_gral_c\": 1.0, \"m_nadh_c\": 1.0, \"m_nad_c\": -1.0}, \"lower_bound\": 0.0, \"subsystem\": \"Glyoxylate and dicarboxylate metabolism\", \"gene_reaction_rule\": \"( Tery_0561 ) and ( Tery_0562 ) and ( Tery_1832 ) and ( Tery_2449 ) and ( Tery_2910 )\", \"upper_bound\": 1000.0, \"name\": \"Glycerol:NADP+ oxidoreductase\", \"id\": \"GLX_GLYPOX\", \"notes\": {\"EC NUMBER\": [\"1.1.1.372\"], \"AUTHORS\": [\"\"], \"PROTEIN_ASSOCIATION\": [\"\"], \"PROTEIN ASSOCIATION\": [\"\"], \"SUBSYSTEM\": [\"Glyoxylate and dicarboxylate metabolism\"], \"CONFIDENCE LEVEL\": [\"1\"], \"GENE ASSOCIATION\": [\"( Tery_0561 ) and ( Tery_0562 ) and ( Tery_1832 ) and ( Tery_2449 ) and ( Tery_2910 )\"]}}, {\"metabolites\": {\"m_mal_c\": -1.0, \"m_h_c\": 1.0, \"m_oaa_c\": 1.0, \"m_nadh_c\": 1.0, \"m_nad_c\": -1.0}, \"lower_bound\": 0.0, \"subsystem\": \"Citrate cycle\", \"gene_reaction_rule\": \"\", \"upper_bound\": 1000.0, \"name\": \"Malate Dehydrogenase\", \"id\": \"GLX_mdh\", \"notes\": {\"EC NUMBER\": [\"1.1.1.37\"], \"AUTHORS\": [\"\"], \"PROTEIN_ASSOCIATION\": [\"\"], \"PROTEIN ASSOCIATION\": [\"\"], \"SUBSYSTEM\": [\"Citrate cycle\"], \"CONFIDENCE LEVEL\": [\"1\"], \"GENE ASSOCIATION\": [\"\"]}}, {\"metabolites\": {\"m_pi_c\": 1.0, \"m_mglx_c\": 1.0, \"m_dhap_c\": -1.0}, \"lower_bound\": -1000.0, \"subsystem\": \"Glyoxylate and dicarboxylate metabolism\", \"gene_reaction_rule\": \"( Tery_0827 )\", \"upper_bound\": 1000.0, \"name\": \"Glycerone-phosphate phospho-lyase\", \"id\": \"GLX_MGLXSYN\", \"notes\": {\"EC NUMBER\": [\"\"], \"AUTHORS\": [\"\"], \"PROTEIN_ASSOCIATION\": [\"\"], \"PROTEIN ASSOCIATION\": [\"\"], \"SUBSYSTEM\": [\"Glyoxylate and dicarboxylate metabolism\"], \"CONFIDENCE LEVEL\": [\"1\"], \"GENE ASSOCIATION\": [\"( Tery_0827 )\"]}}, {\"metabolites\": {\"m_propadn_c\": -1.0, \"m_amp_c\": 1.0, \"m_propionyl_coa_c\": 1.0, \"m_coa_c\": -1.0}, \"lower_bound\": 0.0, \"subsystem\": \"Glyoxylate and dicarboxylate metabolism\", \"gene_reaction_rule\": \"Tery_2371\", \"upper_bound\": 1000.0, \"name\": \"Propinol adenylate:CoA ligase (AMP-forming)\", \"id\": \"GLX_PADNCL\", \"notes\": {\"EC NUMBER\": [\"6.2.1.1\"], \"AUTHORS\": [\"\"], \"PROTEIN_ASSOCIATION\": [\"\"], \"PROTEIN ASSOCIATION\": [\"\"], \"SUBSYSTEM\": [\"Glyoxylate and dicarboxylate metabolism\"], \"CONFIDENCE LEVEL\": [\"2\"], \"GENE ASSOCIATION\": [\"Tery_2371\"]}}, {\"metabolites\": {\"m_pi_c\": 1.0, \"m_h2o_c\": -1.0, \"m_2pgol_c\": -1.0, \"m_glo_c\": 1.0}, \"lower_bound\": 0.0, \"subsystem\": \"Photorespiration\", \"gene_reaction_rule\": \"( Tery_4462 )\", \"upper_bound\": 1000.0, \"name\": \"Phosphoglycolate phosphatase\", \"id\": \"GLX_PGLYP\", \"notes\": {\"EC NUMBER\": [\"3.1.3.18\"], \"AUTHORS\": [\"\"], \"PROTEIN_ASSOCIATION\": [\"\"], \"PROTEIN ASSOCIATION\": [\"\"], \"SUBSYSTEM\": [\"Photorespiration\"], \"CONFIDENCE LEVEL\": [\"2\"], \"GENE ASSOCIATION\": [\"( Tery_4462 )\"]}}, {\"metabolites\": {\"m_propadn_c\": -1.0, \"m_atp_c\": 1.0, \"m_propionate_c\": 1.0, \"m_h_c\": 1.0, \"m_ppi_c\": -1.0}, \"lower_bound\": 0.0, \"subsystem\": \"Glyoxylate and dicarboxylate metabolism\", \"gene_reaction_rule\": \"Tery_2371\", \"upper_bound\": 1000.0, \"name\": \"Propanoate:CoA ligase (AMP-forming)\", \"id\": \"GLX_POCL\", \"notes\": {\"EC NUMBER\": [\"6.2.1.1\"], \"AUTHORS\": [\"\"], \"PROTEIN_ASSOCIATION\": [\"\"], \"PROTEIN ASSOCIATION\": [\"\"], \"SUBSYSTEM\": [\"Glyoxylate and dicarboxylate metabolism\"], \"CONFIDENCE LEVEL\": [\"2\"], \"GENE ASSOCIATION\": [\"Tery_2371\"]}}, {\"metabolites\": {\"m_gp_c\": 1.0, \"m_o2_c\": -1.0, \"m_2pgol_c\": 1.0, \"m_RuBP_c\": -1.0, \"m_h_c\": 2.0}, \"lower_bound\": 0.0, \"subsystem\": \"Photorespiration\", \"gene_reaction_rule\": \"( Tery_1574 ) and ( Tery_4410 or Tery_4408 ) and ( Tery_4410 )\", \"upper_bound\": 1000.0, \"name\": \"Ribulose-bisphosphate carboxylase\", \"id\": \"GLX_RuBPCL\", \"notes\": {\"EC NUMBER\": [\"4.1.1.39\"], \"AUTHORS\": [\"\"], \"PROTEIN_ASSOCIATION\": [\"\"], \"PROTEIN ASSOCIATION\": [\"\"], \"SUBSYSTEM\": [\"Photorespiration\"], \"CONFIDENCE LEVEL\": [\"2\"], \"GENE ASSOCIATION\": [\"( Tery_1574 ) and ( Tery_4410 or Tery_4408 ) and ( Tery_4410 )\"]}}, {\"metabolites\": {\"m_hpyr_c\": 1.0, \"m_gly_c\": 1.0, \"m_ser_c\": -1.0, \"m_glx_c\": -1.0}, \"lower_bound\": -1000.0, \"subsystem\": \"Photorespiration\", \"gene_reaction_rule\": \"Tery_3167\", \"upper_bound\": 1000.0, \"name\": \"Serine-Glyoxylate transaminase\", \"id\": \"GLX_SGTAMN\", \"notes\": {\"EC NUMBER\": [\"2.6.1.45\"], \"AUTHORS\": [\"\"], \"PROTEIN_ASSOCIATION\": [\"\"], \"PROTEIN ASSOCIATION\": [\"\"], \"SUBSYSTEM\": [\"Photorespiration\"], \"CONFIDENCE LEVEL\": [\"1\"], \"GENE ASSOCIATION\": [\"Tery_3167\"]}}, {\"metabolites\": {\"m_hpyr_c\": 1.0, \"m_ala_c\": 1.0, \"m_ser_c\": -1.0, \"m_pyr_c\": -1.0}, \"lower_bound\": 0.0, \"subsystem\": \"Glyoxylate and dicarboxylate metabolism\", \"gene_reaction_rule\": \"Tery_3167\", \"upper_bound\": 1000.0, \"name\": \"Serine Pyruvate Aminotransferase\", \"id\": \"GLX_SPA\", \"notes\": {\"EC NUMBER\": [\"( 2.6.1.44 or 2.6.1.45 or 2.6.1.51 )\"], \"AUTHORS\": [\"BLAST\"], \"PROTEIN_ASSOCIATION\": [\"\"], \"PROTEIN ASSOCIATION\": [\"\"], \"SUBSYSTEM\": [\"Glyoxylate and dicarboxylate metabolism\"], \"CONFIDENCE LEVEL\": [\"1\"], \"GENE ASSOCIATION\": [\"Tery_3167\"]}}, {\"metabolites\": {\"m_gp_c\": 1.0, \"m_2pg_c\": -1.0}, \"lower_bound\": -1000.0, \"subsystem\": \"Glycolysis/Gluconeogenesis\", \"gene_reaction_rule\": \"( Tery_2127 or Tery_2181 or Tery_1011 )\", \"upper_bound\": 1000.0, \"name\": \"2-Phospho-D-glycerate 2,3-phosphomutase\", \"id\": \"GLY_2PGM\", \"notes\": {\"EC NUMBER\": [\"5.4.2.1|5.4.2.4\"], \"AUTHORS\": [\"\"], \"PROTEIN_ASSOCIATION\": [\"\"], \"PROTEIN ASSOCIATION\": [\"\"], \"SUBSYSTEM\": [\"Glycolysis/Gluconeogenesis\"], \"CONFIDENCE LEVEL\": [\"2\"], \"GENE ASSOCIATION\": [\"( Tery_2127 or Tery_2181 or Tery_1011 )\"]}}, {\"metabolites\": {\"m_ac_c\": -1.0, \"m_accoa_c\": 1.0, \"m_coa_c\": -1.0, \"m_atp_c\": -1.0, \"m_amp_c\": 1.0, \"m_ppi_c\": 1.0}, \"lower_bound\": 0.0, \"gene_reaction_rule\": \"Tery_2371\", \"upper_bound\": 1000.0, \"name\": \"Acetate:CoA ligase (AMP-forming)\", \"id\": \"GLY_ACCOASYN\", \"notes\": {\"EC NUMBER\": [\"6.2.1.1\"], \"AUTHORS\": [\"\"], \"PROTEIN_ASSOCIATION\": [\"\"], \"PROTEIN ASSOCIATION\": [\"\"], \"SUBSYSTEM\": [\"\"], \"CONFIDENCE LEVEL\": [\"2\"], \"GENE ASSOCIATION\": [\"Tery_2371\"]}}, {\"metabolites\": {\"m_ac_c\": 1.0, \"m_h_c\": 2.0, \"m_h2o_c\": -1.0, \"m_acal_c\": -1.0, \"m_nadh_c\": 1.0, \"m_nad_c\": -1.0}, \"lower_bound\": 0.0, \"gene_reaction_rule\": \"( Tery_2652 ) and ( Tery_2599 )\", \"upper_bound\": 1000.0, \"name\": \"Acetaldehyde:NAD+ oxidoreductase\", \"id\": \"GLY_ALDDH\", \"notes\": {\"EC NUMBER\": [\"1.2.1.3|1.2.1.5\"], \"AUTHORS\": [\"\"], \"PROTEIN_ASSOCIATION\": [\"\"], \"PROTEIN ASSOCIATION\": [\"\"], \"SUBSYSTEM\": [\"\"], \"CONFIDENCE LEVEL\": [\"2\"], \"GENE ASSOCIATION\": [\"( Tery_2652 ) and ( Tery_2599 )\"]}}, {\"metabolites\": {\"m_ac_c\": 1.0, \"m_nadph_c\": 1.0, \"m_h_c\": 2.0, \"m_h2o_c\": -1.0, \"m_nadp_c\": -1.0, \"m_acal_c\": -1.0}, \"lower_bound\": 0.0, \"gene_reaction_rule\": \"( Tery_2599 ) and ( Tery_2652 )\", \"upper_bound\": 1000.0, \"name\": \"Acetaldehyde:NADP+ oxidoreductase\", \"id\": \"GLY_ALDDHP\", \"notes\": {\"EC NUMBER\": [\"1.2.1.3\"], \"AUTHORS\": [\"\"], \"PROTEIN_ASSOCIATION\": [\"\"], \"PROTEIN ASSOCIATION\": [\"\"], \"SUBSYSTEM\": [\"\"], \"CONFIDENCE LEVEL\": [\"2\"], \"GENE ASSOCIATION\": [\"( Tery_2599 ) and ( Tery_2652 )\"]}}, {\"metabolites\": {\"m_h2o_c\": 1.0, \"m_pep_c\": 1.0, \"m_2pg_c\": -1.0}, \"lower_bound\": -1000.0, \"subsystem\": \"Glycolysis/Gluconeogenesis\", \"gene_reaction_rule\": \"( Tery_2793 )\", \"upper_bound\": 1000.0, \"name\": \"2-Phospho-D-glycerate hydro-lyase\", \"id\": \"GLY_eno\", \"notes\": {\"EC NUMBER\": [\"4.2.1.11\"], \"AUTHORS\": [\"\"], \"PROTEIN_ASSOCIATION\": [\"\"], \"PROTEIN ASSOCIATION\": [\"\"], \"SUBSYSTEM\": [\"Glycolysis/Gluconeogenesis\"], \"CONFIDENCE LEVEL\": [\"2\"], \"GENE ASSOCIATION\": [\"( Tery_2793 )\"]}}, {\"metabolites\": {\"m_h_c\": 1.0, \"m_nad_c\": -1.0, \"m_etoh_c\": -1.0, \"m_nadh_c\": 1.0, \"m_acal_c\": 1.0}, \"lower_bound\": 0.0, \"gene_reaction_rule\": \"(Tery_2910 ) and ( Tery_2449 ) and ( Tery_1832 ) and ( Tery_0562 ) and ( Tery_0561)\", \"upper_bound\": 1000.0, \"name\": \"Ethanol:NAD+ oxidoreductase\", \"id\": \"GLY_ethacal\", \"notes\": {\"EC NUMBER\": [\"|1.1.1.1|1.1.1.71|\"], \"AUTHORS\": [\"\"], \"PROTEIN_ASSOCIATION\": [\"\"], \"PROTEIN ASSOCIATION\": [\"\"], \"SUBSYSTEM\": [\"\"], \"CONFIDENCE LEVEL\": [\"2\"], \"GENE ASSOCIATION\": [\"(Tery_2910 ) and ( Tery_2449 ) and ( Tery_1832 ) and ( Tery_0562 ) and ( Tery_0561)\"]}}, {\"metabolites\": {\"m_nadph_c\": 1.0, \"m_h_c\": 1.0, \"m_acal_c\": 1.0, \"m_etoh_c\": -1.0, \"m_nadp_c\": -1.0}, \"lower_bound\": 0.0, \"gene_reaction_rule\": \"(Tery_2910 ) and ( Tery_2449 ) and ( Tery_1832 ) and ( Tery_0562 ) and ( Tery_0561)\", \"upper_bound\": 1000.0, \"name\": \"Ethanol:NADP+ oxidoreductase\", \"id\": \"GLY_ethacalP\", \"notes\": {\"EC NUMBER\": [\"|1.1.1.1|1.1.1.71|\"], \"AUTHORS\": [\"\"], \"PROTEIN_ASSOCIATION\": [\"\"], \"PROTEIN ASSOCIATION\": [\"\"], \"SUBSYSTEM\": [\"\"], \"CONFIDENCE LEVEL\": [\"2\"], \"GENE ASSOCIATION\": [\"(Tery_2910 ) and ( Tery_2449 ) and ( Tery_1832 ) and ( Tery_0562 ) and ( Tery_0561)\"]}}, {\"metabolites\": {\"m_dhap_c\": 1.0, \"m_gap_c\": 1.0, \"m_fdp_c\": -1.0}, \"lower_bound\": -1000.0, \"subsystem\": \"Calvin Benson Bassham Cycle\", \"gene_reaction_rule\": \"( Tery_1687 or Tery_4099 )\", \"upper_bound\": 1000.0, \"name\": \"D-Fructose-1,6-bisphosphate D-glyceraldehyde-3-phosphate-lyase\", \"id\": \"GLY_FPAL\", \"notes\": {\"EC NUMBER\": [\"4.1.2.13\"], \"AUTHORS\": [\"\"], \"PROTEIN_ASSOCIATION\": [\"\"], \"PROTEIN ASSOCIATION\": [\"\"], \"SUBSYSTEM\": [\"Calvin Benson Bassham Cycle\"], \"CONFIDENCE LEVEL\": [\"2\"], \"GENE ASSOCIATION\": [\"( Tery_1687 or Tery_4099 )\"]}}, {\"metabolites\": {\"m_h_c\": -1.0, \"m_13pdg_c\": -1.0, \"m_nadh_c\": -1.0, \"m_pi_c\": 1.0, \"m_gap_c\": 1.0, \"m_nad_c\": 1.0}, \"lower_bound\": 0, \"subsystem\": \"Calvin Benson Bassham Cycle\", \"gene_reaction_rule\": \"( Tery_2881 or Tery_3274 )\", \"upper_bound\": 1000.0, \"name\": \"D-Glyceraldehyde-3-phosphate:NAD+ oxidoreductase(phosphorylating)\", \"id\": \"GLY_G3PDH\", \"notes\": {\"EC NUMBER\": [\"1.2.1.12|1.2.1.13|1.2.1.59\"], \"AUTHORS\": [\"\"], \"PROTEIN_ASSOCIATION\": [\"\"], \"PROTEIN ASSOCIATION\": [\"\"], \"SUBSYSTEM\": [\"Calvin Benson Bassham Cycle\"], \"CONFIDENCE LEVEL\": [\"2\"], \"GENE ASSOCIATION\": [\"( Tery_2881 or Tery_3274 )\"]}}, {\"metabolites\": {\"m_nadph_c\": -1.0, \"m_h_c\": -1.0, \"m_13pdg_c\": -1.0, \"m_nadp_c\": 1.0, \"m_pi_c\": 1.0, \"m_gap_c\": 1.0}, \"lower_bound\": 0.0, \"subsystem\": \"Calvin Benson Bassham Cycle\", \"gene_reaction_rule\": \"Tery_4030\", \"upper_bound\": 1000.0, \"name\": \"D-Glyceraldehyde-3-phosphate:NADP+ oxidoreductase(phosphorylating)\", \"id\": \"GLY_G3PDH_P\", \"notes\": {\"EC NUMBER\": [\"|1.2.1.13|1.2.1.59|\"], \"AUTHORS\": [\"\"], \"PROTEIN_ASSOCIATION\": [\"\"], \"PROTEIN ASSOCIATION\": [\"\"], \"SUBSYSTEM\": [\"Calvin Benson Bassham Cycle\"], \"CONFIDENCE LEVEL\": [\"2\"], \"GENE ASSOCIATION\": [\"Tery_4030\"]}}, {\"metabolites\": {\"m_ga1p_c\": 1.0, \"m_ga6p_c\": -1.0}, \"lower_bound\": -1000.0, \"gene_reaction_rule\": \"( Tery_1095 ) and ( Tery_1084 or Tery_0970 ) and ( Tery_1084 )\", \"upper_bound\": 1000.0, \"name\": \"D-Glucosamine 1-phosphate 1,6-phosphomutase\", \"id\": \"GLY_glmM\", \"notes\": {\"EC NUMBER\": [\"5.4.2.10|5.4.2.2\"], \"AUTHORS\": [\"\"], \"PROTEIN_ASSOCIATION\": [\"\"], \"PROTEIN ASSOCIATION\": [\"\"], \"SUBSYSTEM\": [\"\"], \"CONFIDENCE LEVEL\": [\"2\"], \"GENE ASSOCIATION\": [\"( Tery_1095 ) and ( Tery_1084 or Tery_0970 ) and ( Tery_1084 )\"]}}, {\"metabolites\": {\"m_pi_c\": 1.0, \"m_h2o_c\": -1.0, \"m_f6p_c\": 1.0, \"m_fdp_c\": -1.0}, \"lower_bound\": 0.0, \"gene_reaction_rule\": \"( Tery_0682 or Tery_0948 )\", \"upper_bound\": 1000.0, \"name\": \"D-Fructose-1,6-bisphosphate 1-phosphohydrolase\", \"id\": \"GLY_glpX\", \"notes\": {\"EC NUMBER\": [\"3.1.3.11\"], \"AUTHORS\": [\"\"], \"PROTEIN_ASSOCIATION\": [\"\"], \"PROTEIN ASSOCIATION\": [\"\"], \"SUBSYSTEM\": [\"\"], \"CONFIDENCE LEVEL\": [\"2\"], \"GENE ASSOCIATION\": [\"( Tery_0682 or Tery_0948 )\"]}}, {\"metabolites\": {\"m_adp_c\": 1.0, \"m_gth_c\": 1.0, \"m_gc_c\": -1.0, \"m_pi_c\": 1.0, \"m_atp_c\": -1.0, \"m_gly_c\": -1.0}, \"lower_bound\": 0.0, \"gene_reaction_rule\": \"Tery_4206\", \"upper_bound\": 1000.0, \"name\": \"gamma-L-Glutamyl-L-cysteine:glycine ligase (ADP-forming)\", \"id\": \"GLY_GSHSYN\", \"notes\": {\"EC NUMBER\": [\"6.3.2.3\"], \"AUTHORS\": [\"\"], \"PROTEIN_ASSOCIATION\": [\"\"], \"PROTEIN ASSOCIATION\": [\"\"], \"SUBSYSTEM\": [\"\"], \"CONFIDENCE LEVEL\": [\"2\"], \"GENE ASSOCIATION\": [\"Tery_4206\"]}}, {\"metabolites\": {\"m_adp_c\": 1.0, \"m_glucose_c\": -1.0, \"m_h_c\": 1.0, \"m_atp_c\": -1.0, \"m_g6p_c\": 1.0}, \"lower_bound\": 0.0, \"subsystem\": \"Glycolysis/Gluconeogenesis\", \"gene_reaction_rule\": \"( Tery_0774 ) and ( Tery_2875 )\", \"upper_bound\": 1000.0, \"name\": \"hexokinase D-glucose ATP\", \"id\": \"GLY_HEXK\", \"notes\": {\"EC NUMBER\": [\"2.7.1.2\"], \"AUTHORS\": [\"\"], \"PROTEIN_ASSOCIATION\": [\"\"], \"PROTEIN ASSOCIATION\": [\"\"], \"SUBSYSTEM\": [\"Glycolysis/Gluconeogenesis\"], \"CONFIDENCE LEVEL\": [\"2\"], \"GENE ASSOCIATION\": [\"( Tery_0774 ) and ( Tery_2875 )\"]}}, {\"metabolites\": {\"m_ru5p_c\": 1.0, \"m_arab5p_c\": -1.0}, \"lower_bound\": -1000.0, \"gene_reaction_rule\": \"Tery_3105\", \"upper_bound\": 1000.0, \"name\": \"D-Arabinose-5-phosphate ketol-isomerase\", \"id\": \"GLY_KpsFGutQ\", \"notes\": {\"EC NUMBER\": [\"5.3.1.13\"], \"AUTHORS\": [\"\"], \"PROTEIN_ASSOCIATION\": [\"\"], \"PROTEIN ASSOCIATION\": [\"\"], \"SUBSYSTEM\": [\"\"], \"CONFIDENCE LEVEL\": [\"2\"], \"GENE ASSOCIATION\": [\"Tery_3105\"]}}, {\"metabolites\": {\"m_adp_c\": 1.0, \"m_h_c\": 1.0, \"m_atp_c\": -1.0, \"m_f6p_c\": -1.0, \"m_fdp_c\": 1.0}, \"lower_bound\": 0.0, \"subsystem\": \"Glycolysis/Gluconeogenesis\", \"gene_reaction_rule\": \"Tery_3440\", \"upper_bound\": 1000.0, \"name\": \"Phosphofructokinase\", \"id\": \"GLY_PFK\", \"notes\": {\"EC NUMBER\": [\"2.7.1.11\"], \"AUTHORS\": [\"\"], \"PROTEIN_ASSOCIATION\": [\"\"], \"PROTEIN ASSOCIATION\": [\"\"], \"SUBSYSTEM\": [\"Glycolysis/Gluconeogenesis\"], \"CONFIDENCE LEVEL\": [\"2\"], \"GENE ASSOCIATION\": [\"Tery_3440\"]}}, {\"metabolites\": {\"m_f6p_c\": 1.0, \"m_g6p_c\": -1.0}, \"lower_bound\": -1000.0, \"subsystem\": \"Glycolysis/Gluconeogenesis\", \"gene_reaction_rule\": \"( Tery_4024 )\", \"upper_bound\": 1000.0, \"name\": \"D-Glucose-6-phosphate ketol-isomerase\", \"id\": \"GLY_pgi\", \"notes\": {\"EC NUMBER\": [\"5.3.1.9\"], \"AUTHORS\": [\"\"], \"PROTEIN_ASSOCIATION\": [\"\"], \"PROTEIN ASSOCIATION\": [\"\"], \"SUBSYSTEM\": [\"Glycolysis/Gluconeogenesis\"], \"CONFIDENCE LEVEL\": [\"2\"], \"GENE ASSOCIATION\": [\"( Tery_4024 )\"]}}, {\"metabolites\": {\"m_gp_c\": -1.0, \"m_adp_c\": 1.0, \"m_atp_c\": -1.0, \"m_13pdg_c\": 1.0}, \"lower_bound\": -1000.0, \"subsystem\": \"Calvin Benson Bassham Cycle\", \"gene_reaction_rule\": \"( Tery_3376 )\", \"upper_bound\": 1000.0, \"name\": \"ATP:3-phospho-D-glycerate 1-phosphotransferase\", \"id\": \"GLY_pgk\", \"notes\": {\"EC NUMBER\": [\"2.7.2.3\"], \"AUTHORS\": [\"\"], \"PROTEIN_ASSOCIATION\": [\"\"], \"PROTEIN ASSOCIATION\": [\"\"], \"SUBSYSTEM\": [\"Calvin Benson Bassham Cycle\"], \"CONFIDENCE LEVEL\": [\"2\"], \"GENE ASSOCIATION\": [\"( Tery_3376 )\"]}}, {\"metabolites\": {\"m_g1p_c\": -1.0, \"m_g6p_c\": 1.0}, \"lower_bound\": -1000.0, \"gene_reaction_rule\": \"( Tery_0970 or Tery_1084 )\", \"upper_bound\": 1000.0, \"name\": \"alpha-D-Glucose 1-phosphate 1,6-phosphomutase\", \"id\": \"GLY_PGLCM\", \"notes\": {\"EC NUMBER\": [\"5.4.2.2|5.4.2.5\"], \"AUTHORS\": [\"\"], \"PROTEIN_ASSOCIATION\": [\"\"], \"PROTEIN ASSOCIATION\": [\"\"], \"SUBSYSTEM\": [\"\"], \"CONFIDENCE LEVEL\": [\"2\"], \"GENE ASSOCIATION\": [\"( Tery_0970 or Tery_1084 )\"]}}, {\"metabolites\": {\"m_adp_c\": -1.0, \"m_h_c\": -1.0, \"m_atp_c\": 1.0, \"m_pep_c\": -1.0, \"m_pyr_c\": 1.0}, \"lower_bound\": 0.0, \"subsystem\": \"Glycolysis/Gluconeogenesis\", \"gene_reaction_rule\": \"Tery_2926\", \"upper_bound\": 1000.0, \"name\": \"ATP:pyruvate O2-phosphotransferase\", \"id\": \"GLY_PYRK\", \"notes\": {\"EC NUMBER\": [\"2.7.1.40\"], \"AUTHORS\": [\"\"], \"PROTEIN_ASSOCIATION\": [\"\"], \"PROTEIN ASSOCIATION\": [\"\"], \"SUBSYSTEM\": [\"Glycolysis/Gluconeogenesis\"], \"CONFIDENCE LEVEL\": [\"2\"], \"GENE ASSOCIATION\": [\"Tery_2926\"]}}, {\"metabolites\": {\"m_dhap_c\": 1.0, \"m_gap_c\": -1.0}, \"lower_bound\": -1000.0, \"subsystem\": \"Glycolysis/Gluconeogenesis\", \"gene_reaction_rule\": \"( Tery_1380 )\", \"upper_bound\": 1000.0, \"name\": \"D-Glyceraldehyde-3-phosphate ketol-isomerase\", \"id\": \"GLY_tpiA\", \"notes\": {\"EC NUMBER\": [\"5.3.1.1\"], \"AUTHORS\": [\"\"], \"PROTEIN_ASSOCIATION\": [\"\"], \"PROTEIN ASSOCIATION\": [\"\"], \"SUBSYSTEM\": [\"Glycolysis/Gluconeogenesis\"], \"CONFIDENCE LEVEL\": [\"2\"], \"GENE ASSOCIATION\": [\"( Tery_1380 )\"]}}, {\"metabolites\": {\"m_h2_c\": -1.0, \"m_mk8_c\": -1.0, \"m_h_c\": -2.0, \"m_mq8_c\": 1.0, \"m_h_e\": 2.0}, \"lower_bound\": 0.0, \"gene_reaction_rule\": \"Tery_3368\", \"upper_bound\": 1000.0, \"name\": \"Hydrogen:quinone oxidoreductase\", \"id\": \"H_MK8\", \"notes\": {\"EC NUMBER\": [\"1.12.5.1\"], \"AUTHORS\": [\"\"], \"PROTEIN_ASSOCIATION\": [\"\"], \"PROTEIN ASSOCIATION\": [\"\"], \"SUBSYSTEM\": [\"\"], \"CONFIDENCE LEVEL\": [\"2\"], \"GENE ASSOCIATION\": [\"Tery_3368\"]}}, {\"metabolites\": {\"m_h2_c\": -1.0, \"m_uquol8_c\": 1.0, \"m_h_c\": -2.0, \"m_h_e\": 2.0, \"m_ubiquon8_c\": -1.0}, \"lower_bound\": 0.0, \"gene_reaction_rule\": \"Tery_3368\", \"upper_bound\": 1000.0, \"name\": \"hydrogen:quinone oxidoreductase\", \"id\": \"H_UB8\", \"notes\": {\"EC NUMBER\": [\"1.12.5.1\"], \"AUTHORS\": [\"\"], \"PROTEIN_ASSOCIATION\": [\"\"], \"PROTEIN ASSOCIATION\": [\"\"], \"SUBSYSTEM\": [\"\"], \"CONFIDENCE LEVEL\": [\"2\"], \"GENE ASSOCIATION\": [\"Tery_3368\"]}}, {\"metabolites\": {\"m_h2o_c\": 1.0, \"m_izaclp_c\": 1.0, \"m_eig_c\": -1.0}, \"lower_bound\": 0.0, \"gene_reaction_rule\": \"( Tery_2028 )\", \"upper_bound\": 1000.0, \"name\": \"D-erythro-1-(Imidazol-4-yl)glycerol 3-phosphate hydro-lyase\", \"id\": \"HIS_hisB\", \"notes\": {\"EC NUMBER\": [\"4.2.1.19\"], \"AUTHORS\": [\"\"], \"PROTEIN_ASSOCIATION\": [\"\"], \"PROTEIN ASSOCIATION\": [\"\"], \"SUBSYSTEM\": [\"\"], \"CONFIDENCE LEVEL\": [\"2\"], \"GENE ASSOCIATION\": [\"( Tery_2028 )\"]}}, {\"metabolites\": {\"m_hisolp_c\": -1.0, \"m_pi_c\": 1.0, \"m_h2o_c\": -1.0, \"m_hisol_c\": 1.0}, \"lower_bound\": 0.0, \"gene_reaction_rule\": \"hisB\", \"upper_bound\": 1000.0, \"name\": \"L-Histidinol-phosphate phosphohydrolase\", \"id\": \"HIS_hisB_ol\", \"notes\": {\"EC NUMBER\": [\"3.1.3.15\"], \"AUTHORS\": [\"\"], \"PROTEIN_ASSOCIATION\": [\"\"], \"PROTEIN ASSOCIATION\": [\"\"], \"SUBSYSTEM\": [\"\"], \"CONFIDENCE LEVEL\": [\"1\"], \"GENE ASSOCIATION\": [\"hisB\"]}}, {\"metabolites\": {\"m_h_c\": 1.0, \"m_hisol_c\": -1.0, \"m_hisal_c\": 1.0, \"m_nadh_c\": 1.0, \"m_nad_c\": -1.0}, \"lower_bound\": 0.0, \"gene_reaction_rule\": \"( Tery_2942 )\", \"upper_bound\": 1000.0, \"name\": \"L-Histidinol:NAD+ oxidoreductase\", \"id\": \"HIS_hisD1\", \"notes\": {\"EC NUMBER\": [\"1.1.1.23\"], \"AUTHORS\": [\"\"], \"PROTEIN_ASSOCIATION\": [\"\"], \"PROTEIN ASSOCIATION\": [\"\"], \"SUBSYSTEM\": [\"\"], \"CONFIDENCE LEVEL\": [\"2\"], \"GENE ASSOCIATION\": [\"( Tery_2942 )\"]}}, {\"metabolites\": {\"m_h_c\": 2.0, \"m_h2o_c\": -1.0, \"m_nadh_c\": 1.0, \"m_hisal_c\": -1.0, \"m_nad_c\": -1.0, \"m_his_c\": 1.0}, \"lower_bound\": 0.0, \"gene_reaction_rule\": \"( Tery_2942 )\", \"upper_bound\": 1000.0, \"name\": \"L-Histidinal:NAD+ oxidoreductase\", \"id\": \"HIS_hisD2\", \"notes\": {\"EC NUMBER\": [\"1.1.1.23\"], \"AUTHORS\": [\"\"], \"PROTEIN_ASSOCIATION\": [\"\"], \"PROTEIN ASSOCIATION\": [\"\"], \"SUBSYSTEM\": [\"\"], \"CONFIDENCE LEVEL\": [\"2\"], \"GENE ASSOCIATION\": [\"( Tery_2942 )\"]}}, {\"metabolites\": {\"m_h_c\": 1.0, \"m_prfaicarp_c\": -1.0, \"m_eig_c\": 1.0, \"m_gln_c\": -1.0, \"m_glu_c\": 1.0, \"m_aicar_c\": 1.0}, \"lower_bound\": 0.0, \"gene_reaction_rule\": \"( Tery_1766 ) and ( Tery_2143 )\", \"upper_bound\": 1000.0, \"name\": \"Imidazole-glycerol-3-phosphate synthase\", \"id\": \"HIS_hisH\", \"notes\": {\"EC NUMBER\": [\"2.4.2.-\"], \"AUTHORS\": [\"\"], \"PROTEIN_ASSOCIATION\": [\"\"], \"PROTEIN ASSOCIATION\": [\"\"], \"SUBSYSTEM\": [\"\"], \"CONFIDENCE LEVEL\": [\"2\"], \"GENE ASSOCIATION\": [\"( Tery_1766 ) and ( Tery_2143 )\"]}}, {\"metabolites\": {\"m_pramp_c\": -1.0, \"m_h2o_c\": -1.0, \"m_prf_pi_c\": 1.0}, \"lower_bound\": 0.0, \"gene_reaction_rule\": \"( Tery_2490 ) and ( Tery_2740 )\", \"upper_bound\": 1000.0, \"name\": \"1-(5-phospho-D-ribosyl)-AMP 1,6-hydrolase\", \"id\": \"HIS_hisI\", \"notes\": {\"EC NUMBER\": [\"3.5.4.19\"], \"AUTHORS\": [\"\"], \"PROTEIN_ASSOCIATION\": [\"\"], \"PROTEIN ASSOCIATION\": [\"\"], \"SUBSYSTEM\": [\"\"], \"CONFIDENCE LEVEL\": [\"2\"], \"GENE ASSOCIATION\": [\"( Tery_2490 ) and ( Tery_2740 )\"]}}, {\"metabolites\": {\"m_hisolp_c\": 1.0, \"m_akg_c\": 1.0, \"m_izaclp_c\": -1.0, \"m_glu_c\": -1.0}, \"lower_bound\": 0.0, \"gene_reaction_rule\": \"Tery_4690\", \"upper_bound\": 1000.0, \"name\": \"5-Amino-2-oxopentanoate:2-oxoglutarate aminotransferase\", \"id\": \"HIS_HPANT\", \"notes\": {\"EC NUMBER\": [\"2.6.1.9\"], \"AUTHORS\": [\"\"], \"PROTEIN_ASSOCIATION\": [\"\"], \"PROTEIN ASSOCIATION\": [\"\"], \"SUBSYSTEM\": [\"\"], \"CONFIDENCE LEVEL\": [\"2\"], \"GENE ASSOCIATION\": [\"Tery_4690\"]}}, {\"metabolites\": {\"m_pramp_c\": 1.0, \"m_h_c\": 2.0, \"m_h2o_c\": -1.0, \"m_prbatp_c\": -1.0, \"m_ppi_c\": 1.0}, \"lower_bound\": 0.0, \"gene_reaction_rule\": \"Tery_2740\", \"upper_bound\": 1000.0, \"name\": \"Phosphoribosyl-ATP pyrophosphohydrolase\", \"id\": \"HIS_pramp\", \"notes\": {\"EC NUMBER\": [\"3.6.1.31\"], \"AUTHORS\": [\"\"], \"PROTEIN_ASSOCIATION\": [\"\"], \"PROTEIN ASSOCIATION\": [\"\"], \"SUBSYSTEM\": [\"\"], \"CONFIDENCE LEVEL\": [\"2\"], \"GENE ASSOCIATION\": [\"Tery_2740\"]}}, {\"metabolites\": {\"m_prfaicarp_c\": 1.0, \"m_prf_pi_c\": -1.0}, \"lower_bound\": -1000.0, \"gene_reaction_rule\": \"Tery_3731\", \"upper_bound\": 1000.0, \"name\": \"N-(5'-Phospho-D-ribosylformimino)-5-amino-1-\", \"id\": \"HIS_prfaicarp\", \"notes\": {\"EC NUMBER\": [\"5.3.1.16\"], \"AUTHORS\": [\"\"], \"PROTEIN_ASSOCIATION\": [\"\"], \"PROTEIN ASSOCIATION\": [\"\"], \"SUBSYSTEM\": [\"\"], \"CONFIDENCE LEVEL\": [\"2\"], \"GENE ASSOCIATION\": [\"Tery_3731\"]}}, {\"metabolites\": {\"m_h_c\": -1.0, \"m_atp_c\": -1.0, \"m_prpp_c\": -1.0, \"m_prbatp_c\": 1.0, \"m_ppi_c\": 1.0}, \"lower_bound\": 0.0, \"gene_reaction_rule\": \"( Tery_0577 ) and ( Tery_0578 )\", \"upper_bound\": 1000.0, \"name\": \"1-(5-Phospho-D-ribosyl)-ATP:pyrophosphate phosphoribosyl-transferase\", \"id\": \"HIS_prpp_prbatp\", \"notes\": {\"EC NUMBER\": [\"2.4.2.17\"], \"AUTHORS\": [\"\"], \"PROTEIN_ASSOCIATION\": [\"\"], \"PROTEIN ASSOCIATION\": [\"\"], \"SUBSYSTEM\": [\"\"], \"CONFIDENCE LEVEL\": [\"2\"], \"GENE ASSOCIATION\": [\"( Tery_0577 ) and ( Tery_0578 )\"]}}, {\"metabolites\": {\"m_nh4_c\": 1.0, \"m_h_c\": -1.0, \"m_h2o_c\": -1.0, \"m_akb_c\": 1.0, \"m_iben_c\": -1.0}, \"lower_bound\": 0.0, \"gene_reaction_rule\": \"Tery_0001\", \"upper_bound\": 1000.0, \"name\": \"2-Iminobutanoate Hydrolysis\", \"id\": \"ILE_AKB\", \"notes\": {\"EC NUMBER\": [\"3.5.99.10\"], \"AUTHORS\": [\"\"], \"PROTEIN_ASSOCIATION\": [\"\"], \"PROTEIN ASSOCIATION\": [\"\"], \"SUBSYSTEM\": [\"\"], \"CONFIDENCE LEVEL\": [\"1\"], \"GENE ASSOCIATION\": [\"Tery_0001\"]}}, {\"metabolites\": {\"m_3mop_c\": -1.0, \"m_ile_c\": 1.0, \"m_akg_c\": 1.0, \"m_glu_c\": -1.0}, \"lower_bound\": -1000.0, \"gene_reaction_rule\": \"( Tery_4094 or Tery_0889 )\", \"upper_bound\": 1000.0, \"name\": \"L-Isoleucine:2-oxoglutarate aminotransferase\", \"id\": \"ILE_AKGAT\", \"notes\": {\"EC NUMBER\": [\"2.6.1.42\"], \"AUTHORS\": [\"\"], \"PROTEIN_ASSOCIATION\": [\"\"], \"PROTEIN ASSOCIATION\": [\"\"], \"SUBSYSTEM\": [\"\"], \"CONFIDENCE LEVEL\": [\"2\"], \"GENE ASSOCIATION\": [\"( Tery_4094 or Tery_0889 )\"]}}, {\"metabolites\": {\"m_3mop_c\": 1.0, \"m_h2o_c\": 1.0, \"m_dhxmval_c\": -1.0}, \"lower_bound\": 0.0, \"gene_reaction_rule\": \"Tery_0019\", \"upper_bound\": 1000.0, \"name\": \"(R)-2,3-Dihydroxy-3-methylpentanoate hydro-lyase\", \"id\": \"ILE_DHADH3M\", \"notes\": {\"EC NUMBER\": [\"4.2.1.9\"], \"AUTHORS\": [\"\"], \"PROTEIN_ASSOCIATION\": [\"\"], \"PROTEIN ASSOCIATION\": [\"\"], \"SUBSYSTEM\": [\"\"], \"CONFIDENCE LEVEL\": [\"2\"], \"GENE ASSOCIATION\": [\"Tery_0019\"]}}, {\"metabolites\": {\"m_23dhival_c\": -1.0, \"m_omval_c\": 1.0, \"m_h2o_c\": 1.0}, \"lower_bound\": 0.0, \"gene_reaction_rule\": \"Tery_0019\", \"upper_bound\": 1000.0, \"name\": \"2,3-Dihydroxy-3-methylbutanoate hydro-lyase\", \"id\": \"ILE_DHADHVAL\", \"notes\": {\"EC NUMBER\": [\"4.2.1.9\"], \"AUTHORS\": [\"\"], \"PROTEIN_ASSOCIATION\": [\"\"], \"PROTEIN ASSOCIATION\": [\"\"], \"SUBSYSTEM\": [\"\"], \"CONFIDENCE LEVEL\": [\"2\"], \"GENE ASSOCIATION\": [\"Tery_0019\"]}}, {\"metabolites\": {\"m_aben_c\": -1.0, \"m_iben_c\": 1.0}, \"lower_bound\": 0.0, \"gene_reaction_rule\": \"Spontaneous\", \"upper_bound\": 1000.0, \"name\": \"2-Iminobutanoate Tautomerization\", \"id\": \"ILE_IBEN\", \"notes\": {\"EC NUMBER\": [\"\"], \"AUTHORS\": [\"\"], \"PROTEIN_ASSOCIATION\": [\"\"], \"PROTEIN ASSOCIATION\": [\"\"], \"SUBSYSTEM\": [\"\"], \"CONFIDENCE LEVEL\": [\"1\"], \"GENE ASSOCIATION\": [\"Spontaneous\"]}}, {\"metabolites\": {\"m_h_c\": -1.0, \"m_pyr_c\": -1.0, \"m_akb_c\": -1.0, \"m_co2_c\": 1.0, \"m_2ac2hxbut_c\": 1.0}, \"lower_bound\": 0.0, \"gene_reaction_rule\": \"(( Tery_1850 ) and ( Tery_1928 ) or ( Tery_1850 ) and ( Tery_2843 ))\", \"upper_bound\": 1000.0, \"name\": \"2-acetyl-2-hydroxybutanoate\", \"id\": \"ILE_ilvHB\", \"notes\": {\"EC NUMBER\": [\"2.2.1.6\"], \"AUTHORS\": [\"\"], \"PROTEIN_ASSOCIATION\": [\"\"], \"PROTEIN ASSOCIATION\": [\"\"], \"SUBSYSTEM\": [\"\"], \"CONFIDENCE LEVEL\": [\"2\"], \"GENE ASSOCIATION\": [\"(( Tery_1850 ) and ( Tery_1928 ) or ( Tery_1850 ) and ( Tery_2843 ))\"]}}, {\"metabolites\": {\"m_4mop_c\": -1.0, \"m_akg_c\": 1.0, \"m_leu_c\": 1.0, \"m_glu_c\": -1.0}, \"lower_bound\": -1000.0, \"gene_reaction_rule\": \"( Tery_4094 ) and ( Tery_0889 )\", \"upper_bound\": 1000.0, \"name\": \"L-Leucine:2-oxoglutarate aminotransferase\", \"id\": \"LEU_AKGAT\", \"notes\": {\"EC NUMBER\": [\"2.6.1.42|2.6.1.6|2.6.1.67\"], \"AUTHORS\": [\"\"], \"PROTEIN_ASSOCIATION\": [\"\"], \"PROTEIN ASSOCIATION\": [\"\"], \"SUBSYSTEM\": [\"\"], \"CONFIDENCE LEVEL\": [\"2\"], \"GENE ASSOCIATION\": [\"( Tery_4094 ) and ( Tery_0889 )\"]}}, {\"metabolites\": {\"m_h2o_c\": 1.0, \"m_ippmal_c\": -1.0, \"m_ppmal_c\": 1.0}, \"lower_bound\": -1000.0, \"gene_reaction_rule\": \"( Tery_1041 ) and ( Tery_2728 )\", \"upper_bound\": 1000.0, \"name\": \"2-Isopropylmalate hydro-lyase\", \"id\": \"LEU_IPPMAL\", \"notes\": {\"EC NUMBER\": [\"4.2.1.33\"], \"AUTHORS\": [\"\"], \"PROTEIN_ASSOCIATION\": [\"\"], \"PROTEIN ASSOCIATION\": [\"\"], \"SUBSYSTEM\": [\"\"], \"CONFIDENCE LEVEL\": [\"2\"], \"GENE ASSOCIATION\": [\"( Tery_1041 ) and ( Tery_2728 )\"]}}, {\"metabolites\": {\"m_h2o_c\": 1.0, \"m_ppmal_c\": 1.0, \"m_cbhcap_c\": -1.0}, \"lower_bound\": -1000.0, \"gene_reaction_rule\": \"( Tery_1041 ) and ( Tery_2728 )\", \"upper_bound\": 1000.0, \"name\": \"3-Isopropylmalate hydro-lyase\", \"id\": \"LEU_IPPMAL2\", \"notes\": {\"EC NUMBER\": [\"4.2.1.33\"], \"AUTHORS\": [\"\"], \"PROTEIN_ASSOCIATION\": [\"\"], \"PROTEIN ASSOCIATION\": [\"\"], \"SUBSYSTEM\": [\"\"], \"CONFIDENCE LEVEL\": [\"2\"], \"GENE ASSOCIATION\": [\"( Tery_1041 ) and ( Tery_2728 )\"]}}, {\"metabolites\": {\"m_h_c\": -1.0, \"m_10m3oud_acp_c\": 1.0, \"m_8mn_acp_c\": -1.0, \"m_acp_c\": 1.0, \"m_mal_acp_c\": -1.0, \"m_co2_c\": 1.0}, \"lower_bound\": 0.0, \"gene_reaction_rule\": \"\", \"upper_bound\": 1000.0, \"name\": \"8-methyl-nonanoyl-ACP:malonyl-[acyl-carrier-protein] C-acyltransferase (decarboxylating)\", \"id\": \"LIP_10M3OUD\", \"notes\": {\"EC NUMBER\": [\"2.3.1.0\"], \"AUTHORS\": [\"\"], \"PROTEIN_ASSOCIATION\": [\"\"], \"PROTEIN ASSOCIATION\": [\"\"], \"SUBSYSTEM\": [\"\"], \"CONFIDENCE LEVEL\": [\"1\"], \"GENE ASSOCIATION\": [\"\"]}}, {\"metabolites\": {\"m_10m3hxdd_acp_c\": -1.0, \"m_mtdd2e_acp_c\": 1.0, \"m_h2o_c\": 1.0}, \"lower_bound\": -1000.0, \"gene_reaction_rule\": \"\", \"upper_bound\": 1000.0, \"name\": \"10-methyl-3-hydroxy-dodecanoyl-ACP hydro-lyase\", \"id\": \"LIP_10MTDD2E\", \"notes\": {\"EC NUMBER\": [\"4.2.1.0\"], \"AUTHORS\": [\"\"], \"PROTEIN_ASSOCIATION\": [\"\"], \"PROTEIN ASSOCIATION\": [\"\"], \"SUBSYSTEM\": [\"\"], \"CONFIDENCE LEVEL\": [\"1\"], \"GENE ASSOCIATION\": [\"\"]}}, {\"metabolites\": {\"m_10mtu2e_acp_c\": 1.0, \"m_h2o_c\": 1.0, \"m_10m3hxud_acp_c\": -1.0}, \"lower_bound\": -1000.0, \"gene_reaction_rule\": \"\", \"upper_bound\": 1000.0, \"name\": \"10-methyl-3-hydroxy-undecanoyl-ACP hydro-lyase\", \"id\": \"LIP_10MTU2E\", \"notes\": {\"EC NUMBER\": [\"4.2.1.0\"], \"AUTHORS\": [\"\"], \"PROTEIN_ASSOCIATION\": [\"\"], \"PROTEIN ASSOCIATION\": [\"\"], \"SUBSYSTEM\": [\"\"], \"CONFIDENCE LEVEL\": [\"1\"], \"GENE ASSOCIATION\": [\"\"]}}, {\"metabolites\": {\"m_9md_acp_c\": -1.0, \"m_h_c\": -1.0, \"m_acp_c\": 1.0, \"m_11m3od_acp_c\": 1.0, \"m_mal_acp_c\": -1.0, \"m_co2_c\": 1.0}, \"lower_bound\": 0.0, \"gene_reaction_rule\": \"\", \"upper_bound\": 1000.0, \"name\": \"9-methyl-decanoyl-ACP:malonyl-[acyl-carrier-protein] C-acyltransferase (decarboxylating)\", \"id\": \"LIP_11M3OD\", \"notes\": {\"EC NUMBER\": [\"2.3.1.0\"], \"AUTHORS\": [\"\"], \"PROTEIN_ASSOCIATION\": [\"\"], \"PROTEIN ASSOCIATION\": [\"\"], \"SUBSYSTEM\": [\"\"], \"CONFIDENCE LEVEL\": [\"1\"], \"GENE ASSOCIATION\": [\"\"]}}, {\"metabolites\": {\"m_11m3hodd_acp_c\": -1.0, \"m_h2o_c\": 1.0, \"m_11mtd2e_acp_c\": 1.0}, \"lower_bound\": -1000.0, \"gene_reaction_rule\": \"\", \"upper_bound\": 1000.0, \"name\": \"11-methyl-3-hydroxy-dodecanoyl-ACP hydro-lyase\", \"id\": \"LIP_11MTD2E\", \"notes\": {\"EC NUMBER\": [\"4.2.1.0\"], \"AUTHORS\": [\"\"], \"PROTEIN_ASSOCIATION\": [\"\"], \"PROTEIN ASSOCIATION\": [\"\"], \"SUBSYSTEM\": [\"\"], \"CONFIDENCE LEVEL\": [\"1\"], \"GENE ASSOCIATION\": [\"\"]}}, {\"metabolites\": {\"m_udp_c\": 1.0, \"m_h_c\": 1.0, \"m_udpgal_c\": -1.0, \"m_12galc14_c\": 1.0, \"m_12dagdtd_c\": -1.0}, \"lower_bound\": 0.0, \"gene_reaction_rule\": \"\", \"upper_bound\": 1000.0, \"name\": \"\", \"id\": \"LIP_12GALC14\", \"notes\": {\"EC NUMBER\": [\"\"], \"AUTHORS\": [\"\"], \"PROTEIN_ASSOCIATION\": [\"\"], \"PROTEIN ASSOCIATION\": [\"\"], \"SUBSYSTEM\": [\"\"], \"CONFIDENCE LEVEL\": [\"1\"], \"GENE ASSOCIATION\": [\"\"]}}, {\"metabolites\": {\"m_12galc141_c\": 1.0, \"m_udp_c\": 1.0, \"m_udpgal_c\": -1.0, \"m_12dagdtde_c\": -1.0, \"m_h_c\": 1.0}, \"lower_bound\": 0.0, \"gene_reaction_rule\": \"\", \"upper_bound\": 1000.0, \"name\": \"\", \"id\": \"LIP_12GALC141\", \"notes\": {\"EC NUMBER\": [\"\"], \"AUTHORS\": [\"\"], \"PROTEIN_ASSOCIATION\": [\"\"], \"PROTEIN ASSOCIATION\": [\"\"], \"SUBSYSTEM\": [\"\"], \"CONFIDENCE LEVEL\": [\"1\"], \"GENE ASSOCIATION\": [\"\"]}}, {\"metabolites\": {\"m_udp_c\": 1.0, \"m_h_c\": 1.0, \"m_12diac_gly_dhd_c\": -1.0, \"m_udpgal_c\": -1.0, \"m_12galc16_c\": 1.0}, \"lower_bound\": 0.0, \"gene_reaction_rule\": \"\", \"upper_bound\": 1000.0, \"name\": \"\", \"id\": \"LIP_12GALC16\", \"notes\": {\"EC NUMBER\": [\"\"], \"AUTHORS\": [\"\"], \"PROTEIN_ASSOCIATION\": [\"\"], \"PROTEIN ASSOCIATION\": [\"\"], \"SUBSYSTEM\": [\"\"], \"CONFIDENCE LEVEL\": [\"1\"], \"GENE ASSOCIATION\": [\"\"]}}, {\"metabolites\": {\"m_udp_c\": 1.0, \"m_h_c\": 1.0, \"m_12diac_gly_dh9e_c\": -1.0, \"m_udpgal_c\": -1.0, \"m_12galc16_1_c\": 1.0}, \"lower_bound\": 0.0, \"gene_reaction_rule\": \"\", \"upper_bound\": 1000.0, \"name\": \"\", \"id\": \"LIP_12GALC16_1\", \"notes\": {\"EC NUMBER\": [\"\"], \"AUTHORS\": [\"\"], \"PROTEIN_ASSOCIATION\": [\"\"], \"PROTEIN ASSOCIATION\": [\"\"], \"SUBSYSTEM\": [\"\"], \"CONFIDENCE LEVEL\": [\"1\"], \"GENE ASSOCIATION\": [\"\"]}}, {\"metabolites\": {\"m_udp_c\": 1.0, \"m_h_c\": 1.0, \"m_udpgal_c\": -1.0, \"m_12galc18_c\": 1.0, \"m_12dacgly_c36_c\": -1.0}, \"lower_bound\": 0.0, \"gene_reaction_rule\": \"\", \"upper_bound\": 1000.0, \"name\": \"\", \"id\": \"LIP_12GALC18\", \"notes\": {\"EC NUMBER\": [\"\"], \"AUTHORS\": [\"\"], \"PROTEIN_ASSOCIATION\": [\"\"], \"PROTEIN ASSOCIATION\": [\"\"], \"SUBSYSTEM\": [\"\"], \"CONFIDENCE LEVEL\": [\"1\"], \"GENE ASSOCIATION\": [\"\"]}}, {\"metabolites\": {\"m_udp_c\": 1.0, \"m_udpgal_c\": -1.0, \"m_12galc18_1_c\": 1.0, \"m_h_c\": 1.0, \"m_12diac_gly_dod11e_c\": -1.0}, \"lower_bound\": 0.0, \"gene_reaction_rule\": \"\", \"upper_bound\": 1000.0, \"name\": \"\", \"id\": \"LIP_12GALC18_1\", \"notes\": {\"EC NUMBER\": [\"\"], \"AUTHORS\": [\"\"], \"PROTEIN_ASSOCIATION\": [\"\"], \"PROTEIN ASSOCIATION\": [\"\"], \"SUBSYSTEM\": [\"\"], \"CONFIDENCE LEVEL\": [\"1\"], \"GENE ASSOCIATION\": [\"\"]}}, {\"metabolites\": {\"m_udp_c\": 1.0, \"m_12dag_do912e_c\": -1.0, \"m_udpgal_c\": -1.0, \"m_12galc18_2_c\": 1.0, \"m_h_c\": 1.0}, \"lower_bound\": 0.0, \"gene_reaction_rule\": \"\", \"upper_bound\": 1000.0, \"name\": \"\", \"id\": \"LIP_12GALC18_2\", \"notes\": {\"EC NUMBER\": [\"\"], \"AUTHORS\": [\"\"], \"PROTEIN_ASSOCIATION\": [\"\"], \"PROTEIN ASSOCIATION\": [\"\"], \"SUBSYSTEM\": [\"\"], \"CONFIDENCE LEVEL\": [\"1\"], \"GENE ASSOCIATION\": [\"\"]}}, {\"metabolites\": {\"m_udp_c\": 1.0, \"m_h_c\": 1.0, \"m_12dag_dote_c\": -1.0, \"m_udpgal_c\": -1.0, \"m_12galc18_3_c\": 1.0}, \"lower_bound\": 0.0, \"gene_reaction_rule\": \"\", \"upper_bound\": 1000.0, \"name\": \"\", \"id\": \"LIP_12GALC18_3\", \"notes\": {\"EC NUMBER\": [\"\"], \"AUTHORS\": [\"\"], \"PROTEIN_ASSOCIATION\": [\"\"], \"PROTEIN ASSOCIATION\": [\"\"], \"SUBSYSTEM\": [\"\"], \"CONFIDENCE LEVEL\": [\"1\"], \"GENE ASSOCIATION\": [\"\"]}}, {\"metabolites\": {\"m_12m3oddd_acp_c\": 1.0, \"m_acp_c\": 1.0, \"m_h_c\": -1.0, \"m_mal_acp_c\": -1.0, \"m_10mud_acp_c\": -1.0, \"m_co2_c\": 1.0}, \"lower_bound\": 0.0, \"gene_reaction_rule\": \"\", \"upper_bound\": 1000.0, \"name\": \"10-methyl-undecanoyl-ACP:malonyl-[acyl-carrier-protein] C-acyltransferase (decarboxylating)\", \"id\": \"LIP_12M3ODDD\", \"notes\": {\"EC NUMBER\": [\"2.3.1.0\"], \"AUTHORS\": [\"\"], \"PROTEIN_ASSOCIATION\": [\"\"], \"PROTEIN ASSOCIATION\": [\"\"], \"SUBSYSTEM\": [\"\"], \"CONFIDENCE LEVEL\": [\"1\"], \"GENE ASSOCIATION\": [\"\"]}}, {\"metabolites\": {\"m_h_c\": -1.0, \"m_acp_c\": 1.0, \"m_co2_c\": 1.0, \"m_12m3otd_acp_c\": 1.0, \"m_mal_acp_c\": -1.0, \"m_10mdd_acp_c\": -1.0}, \"lower_bound\": 0.0, \"gene_reaction_rule\": \"\", \"upper_bound\": 1000.0, \"name\": \"10-methyl-dodecanoyl-ACP:malonyl-[acyl-carrier-protein] C-acyltransferase (decarboxylating)\", \"id\": \"LIP_12M3OTD\", \"notes\": {\"EC NUMBER\": [\"2.3.1.0\"], \"AUTHORS\": [\"\"], \"PROTEIN_ASSOCIATION\": [\"\"], \"PROTEIN ASSOCIATION\": [\"\"], \"SUBSYSTEM\": [\"\"], \"CONFIDENCE LEVEL\": [\"1\"], \"GENE ASSOCIATION\": [\"\"]}}, {\"metabolites\": {\"m_12mttd2e_acp_c\": 1.0, \"m_12m3htd_acp_c\": -1.0, \"m_h2o_c\": 1.0}, \"lower_bound\": -1000.0, \"gene_reaction_rule\": \"\", \"upper_bound\": 1000.0, \"name\": \"12-methyl-3-hydroxy-tetra-decanoyl-ACP hydro-lyase\", \"id\": \"LIP_12MTTD2E\", \"notes\": {\"EC NUMBER\": [\"4.2.1.0\"], \"AUTHORS\": [\"\"], \"PROTEIN_ASSOCIATION\": [\"\"], \"PROTEIN ASSOCIATION\": [\"\"], \"SUBSYSTEM\": [\"\"], \"CONFIDENCE LEVEL\": [\"1\"], \"GENE ASSOCIATION\": [\"\"]}}, {\"metabolites\": {\"m_12m3hxtrid_acp_c\": -1.0, \"m_h2o_c\": 1.0, \"m_12mttrid2e_acp_c\": 1.0}, \"lower_bound\": -1000.0, \"gene_reaction_rule\": \"\", \"upper_bound\": 1000.0, \"name\": \"12-methyl-3-hydroxy-tridecanoyl-ACP hydro-lyase\", \"id\": \"LIP_12MTTRID2E\", \"notes\": {\"EC NUMBER\": [\"4.2.1.0\"], \"AUTHORS\": [\"\"], \"PROTEIN_ASSOCIATION\": [\"\"], \"PROTEIN ASSOCIATION\": [\"\"], \"SUBSYSTEM\": [\"\"], \"CONFIDENCE LEVEL\": [\"1\"], \"GENE ASSOCIATION\": [\"\"]}}, {\"metabolites\": {\"m_13m3otd_acp_c\": 1.0, \"m_h_c\": -1.0, \"m_acp_c\": 1.0, \"m_11mc12_acp_c\": -1.0, \"m_mal_acp_c\": -1.0, \"m_co2_c\": 1.0}, \"lower_bound\": 0.0, \"gene_reaction_rule\": \"\", \"upper_bound\": 1000.0, \"name\": \"11-methyl-dodecanoyl-ACP:malonyl-[acyl-carrier-protein] C-acyltransferase (decarboxylating)\", \"id\": \"LIP_13M3OTD\", \"notes\": {\"EC NUMBER\": [\"2.3.1.0\"], \"AUTHORS\": [\"\"], \"PROTEIN_ASSOCIATION\": [\"\"], \"PROTEIN ASSOCIATION\": [\"\"], \"SUBSYSTEM\": [\"\"], \"CONFIDENCE LEVEL\": [\"1\"], \"GENE ASSOCIATION\": [\"\"]}}, {\"metabolites\": {\"m_13m3hxtd_acp_c\": -1.0, \"m_h2o_c\": 1.0, \"m_13mttd2e_acp_c\": 1.0}, \"lower_bound\": -1000.0, \"gene_reaction_rule\": \"\", \"upper_bound\": 1000.0, \"name\": \"13-methyl-3-hydroxy-tetra-decanoyl-ACP hydro-lyase\", \"id\": \"LIP_13MTTD2E\", \"notes\": {\"EC NUMBER\": [\"4.2.1.0\"], \"AUTHORS\": [\"\"], \"PROTEIN_ASSOCIATION\": [\"\"], \"PROTEIN ASSOCIATION\": [\"\"], \"SUBSYSTEM\": [\"\"], \"CONFIDENCE LEVEL\": [\"1\"], \"GENE ASSOCIATION\": [\"\"]}}, {\"metabolites\": {\"m_12mtd_acp_c\": -1.0, \"m_h_c\": -1.0, \"m_acp_c\": 1.0, \"m_14m3ohd_acp_c\": 1.0, \"m_mal_acp_c\": -1.0, \"m_co2_c\": 1.0}, \"lower_bound\": 0.0, \"gene_reaction_rule\": \"\", \"upper_bound\": 1000.0, \"name\": \"12-methyl-tetra-decanoyl-ACP:malonyl-[acyl-carrier-protein] C-acyltransferase (decarboxylating)\", \"id\": \"LIP_14M3OHD\", \"notes\": {\"EC NUMBER\": [\"2.3.1.0\"], \"AUTHORS\": [\"\"], \"PROTEIN_ASSOCIATION\": [\"\"], \"PROTEIN ASSOCIATION\": [\"\"], \"SUBSYSTEM\": [\"\"], \"CONFIDENCE LEVEL\": [\"1\"], \"GENE ASSOCIATION\": [\"\"]}}, {\"metabolites\": {\"m_12mtrid_acp_c\": -1.0, \"m_h_c\": -1.0, \"m_acp_c\": 1.0, \"m_14m3o_pd_acp_c\": 1.0, \"m_mal_acp_c\": -1.0, \"m_co2_c\": 1.0}, \"lower_bound\": 0.0, \"gene_reaction_rule\": \"\", \"upper_bound\": 1000.0, \"name\": \"12-methyl-tridecanoyl-ACP:malonyl-[acyl-carrier-protein] C-acyltransferase (decarboxylating)\", \"id\": \"LIP_14M3OPD\", \"notes\": {\"EC NUMBER\": [\"2.3.1.0\"], \"AUTHORS\": [\"\"], \"PROTEIN_ASSOCIATION\": [\"\"], \"PROTEIN ASSOCIATION\": [\"\"], \"SUBSYSTEM\": [\"\"], \"CONFIDENCE LEVEL\": [\"1\"], \"GENE ASSOCIATION\": [\"\"]}}, {\"metabolites\": {\"m_14mthd2e_acp_c\": 1.0, \"m_h2o_c\": 1.0, \"m_14m3hxhd_acp_c\": -1.0}, \"lower_bound\": -1000.0, \"gene_reaction_rule\": \"\", \"upper_bound\": 1000.0, \"name\": \"14-methyl-3-hydroxy-hexa-decanoyl-ACP hydro-lyase\", \"id\": \"LIP_14MTHD2E\", \"notes\": {\"EC NUMBER\": [\"4.2.1.0\"], \"AUTHORS\": [\"\"], \"PROTEIN_ASSOCIATION\": [\"\"], \"PROTEIN ASSOCIATION\": [\"\"], \"SUBSYSTEM\": [\"\"], \"CONFIDENCE LEVEL\": [\"1\"], \"GENE ASSOCIATION\": [\"\"]}}, {\"metabolites\": {\"m_14m3hxpd_acp_c\": -1.0, \"m_h2o_c\": 1.0, \"m_14mtpd2e_acp_c\": 1.0}, \"lower_bound\": -1000.0, \"gene_reaction_rule\": \"\", \"upper_bound\": 1000.0, \"name\": \"14-methyl-3-hydroxy-pentadecanoyl-ACP hydro-lyase\", \"id\": \"LIP_14MTPD2E\", \"notes\": {\"EC NUMBER\": [\"4.2.1.0\"], \"AUTHORS\": [\"\"], \"PROTEIN_ASSOCIATION\": [\"\"], \"PROTEIN ASSOCIATION\": [\"\"], \"SUBSYSTEM\": [\"\"], \"CONFIDENCE LEVEL\": [\"1\"], \"GENE ASSOCIATION\": [\"\"]}}, {\"metabolites\": {\"m_13mtd_acp_c\": -1.0, \"m_acp_c\": 1.0, \"m_15m3ohd_acp_c\": 1.0, \"m_mal_acp_c\": -1.0, \"m_h_c\": -1.0, \"m_co2_c\": 1.0}, \"lower_bound\": 0.0, \"gene_reaction_rule\": \"\", \"upper_bound\": 1000.0, \"name\": \"13-methyl-tetra-decanoyl-ACP:malonyl-[acyl-carrier-protein] C-acyltransferase (decarboxylating)\", \"id\": \"LIP_15M3OHD\", \"notes\": {\"EC NUMBER\": [\"2.3.1.0\"], \"AUTHORS\": [\"\"], \"PROTEIN_ASSOCIATION\": [\"\"], \"PROTEIN ASSOCIATION\": [\"\"], \"SUBSYSTEM\": [\"\"], \"CONFIDENCE LEVEL\": [\"1\"], \"GENE ASSOCIATION\": [\"\"]}}, {\"metabolites\": {\"m_15m3hxhd_acp_c\": -1.0, \"m_h2o_c\": 1.0, \"m_15mthd2e_acp_c\": 1.0}, \"lower_bound\": -1000.0, \"gene_reaction_rule\": \"\", \"upper_bound\": 1000.0, \"name\": \"15-methyl-3-hydroxy-hexa-decanoyl-ACP hydro-lyase\", \"id\": \"LIP_15MTHD2E\", \"notes\": {\"EC NUMBER\": [\"4.2.1.0\"], \"AUTHORS\": [\"\"], \"PROTEIN_ASSOCIATION\": [\"\"], \"PROTEIN ASSOCIATION\": [\"\"], \"SUBSYSTEM\": [\"\"], \"CONFIDENCE LEVEL\": [\"1\"], \"GENE ASSOCIATION\": [\"\"]}}, {\"metabolites\": {\"m_h_c\": -1.0, \"m_acp_c\": 1.0, \"m_8md_acp_c\": -1.0, \"m_mode_acp_c\": 1.0, \"m_mal_acp_c\": -1.0, \"m_co2_c\": 1.0}, \"lower_bound\": 0.0, \"gene_reaction_rule\": \"\", \"upper_bound\": 1000.0, \"name\": \"8-methyl-decanoyl-ACP:malonyl-[acyl-carrier-protein] C-acyltransferase (decarboxylating)\", \"id\": \"LIP_19M3O\", \"notes\": {\"EC NUMBER\": [\"2.3.1.0\"], \"AUTHORS\": [\"\"], \"PROTEIN_ASSOCIATION\": [\"\"], \"PROTEIN ASSOCIATION\": [\"\"], \"SUBSYSTEM\": [\"\"], \"CONFIDENCE LEVEL\": [\"1\"], \"GENE ASSOCIATION\": [\"\"]}}, {\"metabolites\": {\"m_acp_c\": -1.0, \"m_2mbcoa_c\": -1.0, \"m_coa_c\": 1.0, \"m_2mb_acp_c\": 1.0}, \"lower_bound\": -1000.0, \"gene_reaction_rule\": \"\", \"upper_bound\": 1000.0, \"name\": \"2-methylbutanoyl-CoA:[acyl-carrier-protein] transferase\", \"id\": \"LIP_2MBACP\", \"notes\": {\"EC NUMBER\": [\"2.3.1.0\"], \"AUTHORS\": [\"\"], \"PROTEIN_ASSOCIATION\": [\"\"], \"PROTEIN ASSOCIATION\": [\"\"], \"SUBSYSTEM\": [\"\"], \"CONFIDENCE LEVEL\": [\"1\"], \"GENE ASSOCIATION\": [\"\"]}}, {\"metabolites\": {\"m_h_c\": -1.0, \"m_acp_c\": 1.0, \"m_palm_acp_c\": -1.0, \"m_3ood_acp_c\": 1.0, \"m_mal_acp_c\": -1.0, \"m_co2_c\": 1.0}, \"lower_bound\": 0.0, \"gene_reaction_rule\": \"\", \"upper_bound\": 1000.0, \"name\": \"3-Oxooctodecanoyl-ACP:malonyl-[acyl-carrier-protein] C-acyltransferase (decarboxylating)\", \"id\": \"LIP_3OOD\", \"notes\": {\"EC NUMBER\": [\"2.3.1.0\"], \"AUTHORS\": [\"\"], \"PROTEIN_ASSOCIATION\": [\"\"], \"PROTEIN ASSOCIATION\": [\"\"], \"SUBSYSTEM\": [\"\"], \"CONFIDENCE LEVEL\": [\"1\"], \"GENE ASSOCIATION\": [\"\"]}}, {\"metabolites\": {\"m_2mb_acp_c\": -1.0, \"m_h_c\": -1.0, \"m_acp_c\": 1.0, \"m_4m3oh_acp_c\": 1.0, \"m_mal_acp_c\": -1.0, \"m_co2_c\": 1.0}, \"lower_bound\": 0.0, \"gene_reaction_rule\": \"\", \"upper_bound\": 1000.0, \"name\": \"4-methyl-3-oxo-hexanoyl-ACP:malonyl-[acyl-carrier-protein] C-acyltransferase (decarboxylating)\", \"id\": \"LIP_4M3OH\", \"notes\": {\"EC NUMBER\": [\"2.3.1.0\"], \"AUTHORS\": [\"\"], \"PROTEIN_ASSOCIATION\": [\"\"], \"PROTEIN ASSOCIATION\": [\"\"], \"SUBSYSTEM\": [\"\"], \"CONFIDENCE LEVEL\": [\"1\"], \"GENE ASSOCIATION\": [\"\"]}}, {\"metabolites\": {\"m_4m3op_acp_c\": 1.0, \"m_ibacp_c\": -1.0, \"m_acp_c\": 1.0, \"m_mal_acp_c\": -1.0, \"m_h_c\": -1.0, \"m_co2_c\": 1.0}, \"lower_bound\": 0.0, \"gene_reaction_rule\": \"\", \"upper_bound\": 1000.0, \"name\": \"2-methylpropionyl-ACP:malonyl-[acyl-carrier-protein] C-acyltransferase (decarboxylating)\", \"id\": \"LIP_4M3OP\", \"notes\": {\"EC NUMBER\": [\"2.3.1.0\"], \"AUTHORS\": [\"\"], \"PROTEIN_ASSOCIATION\": [\"\"], \"PROTEIN ASSOCIATION\": [\"\"], \"SUBSYSTEM\": [\"\"], \"CONFIDENCE LEVEL\": [\"1\"], \"GENE ASSOCIATION\": [\"\"]}}, {\"metabolites\": {\"m_h2o_c\": 1.0, \"m_4mth2e_acp_c\": 1.0, \"m_4m3hh_acp_c\": -1.0}, \"lower_bound\": -1000.0, \"gene_reaction_rule\": \"\", \"upper_bound\": 1000.0, \"name\": \"4-methyl-3-hydroxy-hexanoyl-ACP hydro-lyase\", \"id\": \"LIP_4MTH2E\", \"notes\": {\"EC NUMBER\": [\"4.2.1.0\"], \"AUTHORS\": [\"\"], \"PROTEIN_ASSOCIATION\": [\"\"], \"PROTEIN ASSOCIATION\": [\"\"], \"SUBSYSTEM\": [\"\"], \"CONFIDENCE LEVEL\": [\"1\"], \"GENE ASSOCIATION\": [\"\"]}}, {\"metabolites\": {\"m_4m3hxp_acp_c\": -1.0, \"m_h2o_c\": 1.0, \"m_4mtp2e_acp_c\": 1.0}, \"lower_bound\": -1000.0, \"gene_reaction_rule\": \"\", \"upper_bound\": 1000.0, \"name\": \"4-methyl-3-hydroxy-pentanoyl-ACP hydro-lyase\", \"id\": \"LIP_4MTP2E\", \"notes\": {\"EC NUMBER\": [\"4.2.1.0\"], \"AUTHORS\": [\"\"], \"PROTEIN_ASSOCIATION\": [\"\"], \"PROTEIN ASSOCIATION\": [\"\"], \"SUBSYSTEM\": [\"\"], \"CONFIDENCE LEVEL\": [\"1\"], \"GENE ASSOCIATION\": [\"\"]}}, {\"metabolites\": {\"m_isoval_acp_c\": -1.0, \"m_h_c\": -1.0, \"m_acp_c\": 1.0, \"m_5m3oh_acp_c\": 1.0, \"m_mal_acp_c\": -1.0, \"m_co2_c\": 1.0}, \"lower_bound\": 0.0, \"gene_reaction_rule\": \"\", \"upper_bound\": 1000.0, \"name\": \"3-methylbutanoyl-ACP:malonyl-[acyl-carrier-protein] C-acyltransferase (decarboxylating)\", \"id\": \"LIP_5M3OH\", \"notes\": {\"EC NUMBER\": [\"2.3.1.0\"], \"AUTHORS\": [\"\"], \"PROTEIN_ASSOCIATION\": [\"\"], \"PROTEIN ASSOCIATION\": [\"\"], \"SUBSYSTEM\": [\"\"], \"CONFIDENCE LEVEL\": [\"1\"], \"GENE ASSOCIATION\": [\"\"]}}, {\"metabolites\": {\"m_h2o_c\": 1.0, \"m_5m3hxh_acp_c\": -1.0, \"m_5mth2e_acp_c\": 1.0}, \"lower_bound\": -1000.0, \"gene_reaction_rule\": \"\", \"upper_bound\": 1000.0, \"name\": \"5-methyl-3-hydroxy-hexanoyl-ACP hydro-lyase\", \"id\": \"LIP_5MTH2E\", \"notes\": {\"EC NUMBER\": [\"4.2.1.0\"], \"AUTHORS\": [\"\"], \"PROTEIN_ASSOCIATION\": [\"\"], \"PROTEIN ASSOCIATION\": [\"\"], \"SUBSYSTEM\": [\"\"], \"CONFIDENCE LEVEL\": [\"1\"], \"GENE ASSOCIATION\": [\"\"]}}, {\"metabolites\": {\"m_6m3oh_acp_c\": 1.0, \"m_h_c\": -1.0, \"m_acp_c\": 1.0, \"m_4mp_acp_c\": -1.0, \"m_mal_acp_c\": -1.0, \"m_co2_c\": 1.0}, \"lower_bound\": 0.0, \"gene_reaction_rule\": \"\", \"upper_bound\": 1000.0, \"name\": \"4-methyl-pentanoyl-ACP:malonyl-[acyl-carrier-protein] C-acyltransferase (decarboxylating)\", \"id\": \"LIP_6M3OH\", \"notes\": {\"EC NUMBER\": [\"2.3.1.0\"], \"AUTHORS\": [\"\"], \"PROTEIN_ASSOCIATION\": [\"\"], \"PROTEIN ASSOCIATION\": [\"\"], \"SUBSYSTEM\": [\"\"], \"CONFIDENCE LEVEL\": [\"1\"], \"GENE ASSOCIATION\": [\"\"]}}, {\"metabolites\": {\"m_h_c\": -1.0, \"m_acp_c\": 1.0, \"m_6m3oo_acp_c\": 1.0, \"m_4mh_acp_c\": -1.0, \"m_mal_acp_c\": -1.0, \"m_co2_c\": 1.0}, \"lower_bound\": 0.0, \"gene_reaction_rule\": \"\", \"upper_bound\": 1000.0, \"name\": \"4-methyl-hexanoyl-ACP:malonyl-[acyl-carrier-protein] C-acyltransferase (decarboxylating)\", \"id\": \"LIP_6M3OO\", \"notes\": {\"EC NUMBER\": [\"2.3.1.0\"], \"AUTHORS\": [\"\"], \"PROTEIN_ASSOCIATION\": [\"\"], \"PROTEIN ASSOCIATION\": [\"\"], \"SUBSYSTEM\": [\"\"], \"CONFIDENCE LEVEL\": [\"1\"], \"GENE ASSOCIATION\": [\"\"]}}, {\"metabolites\": {\"m_6m3hohep_acp_c\": -1.0, \"m_6mth2e_acp_c\": 1.0, \"m_h2o_c\": 1.0}, \"lower_bound\": -1000.0, \"gene_reaction_rule\": \"\", \"upper_bound\": 1000.0, \"name\": \"6-methyl-3-hydroxy-heptanoyl-ACP hydro-lyase\", \"id\": \"LIP_6MTH2E\", \"notes\": {\"EC NUMBER\": [\"4.2.1.0\"], \"AUTHORS\": [\"\"], \"PROTEIN_ASSOCIATION\": [\"\"], \"PROTEIN ASSOCIATION\": [\"\"], \"SUBSYSTEM\": [\"\"], \"CONFIDENCE LEVEL\": [\"1\"], \"GENE ASSOCIATION\": [\"\"]}}, {\"metabolites\": {\"m_6m3hxo_acp_c\": -1.0, \"m_h2o_c\": 1.0, \"m_6mto2e_acp_c\": 1.0}, \"lower_bound\": -1000.0, \"gene_reaction_rule\": \"\", \"upper_bound\": 1000.0, \"name\": \"6-methyl-3-hydroxy-octanoyl-ACP hydro-lyase\", \"id\": \"LIP_6MTO2E\", \"notes\": {\"EC NUMBER\": [\"4.2.1.0\"], \"AUTHORS\": [\"\"], \"PROTEIN_ASSOCIATION\": [\"\"], \"PROTEIN ASSOCIATION\": [\"\"], \"SUBSYSTEM\": [\"\"], \"CONFIDENCE LEVEL\": [\"1\"], \"GENE ASSOCIATION\": [\"\"]}}, {\"metabolites\": {\"m_h_c\": -1.0, \"m_acp_c\": 1.0, \"m_7m3oo_acp_c\": 1.0, \"m_mal_acp_c\": -1.0, \"m_5mh_acp_c\": -1.0, \"m_co2_c\": 1.0}, \"lower_bound\": 0.0, \"gene_reaction_rule\": \"\", \"upper_bound\": 1000.0, \"name\": \"5-methyl-hexanoyl-ACP:malonyl-[acyl-carrier-protein] C-acyltransferase (decarboxylating)\", \"id\": \"LIP_7M3OO\", \"notes\": {\"EC NUMBER\": [\"2.3.1.0\"], \"AUTHORS\": [\"\"], \"PROTEIN_ASSOCIATION\": [\"\"], \"PROTEIN ASSOCIATION\": [\"\"], \"SUBSYSTEM\": [\"\"], \"CONFIDENCE LEVEL\": [\"1\"], \"GENE ASSOCIATION\": [\"\"]}}, {\"metabolites\": {\"m_h2o_c\": 1.0, \"m_7mto2e_acp_c\": 1.0, \"m_7m3hoo_acp_c\": -1.0}, \"lower_bound\": -1000.0, \"gene_reaction_rule\": \"\", \"upper_bound\": 1000.0, \"name\": \"7-methyl-3-hydroxy-octanoyl-ACP hydro-lyase\", \"id\": \"LIP_7MTO2E\", \"notes\": {\"EC NUMBER\": [\"4.2.1.0\"], \"AUTHORS\": [\"\"], \"PROTEIN_ASSOCIATION\": [\"\"], \"PROTEIN ASSOCIATION\": [\"\"], \"SUBSYSTEM\": [\"\"], \"CONFIDENCE LEVEL\": [\"1\"], \"GENE ASSOCIATION\": [\"\"]}}, {\"metabolites\": {\"m_h_c\": -1.0, \"m_acp_c\": 1.0, \"m_5mo_acp_c\": -1.0, \"m_mal_acp_c\": -1.0, \"m_8m3od_acp_c\": 1.0, \"m_co2_c\": 1.0}, \"lower_bound\": 0.0, \"gene_reaction_rule\": \"\", \"upper_bound\": 1000.0, \"name\": \"6-methyl-octanoyl-ACP:malonyl-[acyl-carrier-protein] C-acyltransferase (decarboxylating)\", \"id\": \"LIP_8M3OD\", \"notes\": {\"EC NUMBER\": [\"2.3.1.0\"], \"AUTHORS\": [\"\"], \"PROTEIN_ASSOCIATION\": [\"\"], \"PROTEIN ASSOCIATION\": [\"\"], \"SUBSYSTEM\": [\"\"], \"CONFIDENCE LEVEL\": [\"1\"], \"GENE ASSOCIATION\": [\"\"]}}, {\"metabolites\": {\"m_h_c\": -1.0, \"m_acp_c\": 1.0, \"m_8m3on_acp_c\": 1.0, \"m_mal_acp_c\": -1.0, \"m_6mh_acp_c\": -1.0, \"m_co2_c\": 1.0}, \"lower_bound\": 0.0, \"gene_reaction_rule\": \"\", \"upper_bound\": 1000.0, \"name\": \"6-methyl-heptanoyl-ACP:malonyl-[acyl-carrier-protein] C-acyltransferase (decarboxylating)\", \"id\": \"LIP_8M3ON\", \"notes\": {\"EC NUMBER\": [\"2.3.1.0\"], \"AUTHORS\": [\"\"], \"PROTEIN_ASSOCIATION\": [\"\"], \"PROTEIN ASSOCIATION\": [\"\"], \"SUBSYSTEM\": [\"\"], \"CONFIDENCE LEVEL\": [\"1\"], \"GENE ASSOCIATION\": [\"\"]}}, {\"metabolites\": {\"m_8m3hd_acp_c\": -1.0, \"m_h2o_c\": 1.0, \"m_8mtd2e_acp_c\": 1.0}, \"lower_bound\": -1000.0, \"gene_reaction_rule\": \"\", \"upper_bound\": 1000.0, \"name\": \"8-methyl-3-hydroxy-decanoyl-ACP hydro-lyase\", \"id\": \"LIP_8MTD2E\", \"notes\": {\"EC NUMBER\": [\"4.2.1.0\"], \"AUTHORS\": [\"\"], \"PROTEIN_ASSOCIATION\": [\"\"], \"PROTEIN ASSOCIATION\": [\"\"], \"SUBSYSTEM\": [\"\"], \"CONFIDENCE LEVEL\": [\"1\"], \"GENE ASSOCIATION\": [\"\"]}}, {\"metabolites\": {\"m_8mtnon2e_acp_c\": 1.0, \"m_h2o_c\": 1.0, \"m_8m3hxn_acp_c\": -1.0}, \"lower_bound\": -1000.0, \"gene_reaction_rule\": \"\", \"upper_bound\": 1000.0, \"name\": \"8-methyl-3-hydroxy-nonanoyl-ACP hydro-lyase\", \"id\": \"LIP_8MTNON2E\", \"notes\": {\"EC NUMBER\": [\"4.2.1.0\"], \"AUTHORS\": [\"\"], \"PROTEIN_ASSOCIATION\": [\"\"], \"PROTEIN ASSOCIATION\": [\"\"], \"SUBSYSTEM\": [\"\"], \"CONFIDENCE LEVEL\": [\"1\"], \"GENE ASSOCIATION\": [\"\"]}}, {\"metabolites\": {\"m_9m3od_acp_c\": 1.0, \"m_7mo_acp_c\": -1.0, \"m_h_c\": -1.0, \"m_acp_c\": 1.0, \"m_mal_acp_c\": -1.0, \"m_co2_c\": 1.0}, \"lower_bound\": 0.0, \"gene_reaction_rule\": \"\", \"upper_bound\": 1000.0, \"name\": \"7-methyl-octanoyl-ACP:malonyl-[acyl-carrier-protein] C-acyltransferase (decarboxylating)\", \"id\": \"LIP_9M3OD\", \"notes\": {\"EC NUMBER\": [\"2.3.1.0\"], \"AUTHORS\": [\"\"], \"PROTEIN_ASSOCIATION\": [\"\"], \"PROTEIN ASSOCIATION\": [\"\"], \"SUBSYSTEM\": [\"\"], \"CONFIDENCE LEVEL\": [\"1\"], \"GENE ASSOCIATION\": [\"\"]}}, {\"metabolites\": {\"m_9m3hxd_acp_c\": -1.0, \"m_9mtd2e_acp_c\": 1.0, \"m_h2o_c\": 1.0}, \"lower_bound\": -1000.0, \"gene_reaction_rule\": \"\", \"upper_bound\": 1000.0, \"name\": \"9-methyl-3-hydroxy-decanoyl-ACP hydro-lyase\", \"id\": \"LIP_9MTD2E\", \"notes\": {\"EC NUMBER\": [\"4.2.1.0\"], \"AUTHORS\": [\"\"], \"PROTEIN_ASSOCIATION\": [\"\"], \"PROTEIN ASSOCIATION\": [\"\"], \"SUBSYSTEM\": [\"\"], \"CONFIDENCE LEVEL\": [\"1\"], \"GENE ASSOCIATION\": [\"\"]}}, {\"metabolites\": {\"m_adp_c\": 1.0, \"m_udp_acmala_c\": 1.0, \"m_h_c\": 1.0, \"m_atp_c\": -1.0, \"m_udpmurnac_c\": -1.0, \"m_pi_c\": 1.0, \"m_ala_c\": -1.0}, \"lower_bound\": 0.0, \"gene_reaction_rule\": \"Tery_4029\", \"upper_bound\": 1000.0, \"name\": \"UDP-N-acetylmuramate:L-alanine ligase (ADP-forming)\", \"id\": \"LIP_ACMURL\", \"notes\": {\"EC NUMBER\": [\"6.3.2.8\"], \"AUTHORS\": [\"\"], \"PROTEIN_ASSOCIATION\": [\"\"], \"PROTEIN ASSOCIATION\": [\"\"], \"SUBSYSTEM\": [\"\"], \"CONFIDENCE LEVEL\": [\"2\"], \"GENE ASSOCIATION\": [\"Tery_4029\"]}}, {\"metabolites\": {\"m_dihdpgly_c\": -2.0, \"m_aisohdcardio_c\": 1.0, \"m_gl_c\": 1.0}, \"lower_bound\": 0.0, \"gene_reaction_rule\": \"\", \"upper_bound\": 1000.0, \"name\": \"anteisoheptadecanoyl-cardiolipin synthase\", \"id\": \"LIP_AHCAR\", \"notes\": {\"EC NUMBER\": [\"\"], \"AUTHORS\": [\"\"], \"PROTEIN_ASSOCIATION\": [\"\"], \"PROTEIN ASSOCIATION\": [\"\"], \"SUBSYSTEM\": [\"\"], \"CONFIDENCE LEVEL\": [\"1\"], \"GENE ASSOCIATION\": [\"\"]}}, {\"metabolites\": {\"m_adp_c\": 1.0, \"m_udp_acmala_c\": -1.0, \"m_h_c\": 1.0, \"m_dglu_c\": -1.0, \"m_pi_c\": 1.0, \"m_atp_c\": -1.0, \"m_udp_acmur_alaglu_c\": 1.0}, \"lower_bound\": 0.0, \"gene_reaction_rule\": \"( Tery_4482 )\", \"upper_bound\": 1000.0, \"name\": \"UDP-N-acetylmuramoyl-L-alanine:D-glutamate ligase(ADP-forming)\", \"id\": \"LIP_AMCURAG\", \"notes\": {\"EC NUMBER\": [\"6.3.2.9\"], \"AUTHORS\": [\"\"], \"PROTEIN_ASSOCIATION\": [\"\"], \"PROTEIN ASSOCIATION\": [\"\"], \"SUBSYSTEM\": [\"\"], \"CONFIDENCE LEVEL\": [\"2\"], \"GENE ASSOCIATION\": [\"( Tery_4482 )\"]}}, {\"metabolites\": {\"m_udp_nacmanam_c\": -1.0, \"m_udp_c\": 1.0, \"m_h_c\": 1.0, \"m_acmanamac_glcamppudpre_c\": 1.0, \"m_udpp_naglu_c\": -1.0}, \"lower_bound\": -1000.0, \"gene_reaction_rule\": \"Tery_3422\", \"upper_bound\": 1000.0, \"name\": \"UDP-N-acetyl-D-mannosamine:N-acetyl-beta-D-\", \"id\": \"LIP_AMUDP\", \"notes\": {\"EC NUMBER\": [\"2.4.1.187\"], \"AUTHORS\": [\"\"], \"PROTEIN_ASSOCIATION\": [\"\"], \"PROTEIN ASSOCIATION\": [\"\"], \"SUBSYSTEM\": [\"\"], \"CONFIDENCE LEVEL\": [\"2\"], \"GENE ASSOCIATION\": [\"Tery_3422\"]}}, {\"metabolites\": {\"m_12dodeg3p_c\": -1.0, \"m_ctp_c\": -1.0, \"m_ppi_c\": 1.0, \"m_cdpdode_c\": 1.0}, \"lower_bound\": 0.0, \"gene_reaction_rule\": \"\", \"upper_bound\": 1000.0, \"name\": \"\", \"id\": \"LIP_CDPDODE\", \"notes\": {\"EC NUMBER\": [\"\"], \"AUTHORS\": [\"\"], \"PROTEIN_ASSOCIATION\": [\"\"], \"PROTEIN ASSOCIATION\": [\"\"], \"SUBSYSTEM\": [\"\"], \"CONFIDENCE LEVEL\": [\"1\"], \"GENE ASSOCIATION\": [\"\"]}}, {\"metabolites\": {\"m_cdpdote_c\": 1.0, \"m_12doteg3p_c\": -1.0, \"m_ctp_c\": -1.0, \"m_ppi_c\": 1.0}, \"lower_bound\": 0.0, \"gene_reaction_rule\": \"\", \"upper_bound\": 1000.0, \"name\": \"\", \"id\": \"LIP_CDPDOTE\", \"notes\": {\"EC NUMBER\": [\"\"], \"AUTHORS\": [\"\"], \"PROTEIN_ASSOCIATION\": [\"\"], \"PROTEIN ASSOCIATION\": [\"\"], \"SUBSYSTEM\": [\"\"], \"CONFIDENCE LEVEL\": [\"1\"], \"GENE ASSOCIATION\": [\"\"]}}, {\"metabolites\": {\"m_udp_c\": 1.0, \"m_udpgal_c\": -1.0, \"m_dgdgc14_c\": 1.0, \"m_12galc14_c\": -1.0}, \"lower_bound\": 0.0, \"gene_reaction_rule\": \"\", \"upper_bound\": 1000.0, \"name\": \"\", \"id\": \"LIP_DGDGC14\", \"notes\": {\"EC NUMBER\": [\"\"], \"AUTHORS\": [\"\"], \"PROTEIN_ASSOCIATION\": [\"\"], \"PROTEIN ASSOCIATION\": [\"\"], \"SUBSYSTEM\": [\"\"], \"CONFIDENCE LEVEL\": [\"1\"], \"GENE ASSOCIATION\": [\"\"]}}, {\"metabolites\": {\"m_12galc141_c\": -1.0, \"m_udp_c\": 1.0, \"m_dgdgc141_c\": 1.0, \"m_udpgal_c\": -1.0}, \"lower_bound\": 0.0, \"gene_reaction_rule\": \"\", \"upper_bound\": 1000.0, \"name\": \"\", \"id\": \"LIP_DGDGC141\", \"notes\": {\"EC NUMBER\": [\"\"], \"AUTHORS\": [\"\"], \"PROTEIN_ASSOCIATION\": [\"\"], \"PROTEIN ASSOCIATION\": [\"\"], \"SUBSYSTEM\": [\"\"], \"CONFIDENCE LEVEL\": [\"1\"], \"GENE ASSOCIATION\": [\"\"]}}, {\"metabolites\": {\"m_udp_c\": 1.0, \"m_udpgal_c\": -1.0, \"m_12galc16_c\": -1.0, \"m_dgdgc16_c\": 1.0}, \"lower_bound\": 0.0, \"gene_reaction_rule\": \"\", \"upper_bound\": 1000.0, \"name\": \"\", \"id\": \"LIP_DGDGC16\", \"notes\": {\"EC NUMBER\": [\"\"], \"AUTHORS\": [\"\"], \"PROTEIN_ASSOCIATION\": [\"\"], \"PROTEIN ASSOCIATION\": [\"\"], \"SUBSYSTEM\": [\"\"], \"CONFIDENCE LEVEL\": [\"1\"], \"GENE ASSOCIATION\": [\"\"]}}, {\"metabolites\": {\"m_dgdgc16_1_c\": 1.0, \"m_udpgal_c\": -1.0, \"m_12galc16_1_c\": -1.0, \"m_udp_c\": 1.0}, \"lower_bound\": 0.0, \"gene_reaction_rule\": \"\", \"upper_bound\": 1000.0, \"name\": \"\", \"id\": \"LIP_DGDGC16_1\", \"notes\": {\"EC NUMBER\": [\"\"], \"AUTHORS\": [\"\"], \"PROTEIN_ASSOCIATION\": [\"\"], \"PROTEIN ASSOCIATION\": [\"\"], \"SUBSYSTEM\": [\"\"], \"CONFIDENCE LEVEL\": [\"1\"], \"GENE ASSOCIATION\": [\"\"]}}, {\"metabolites\": {\"m_udp_c\": 1.0, \"m_udpgal_c\": -1.0, \"m_dgdgc18_c\": 1.0, \"m_12galc18_c\": -1.0}, \"lower_bound\": 0.0, \"gene_reaction_rule\": \"\", \"upper_bound\": 1000.0, \"name\": \"\", \"id\": \"LIP_DGDGC18\", \"notes\": {\"EC NUMBER\": [\"\"], \"AUTHORS\": [\"\"], \"PROTEIN_ASSOCIATION\": [\"\"], \"PROTEIN ASSOCIATION\": [\"\"], \"SUBSYSTEM\": [\"\"], \"CONFIDENCE LEVEL\": [\"1\"], \"GENE ASSOCIATION\": [\"\"]}}, {\"metabolites\": {\"m_udp_c\": 1.0, \"m_udpgal_c\": -1.0, \"m_12galc18_1_c\": -1.0, \"m_dgdgc18_1_c\": 1.0}, \"lower_bound\": 0.0, \"gene_reaction_rule\": \"\", \"upper_bound\": 1000.0, \"name\": \"\", \"id\": \"LIP_DGDGC18_1\", \"notes\": {\"EC NUMBER\": [\"\"], \"AUTHORS\": [\"\"], \"PROTEIN_ASSOCIATION\": [\"\"], \"PROTEIN ASSOCIATION\": [\"\"], \"SUBSYSTEM\": [\"\"], \"CONFIDENCE LEVEL\": [\"1\"], \"GENE ASSOCIATION\": [\"\"]}}, {\"metabolites\": {\"m_udp_c\": 1.0, \"m_udpgal_c\": -1.0, \"m_12galc18_2_c\": -1.0, \"m_dgdgc18_2_c\": 1.0}, \"lower_bound\": 0.0, \"gene_reaction_rule\": \"\", \"upper_bound\": 1000.0, \"name\": \"\", \"id\": \"LIP_DGDGC18_2\", \"notes\": {\"EC NUMBER\": [\"\"], \"AUTHORS\": [\"\"], \"PROTEIN_ASSOCIATION\": [\"\"], \"PROTEIN ASSOCIATION\": [\"\"], \"SUBSYSTEM\": [\"\"], \"CONFIDENCE LEVEL\": [\"1\"], \"GENE ASSOCIATION\": [\"\"]}}, {\"metabolites\": {\"m_udp_c\": 1.0, \"m_udpgal_c\": -1.0, \"m_dgdgc18_3_c\": 1.0, \"m_12galc18_3_c\": -1.0}, \"lower_bound\": 0.0, \"gene_reaction_rule\": \"\", \"upper_bound\": 1000.0, \"name\": \"\", \"id\": \"LIP_DGDGC18_3\", \"notes\": {\"EC NUMBER\": [\"\"], \"AUTHORS\": [\"\"], \"PROTEIN_ASSOCIATION\": [\"\"], \"PROTEIN ASSOCIATION\": [\"\"], \"SUBSYSTEM\": [\"\"], \"CONFIDENCE LEVEL\": [\"1\"], \"GENE ASSOCIATION\": [\"\"]}}, {\"metabolites\": {\"m_12dodeg3p_c\": -1.0, \"m_12dag_do912e_c\": 1.0, \"m_h2o_c\": -1.0, \"m_h_c\": 1.0, \"m_pi_c\": 1.0}, \"lower_bound\": 0.0, \"gene_reaction_rule\": \"\", \"upper_bound\": 1000.0, \"name\": \"\", \"id\": \"LIP_DGDODE\", \"notes\": {\"EC NUMBER\": [\"\"], \"AUTHORS\": [\"\"], \"PROTEIN_ASSOCIATION\": [\"\"], \"PROTEIN ASSOCIATION\": [\"\"], \"SUBSYSTEM\": [\"\"], \"CONFIDENCE LEVEL\": [\"1\"], \"GENE ASSOCIATION\": [\"\"]}}, {\"metabolites\": {\"m_12doteg3p_c\": -1.0, \"m_pi_c\": 1.0, \"m_h2o_c\": -1.0, \"m_h_c\": 1.0, \"m_12dag_dote_c\": 1.0}, \"lower_bound\": 0.0, \"gene_reaction_rule\": \"\", \"upper_bound\": 1000.0, \"name\": \"\", \"id\": \"LIP_DGDOTE\", \"notes\": {\"EC NUMBER\": [\"\"], \"AUTHORS\": [\"\"], \"PROTEIN_ASSOCIATION\": [\"\"], \"PROTEIN ASSOCIATION\": [\"\"], \"SUBSYSTEM\": [\"\"], \"CONFIDENCE LEVEL\": [\"1\"], \"GENE ASSOCIATION\": [\"\"]}}, {\"metabolites\": {\"m_adp_c\": 1.0, \"m_12dag_do912e_c\": -1.0, \"m_atp_c\": -1.0, \"m_12dodeg3p_c\": 1.0}, \"lower_bound\": 0.0, \"gene_reaction_rule\": \"\", \"upper_bound\": 1000.0, \"name\": \"\", \"id\": \"LIP_DODEG3P\", \"notes\": {\"EC NUMBER\": [\"\"], \"AUTHORS\": [\"\"], \"PROTEIN_ASSOCIATION\": [\"\"], \"PROTEIN ASSOCIATION\": [\"\"], \"SUBSYSTEM\": [\"\"], \"CONFIDENCE LEVEL\": [\"1\"], \"GENE ASSOCIATION\": [\"\"]}}, {\"metabolites\": {\"m_acp_c\": 1.0, \"m_12dodeg3p_c\": 1.0, \"m_12o912dg3p_c\": -1.0, \"m_ocdcya_acp_c\": -1.0}, \"lower_bound\": 0.0, \"gene_reaction_rule\": \"\", \"upper_bound\": 1000.0, \"name\": \"\", \"id\": \"LIP_DODEG3P_ACP\", \"notes\": {\"EC NUMBER\": [\"\"], \"AUTHORS\": [\"\"], \"PROTEIN_ASSOCIATION\": [\"\"], \"PROTEIN ASSOCIATION\": [\"\"], \"SUBSYSTEM\": [\"\"], \"CONFIDENCE LEVEL\": [\"1\"], \"GENE ASSOCIATION\": [\"\"]}}, {\"metabolites\": {\"m_adp_c\": 1.0, \"m_12doteg3p_c\": 1.0, \"m_atp_c\": -1.0, \"m_12dag_dote_c\": -1.0}, \"lower_bound\": 0.0, \"gene_reaction_rule\": \"\", \"upper_bound\": 1000.0, \"name\": \"\", \"id\": \"LIP_DOTEG3P\", \"notes\": {\"EC NUMBER\": [\"\"], \"AUTHORS\": [\"\"], \"PROTEIN_ASSOCIATION\": [\"\"], \"PROTEIN ASSOCIATION\": [\"\"], \"SUBSYSTEM\": [\"\"], \"CONFIDENCE LEVEL\": [\"1\"], \"GENE ASSOCIATION\": [\"\"]}}, {\"metabolites\": {\"m_12doteg3p_c\": 1.0, \"m_acp_c\": 1.0, \"m_lin_acp_c\": -1.0, \"m_12o91215tg3p_c\": -1.0}, \"lower_bound\": 0.0, \"gene_reaction_rule\": \"\", \"upper_bound\": 1000.0, \"name\": \"\", \"id\": \"LIP_DOTEG3P_ACP\", \"notes\": {\"EC NUMBER\": [\"\"], \"AUTHORS\": [\"\"], \"PROTEIN_ASSOCIATION\": [\"\"], \"PROTEIN ASSOCIATION\": [\"\"], \"SUBSYSTEM\": [\"\"], \"CONFIDENCE LEVEL\": [\"1\"], \"GENE ASSOCIATION\": [\"\"]}}, {\"metabolites\": {\"m_dtdp_rham_c\": 1.0, \"m_h_c\": -1.0, \"m_dtdpormn_c\": -1.0, \"m_nadp_c\": 1.0, \"m_nadph_c\": -1.0}, \"lower_bound\": 0.0, \"gene_reaction_rule\": \"Tery_1344\", \"upper_bound\": 1000.0, \"name\": \"dTDP-6-deoxy-L-mannose:NADP+ 4-oxidoreductase\", \"id\": \"LIP_dTDPMOR\", \"notes\": {\"EC NUMBER\": [\"1.1.1.133\"], \"AUTHORS\": [\"\"], \"PROTEIN_ASSOCIATION\": [\"\"], \"PROTEIN ASSOCIATION\": [\"\"], \"SUBSYSTEM\": [\"\"], \"CONFIDENCE LEVEL\": [\"2\"], \"GENE ASSOCIATION\": [\"Tery_1344\"]}}, {\"metabolites\": {\"m_coa_c\": -1.0, \"m_acp_c\": 1.0, \"m_15mhd_acp_c\": -1.0, \"m_fa11coa_c\": 1.0}, \"lower_bound\": -1000.0, \"gene_reaction_rule\": \"\", \"upper_bound\": 1000.0, \"name\": \"15-methyl-hexa-decanoyl-ACP:[acyl-carrier-protein] transferase\", \"id\": \"LIP_FA11COA\", \"notes\": {\"EC NUMBER\": [\"2.3.1.0\"], \"AUTHORS\": [\"\"], \"PROTEIN_ASSOCIATION\": [\"\"], \"PROTEIN ASSOCIATION\": [\"\"], \"SUBSYSTEM\": [\"\"], \"CONFIDENCE LEVEL\": [\"1\"], \"GENE ASSOCIATION\": [\"\"]}}, {\"metabolites\": {\"m_fa12coa_c\": 1.0, \"m_acp_c\": 1.0, \"m_coa_c\": -1.0, \"m_14mhd_acp_c\": -1.0}, \"lower_bound\": -1000.0, \"gene_reaction_rule\": \"\", \"upper_bound\": 1000.0, \"name\": \"14-methyl-hexa-decanoyl-ACP:[acyl-carrier-protein] transferase\", \"id\": \"LIP_FA12COA\", \"notes\": {\"EC NUMBER\": [\"2.3.1.0\"], \"AUTHORS\": [\"\"], \"PROTEIN_ASSOCIATION\": [\"\"], \"PROTEIN ASSOCIATION\": [\"\"], \"SUBSYSTEM\": [\"\"], \"CONFIDENCE LEVEL\": [\"1\"], \"GENE ASSOCIATION\": [\"\"]}}, {\"metabolites\": {\"m_12mtrid_acp_c\": -1.0, \"m_coa_c\": -1.0, \"m_acp_c\": 1.0, \"m_fa1coa_c\": 1.0}, \"lower_bound\": -1000.0, \"gene_reaction_rule\": \"\", \"upper_bound\": 1000.0, \"name\": \"12-methyl-tridecanoyl-ACP:[acyl-carrier-protein] transferase\", \"id\": \"LIP_FA1COA\", \"notes\": {\"EC NUMBER\": [\"2.3.1.0\"], \"AUTHORS\": [\"\"], \"PROTEIN_ASSOCIATION\": [\"\"], \"PROTEIN ASSOCIATION\": [\"\"], \"SUBSYSTEM\": [\"\"], \"CONFIDENCE LEVEL\": [\"1\"], \"GENE ASSOCIATION\": [\"\"]}}, {\"metabolites\": {\"m_coa_c\": -1.0, \"m_acp_c\": 1.0, \"m_fa3coa_c\": 1.0, \"m_13mtd_acp_c\": -1.0}, \"lower_bound\": -1000.0, \"gene_reaction_rule\": \"\", \"upper_bound\": 1000.0, \"name\": \"13-methyl-tetra-decanoyl-ACP:[acyl-carrier-protein] transferase\", \"id\": \"LIP_FA3COA\", \"notes\": {\"EC NUMBER\": [\"2.3.1.0\"], \"AUTHORS\": [\"\"], \"PROTEIN_ASSOCIATION\": [\"\"], \"PROTEIN ASSOCIATION\": [\"\"], \"SUBSYSTEM\": [\"\"], \"CONFIDENCE LEVEL\": [\"1\"], \"GENE ASSOCIATION\": [\"\"]}}, {\"metabolites\": {\"m_acp_c\": 1.0, \"m_coa_c\": -1.0, \"m_12mtd_acp_c\": -1.0, \"m_fa4coa_c\": 1.0}, \"lower_bound\": -1000.0, \"gene_reaction_rule\": \"\", \"upper_bound\": 1000.0, \"name\": \"12-methyl-tetra-decanoyl-ACP:[acyl-carrier-protein] transferase\", \"id\": \"LIP_FA4COA\", \"notes\": {\"EC NUMBER\": [\"2.3.1.0\"], \"AUTHORS\": [\"\"], \"PROTEIN_ASSOCIATION\": [\"\"], \"PROTEIN ASSOCIATION\": [\"\"], \"SUBSYSTEM\": [\"\"], \"CONFIDENCE LEVEL\": [\"1\"], \"GENE ASSOCIATION\": [\"\"]}}, {\"metabolites\": {\"m_14mpd_acp_c\": -1.0, \"m_fa6coa_c\": 1.0, \"m_coa_c\": -1.0, \"m_acp_c\": 1.0}, \"lower_bound\": -1000.0, \"gene_reaction_rule\": \"\", \"upper_bound\": 1000.0, \"name\": \"14-methyl-pentadecanoyl-ACP:[acyl-carrier-protein] transferase\", \"id\": \"LIP_FA6COA\", \"notes\": {\"EC NUMBER\": [\"2.3.1.0\"], \"AUTHORS\": [\"\"], \"PROTEIN_ASSOCIATION\": [\"\"], \"PROTEIN ASSOCIATION\": [\"\"], \"SUBSYSTEM\": [\"\"], \"CONFIDENCE LEVEL\": [\"1\"], \"GENE ASSOCIATION\": [\"\"]}}, {\"metabolites\": {\"m_gln_c\": -1.0, \"m_f6p_c\": -1.0, \"m_ga6p_c\": 1.0, \"m_glu_c\": 1.0}, \"lower_bound\": 0.0, \"gene_reaction_rule\": \"Tery_0455\", \"upper_bound\": 1000.0, \"name\": \"L-Glutamine:D-fructose-6-phosphate aminotransferase (hexose\", \"id\": \"LIP_GAFAT\", \"notes\": {\"EC NUMBER\": [\"2.6.1.16\"], \"AUTHORS\": [\"\"], \"PROTEIN_ASSOCIATION\": [\"\"], \"PROTEIN ASSOCIATION\": [\"\"], \"SUBSYSTEM\": [\"\"], \"CONFIDENCE LEVEL\": [\"2\"], \"GENE ASSOCIATION\": [\"Tery_0455\"]}}, {\"metabolites\": {\"m_naga1p_c\": -1.0, \"m_udp_n_acglu_c\": 1.0, \"m_h_c\": -1.0, \"m_utp_c\": -1.0, \"m_ppi_c\": 1.0}, \"lower_bound\": 0.0, \"gene_reaction_rule\": \"( Tery_0560 )\", \"upper_bound\": 1000.0, \"name\": \"UTP:N-acetyl-alpha-D-glucosamine-1-phosphate uridylyltransferase\", \"id\": \"LIP_glmU\", \"notes\": {\"EC NUMBER\": [\"2.7.7.23\"], \"AUTHORS\": [\"\"], \"PROTEIN_ASSOCIATION\": [\"\"], \"PROTEIN ASSOCIATION\": [\"\"], \"SUBSYSTEM\": [\"\"], \"CONFIDENCE LEVEL\": [\"2\"], \"GENE ASSOCIATION\": [\"( Tery_0560 )\"]}}, {\"metabolites\": {\"m_isohdcar_c\": 1.0, \"m_gl_c\": 1.0, \"m_disohdpgly_c\": -2.0}, \"lower_bound\": 0.0, \"gene_reaction_rule\": \"\", \"upper_bound\": 1000.0, \"name\": \"isoheptadecanoyl-cardiolipin synthase\", \"id\": \"LIP_HCAR\", \"notes\": {\"EC NUMBER\": [\"\"], \"AUTHORS\": [\"\"], \"PROTEIN_ASSOCIATION\": [\"\"], \"PROTEIN ASSOCIATION\": [\"\"], \"SUBSYSTEM\": [\"\"], \"CONFIDENCE LEVEL\": [\"1\"], \"GENE ASSOCIATION\": [\"\"]}}, {\"metabolites\": {\"m_coa_c\": 1.0, \"m_acp_c\": -1.0, \"m_ibcoa_c\": -1.0, \"m_ibacp_c\": 1.0}, \"lower_bound\": -1000.0, \"gene_reaction_rule\": \"\", \"upper_bound\": 1000.0, \"name\": \"2-methylpropionyl-CoA:[acyl-carrier-protein] transferase\", \"id\": \"LIP_IBACP\", \"notes\": {\"EC NUMBER\": [\"2.3.1.0\"], \"AUTHORS\": [\"\"], \"PROTEIN_ASSOCIATION\": [\"\"], \"PROTEIN ASSOCIATION\": [\"\"], \"SUBSYSTEM\": [\"\"], \"CONFIDENCE LEVEL\": [\"1\"], \"GENE ASSOCIATION\": [\"\"]}}, {\"metabolites\": {\"m_isoval_acp_c\": 1.0, \"m_coa_c\": 1.0, \"m_acp_c\": -1.0, \"m_ival_coa_c\": -1.0}, \"lower_bound\": -1000.0, \"gene_reaction_rule\": \"\", \"upper_bound\": 1000.0, \"name\": \"3-methylbutanoyl-CoA:[acyl-carrier-protein] transferase\", \"id\": \"LIP_ISOVAL\", \"notes\": {\"EC NUMBER\": [\"2.3.1.0\"], \"AUTHORS\": [\"\"], \"PROTEIN_ASSOCIATION\": [\"\"], \"PROTEIN ASSOCIATION\": [\"\"], \"SUBSYSTEM\": [\"\"], \"CONFIDENCE LEVEL\": [\"1\"], \"GENE ASSOCIATION\": [\"\"]}}, {\"metabolites\": {\"m_adp_c\": 1.0, \"m_lip_a_disac_c\": -1.0, \"m_h_c\": -1.0, \"m_atp_c\": -1.0, \"m_lipidiv_c\": 1.0}, \"lower_bound\": 0.0, \"gene_reaction_rule\": \"\", \"upper_bound\": 1000.0, \"name\": \"ATP:2,3,2',3'-tetrakis(3-hydroxytetradecanoyl)-D-glucosaminyl-beta-\", \"id\": \"LIP_IVA\", \"notes\": {\"EC NUMBER\": [\"2.7.1.130\"], \"AUTHORS\": [\"\"], \"PROTEIN_ASSOCIATION\": [\"\"], \"PROTEIN ASSOCIATION\": [\"\"], \"SUBSYSTEM\": [\"\"], \"CONFIDENCE LEVEL\": [\"1\"], \"GENE ASSOCIATION\": [\"\"]}}, {\"metabolites\": {\"m_udp_c\": 1.0, \"m_h_c\": 1.0, \"m_lip_a_disac_c\": 1.0, \"m_udpg23a_c\": -1.0, \"m_lipx_c\": -1.0}, \"lower_bound\": 0.0, \"gene_reaction_rule\": \"( Tery_3228 or Tery_3322 )\", \"upper_bound\": 1000.0, \"name\": \"UDP-2,3-bis(3-hydroxytetradecanoyl)-beta-D-glucosamine:2,3-bis-(3-\", \"id\": \"LIP_LADIS\", \"notes\": {\"EC NUMBER\": [\"2.4.1.182\"], \"AUTHORS\": [\"\"], \"PROTEIN_ASSOCIATION\": [\"\"], \"PROTEIN ASSOCIATION\": [\"\"], \"SUBSYSTEM\": [\"\"], \"CONFIDENCE LEVEL\": [\"2\"], \"GENE ASSOCIATION\": [\"( Tery_3228 or Tery_3322 )\"]}}, {\"metabolites\": {\"m_udpg23a_c\": -1.0, \"m_h_c\": 2.0, \"m_h2o_c\": -1.0, \"m_ump_c\": 1.0, \"m_lipx_c\": 1.0}, \"lower_bound\": 0.0, \"gene_reaction_rule\": \"\", \"upper_bound\": 1000.0, \"name\": \"UDP-2,3-bis(3-hydroxytetradecanoyl)glucosamine diphosphatase\", \"id\": \"LIP_LIPX\", \"notes\": {\"EC NUMBER\": [\"3.6.1.54\"], \"AUTHORS\": [\"\"], \"PROTEIN_ASSOCIATION\": [\"\"], \"PROTEIN ASSOCIATION\": [\"\"], \"SUBSYSTEM\": [\"\"], \"CONFIDENCE LEVEL\": [\"1\"], \"GENE ASSOCIATION\": [\"\"]}}, {\"metabolites\": {\"m_acp_c\": -1.0, \"m_coa_c\": 1.0, \"m_malcoa_c\": -1.0, \"m_mal_acp_c\": 1.0}, \"lower_bound\": 0.0, \"gene_reaction_rule\": \"\", \"upper_bound\": 1000.0, \"name\": \"malonyl-ACP:[acyl-carrier-protein] transferase\", \"id\": \"LIP_MALACP\", \"notes\": {\"EC NUMBER\": [\"2.3.1.0|2.3.1.39|2.3.1.85|2.3.1.86\"], \"AUTHORS\": [\"\"], \"PROTEIN_ASSOCIATION\": [\"\"], \"PROTEIN ASSOCIATION\": [\"\"], \"SUBSYSTEM\": [\"\"], \"CONFIDENCE LEVEL\": [\"1\"], \"GENE ASSOCIATION\": [\"\"]}}, {\"metabolites\": {\"m_udprep_c\": -1.0, \"m_ump_c\": 1.0, \"m_udppma_ala_glu_lys_ala_ala_c\": 1.0, \"m_udpma_ala_glu_lys_ala_ala_c\": -1.0}, \"lower_bound\": 0.0, \"gene_reaction_rule\": \"Tery_4589\", \"upper_bound\": 1000.0, \"name\": \"UDPMurAc(oyl-L-Ala-D-gamma-Glu-L-Lys-D-Ala-D-Ala):undecaprenyl-\", \"id\": \"LIP_mraY1\", \"notes\": {\"EC NUMBER\": [\"2.7.8.13\"], \"AUTHORS\": [\"\"], \"PROTEIN_ASSOCIATION\": [\"\"], \"PROTEIN ASSOCIATION\": [\"\"], \"SUBSYSTEM\": [\"\"], \"CONFIDENCE LEVEL\": [\"2\"], \"GENE ASSOCIATION\": [\"Tery_4589\"]}}, {\"metabolites\": {\"m_udprep_c\": -1.0, \"m_ump_c\": 1.0, \"m_udpma_ala_glu_6cox_lys_ala_ala_c\": -1.0, \"m_udpp_nacmur_ala_glu_etc_c\": 1.0}, \"lower_bound\": -1000.0, \"gene_reaction_rule\": \"Tery_4589\", \"upper_bound\": 1000.0, \"name\": \"UDPMurAc(oyl-L-Ala-D-gamma-Glu-L-Lys-D-Ala-D-Ala):undecaprenyl-\", \"id\": \"LIP_mraY2\", \"notes\": {\"EC NUMBER\": [\"2.7.8.13\"], \"AUTHORS\": [\"\"], \"PROTEIN_ASSOCIATION\": [\"\"], \"PROTEIN ASSOCIATION\": [\"\"], \"SUBSYSTEM\": [\"\"], \"CONFIDENCE LEVEL\": [\"2\"], \"GENE ASSOCIATION\": [\"Tery_4589\"]}}, {\"metabolites\": {\"m_adp_c\": 1.0, \"m_h_c\": 1.0, \"m_udp_acmur_l_ala_glu_mes26diampim_c\": 1.0, \"m_pi_c\": 1.0, \"m_atp_c\": -1.0, \"m_mdap_c\": -1.0, \"m_udp_acmur_alaglu_c\": -1.0}, \"lower_bound\": 0.0, \"gene_reaction_rule\": \"Tery_4151\", \"upper_bound\": 1000.0, \"name\": \"UDP-N-acetylmuramoyl-L-alanyl-D-glutamate:meso-2,6-\", \"id\": \"LIP_murE\", \"notes\": {\"EC NUMBER\": [\"6.3.2.13\"], \"AUTHORS\": [\"\"], \"PROTEIN_ASSOCIATION\": [\"\"], \"PROTEIN ASSOCIATION\": [\"\"], \"SUBSYSTEM\": [\"\"], \"CONFIDENCE LEVEL\": [\"2\"], \"GENE ASSOCIATION\": [\"Tery_4151\"]}}, {\"metabolites\": {\"m_ac_c\": 1.0, \"m_h2o_c\": -1.0, \"m_udphxmyr_nag_c\": -1.0, \"m_udp_bhxmyr_gluc_c\": 1.0}, \"lower_bound\": 0.0, \"gene_reaction_rule\": \"Tery_3318\", \"upper_bound\": 1000.0, \"name\": \"UDP-3-O-acetylglucosamine deacetylase\", \"id\": \"LIP_MYRT\", \"notes\": {\"EC NUMBER\": [\"3.5.1.108\"], \"AUTHORS\": [\"\"], \"PROTEIN_ASSOCIATION\": [\"\"], \"PROTEIN ASSOCIATION\": [\"\"], \"SUBSYSTEM\": [\"\"], \"CONFIDENCE LEVEL\": [\"2\"], \"GENE ASSOCIATION\": [\"Tery_3318\"]}}, {\"metabolites\": {\"m_acmanam6p_c\": -1.0, \"m_naga6p_c\": 1.0}, \"lower_bound\": 0.0, \"gene_reaction_rule\": \"Tery_1417\", \"upper_bound\": 1000.0, \"name\": \"N-Acetyl-D-glucosamine 6-phosphate 2-epimerase\", \"id\": \"LIP_NAG6P2E\", \"notes\": {\"EC NUMBER\": [\"5.1.3.9\"], \"AUTHORS\": [\"\"], \"PROTEIN_ASSOCIATION\": [\"\"], \"PROTEIN ASSOCIATION\": [\"\"], \"SUBSYSTEM\": [\"\"], \"CONFIDENCE LEVEL\": [\"2\"], \"GENE ASSOCIATION\": [\"Tery_1417\"]}}, {\"metabolites\": {\"m_acp_c\": 1.0, \"m_12o912dg3p_c\": 1.0, \"m_ocdcya_acp_c\": -1.0, \"m_3pg_c\": -1.0}, \"lower_bound\": 0.0, \"gene_reaction_rule\": \"\", \"upper_bound\": 1000.0, \"name\": \"\", \"id\": \"LIP_ODEG3P\", \"notes\": {\"EC NUMBER\": [\"\"], \"AUTHORS\": [\"\"], \"PROTEIN_ASSOCIATION\": [\"\"], \"PROTEIN ASSOCIATION\": [\"\"], \"SUBSYSTEM\": [\"\"], \"CONFIDENCE LEVEL\": [\"1\"], \"GENE ASSOCIATION\": [\"\"]}}, {\"metabolites\": {\"m_acp_c\": 1.0, \"m_lin_acp_c\": -1.0, \"m_3pg_c\": -1.0, \"m_12o91215tg3p_c\": 1.0}, \"lower_bound\": 0.0, \"gene_reaction_rule\": \"\", \"upper_bound\": 1000.0, \"name\": \"\", \"id\": \"LIP_OTEG3P\", \"notes\": {\"EC NUMBER\": [\"\"], \"AUTHORS\": [\"\"], \"PROTEIN_ASSOCIATION\": [\"\"], \"PROTEIN ASSOCIATION\": [\"\"], \"SUBSYSTEM\": [\"\"], \"CONFIDENCE LEVEL\": [\"1\"], \"GENE ASSOCIATION\": [\"\"]}}, {\"metabolites\": {\"m_cdpdote_c\": -1.0, \"m_cmp_c\": 1.0, \"m_pgp_dote_c\": 1.0, \"m_3pg_c\": -1.0}, \"lower_bound\": 0.0, \"gene_reaction_rule\": \"\", \"upper_bound\": 1000.0, \"name\": \"\", \"id\": \"LIP_PDPDOTE\", \"notes\": {\"EC NUMBER\": [\"\"], \"AUTHORS\": [\"\"], \"PROTEIN_ASSOCIATION\": [\"\"], \"PROTEIN ASSOCIATION\": [\"\"], \"SUBSYSTEM\": [\"\"], \"CONFIDENCE LEVEL\": [\"1\"], \"GENE ASSOCIATION\": [\"\"]}}, {\"metabolites\": {\"m_bacpre_ppi_c\": 1.0, \"m_h_c\": 1.0, \"m_pepgly_dim_c\": -2.0, \"m_ala_c\": 4.0, \"m_pepgly_poly_c\": 1.0}, \"lower_bound\": 0.0, \"gene_reaction_rule\": \"\", \"upper_bound\": 1000.0, \"name\": \"Peptidoglycan subunit synthesis\", \"id\": \"LIP_PEPS\", \"notes\": {\"EC NUMBER\": [\"\"], \"AUTHORS\": [\"\"], \"PROTEIN_ASSOCIATION\": [\"\"], \"PROTEIN ASSOCIATION\": [\"\"], \"SUBSYSTEM\": [\"\"], \"CONFIDENCE LEVEL\": [\"1\"], \"GENE ASSOCIATION\": [\"\"]}}, {\"metabolites\": {\"m_pi_c\": 1.0, \"m_h2o_c\": -1.0, \"m_pg_c36_c\": 1.0, \"m_h_c\": 1.0, \"m_pgp_dod_c\": -1.0}, \"lower_bound\": 0.0, \"gene_reaction_rule\": \"\", \"upper_bound\": 1000.0, \"name\": \"\", \"id\": \"LIP_PGC36\", \"notes\": {\"EC NUMBER\": [\"\"], \"AUTHORS\": [\"\"], \"PROTEIN_ASSOCIATION\": [\"\"], \"PROTEIN ASSOCIATION\": [\"\"], \"SUBSYSTEM\": [\"\"], \"CONFIDENCE LEVEL\": [\"1\"], \"GENE ASSOCIATION\": [\"\"]}}, {\"metabolites\": {\"m_pgp_dhd_c\": -1.0, \"m_pi_c\": 1.0, \"m_h2o_c\": -1.0, \"m_h_c\": 1.0, \"m_pg_dh_c\": 1.0}, \"lower_bound\": 0.0, \"gene_reaction_rule\": \"\", \"upper_bound\": 1000.0, \"name\": \"\", \"id\": \"LIP_PGDH\", \"notes\": {\"EC NUMBER\": [\"\"], \"AUTHORS\": [\"\"], \"PROTEIN_ASSOCIATION\": [\"\"], \"PROTEIN ASSOCIATION\": [\"\"], \"SUBSYSTEM\": [\"\"], \"CONFIDENCE LEVEL\": [\"1\"], \"GENE ASSOCIATION\": [\"\"]}}, {\"metabolites\": {\"m_pi_c\": 1.0, \"m_h2o_c\": -1.0, \"m_h_c\": 1.0, \"m_pg_dh9e_c\": 1.0, \"m_pgp_dh9e_c\": -1.0}, \"lower_bound\": 0.0, \"gene_reaction_rule\": \"\", \"upper_bound\": 1000.0, \"name\": \"\", \"id\": \"LIP_PGDH9E\", \"notes\": {\"EC NUMBER\": [\"\"], \"AUTHORS\": [\"\"], \"PROTEIN_ASSOCIATION\": [\"\"], \"PROTEIN ASSOCIATION\": [\"\"], \"SUBSYSTEM\": [\"\"], \"CONFIDENCE LEVEL\": [\"1\"], \"GENE ASSOCIATION\": [\"\"]}}, {\"metabolites\": {\"m_pgp_do11e_c\": -1.0, \"m_pg_do11e_c\": 1.0, \"m_h_c\": 1.0, \"m_h2o_c\": -1.0, \"m_pi_c\": 1.0}, \"lower_bound\": 0.0, \"gene_reaction_rule\": \"\", \"upper_bound\": 1000.0, \"name\": \"\", \"id\": \"LIP_PGDO11E\", \"notes\": {\"EC NUMBER\": [\"\"], \"AUTHORS\": [\"\"], \"PROTEIN_ASSOCIATION\": [\"\"], \"PROTEIN ASSOCIATION\": [\"\"], \"SUBSYSTEM\": [\"\"], \"CONFIDENCE LEVEL\": [\"1\"], \"GENE ASSOCIATION\": [\"\"]}}, {\"metabolites\": {\"m_pgp_dode_c\": -1.0, \"m_pi_c\": 1.0, \"m_h2o_c\": -1.0, \"m_h_c\": 1.0, \"m_pg_dode_c\": 1.0}, \"lower_bound\": 0.0, \"gene_reaction_rule\": \"\", \"upper_bound\": 1000.0, \"name\": \"\", \"id\": \"LIP_PGDODE\", \"notes\": {\"EC NUMBER\": [\"\"], \"AUTHORS\": [\"\"], \"PROTEIN_ASSOCIATION\": [\"\"], \"PROTEIN ASSOCIATION\": [\"\"], \"SUBSYSTEM\": [\"\"], \"CONFIDENCE LEVEL\": [\"1\"], \"GENE ASSOCIATION\": [\"\"]}}, {\"metabolites\": {\"m_pg_dote_c\": 1.0, \"m_h2o_c\": -1.0, \"m_h_c\": 1.0, \"m_pi_c\": 1.0, \"m_pgp_dote_c\": -1.0}, \"lower_bound\": 0.0, \"gene_reaction_rule\": \"\", \"upper_bound\": 1000.0, \"name\": \"\", \"id\": \"LIP_PGDOTE\", \"notes\": {\"EC NUMBER\": [\"\"], \"AUTHORS\": [\"\"], \"PROTEIN_ASSOCIATION\": [\"\"], \"PROTEIN ASSOCIATION\": [\"\"], \"SUBSYSTEM\": [\"\"], \"CONFIDENCE LEVEL\": [\"1\"], \"GENE ASSOCIATION\": [\"\"]}}, {\"metabolites\": {\"m_pg_dt_c\": 1.0, \"m_h_c\": 1.0, \"m_h2o_c\": -1.0, \"m_pgp_ttd_c\": -1.0, \"m_pi_c\": 1.0}, \"lower_bound\": 0.0, \"gene_reaction_rule\": \"\", \"upper_bound\": 1000.0, \"name\": \"\", \"id\": \"LIP_PGDT\", \"notes\": {\"EC NUMBER\": [\"\"], \"AUTHORS\": [\"\"], \"PROTEIN_ASSOCIATION\": [\"\"], \"PROTEIN ASSOCIATION\": [\"\"], \"SUBSYSTEM\": [\"\"], \"CONFIDENCE LEVEL\": [\"1\"], \"GENE ASSOCIATION\": [\"\"]}}, {\"metabolites\": {\"m_pi_c\": 1.0, \"m_h2o_c\": -1.0, \"m_h_c\": 1.0, \"m_pgp_ttde_c\": -1.0, \"m_pg_dte_c\": 1.0}, \"lower_bound\": 0.0, \"gene_reaction_rule\": \"\", \"upper_bound\": 1000.0, \"name\": \"\", \"id\": \"LIP_PGDTE\", \"notes\": {\"EC NUMBER\": [\"\"], \"AUTHORS\": [\"\"], \"PROTEIN_ASSOCIATION\": [\"\"], \"PROTEIN ASSOCIATION\": [\"\"], \"SUBSYSTEM\": [\"\"], \"CONFIDENCE LEVEL\": [\"1\"], \"GENE ASSOCIATION\": [\"\"]}}, {\"metabolites\": {\"m_cmp_c\": 1.0, \"m_cdpdode_c\": -1.0, \"m_3pg_c\": -1.0, \"m_pgp_dode_c\": 1.0}, \"lower_bound\": 0.0, \"gene_reaction_rule\": \"\", \"upper_bound\": 1000.0, \"name\": \"\", \"id\": \"LIP_PGPDODE\", \"notes\": {\"EC NUMBER\": [\"\"], \"AUTHORS\": [\"\"], \"PROTEIN_ASSOCIATION\": [\"\"], \"PROTEIN ASSOCIATION\": [\"\"], \"SUBSYSTEM\": [\"\"], \"CONFIDENCE LEVEL\": [\"1\"], \"GENE ASSOCIATION\": [\"\"]}}, {\"metabolites\": {\"m_c180card_c\": 1.0, \"m_gl_c\": 1.0, \"m_pg_c36_c\": -2.0}, \"lower_bound\": 0.0, \"gene_reaction_rule\": \"\", \"upper_bound\": 1000.0, \"name\": \"stearoyl-cardiolipin synthase\", \"id\": \"LIP_SCAR\", \"notes\": {\"EC NUMBER\": [\"\"], \"AUTHORS\": [\"\"], \"PROTEIN_ASSOCIATION\": [\"\"], \"PROTEIN ASSOCIATION\": [\"\"], \"SUBSYSTEM\": [\"\"], \"CONFIDENCE LEVEL\": [\"1\"], \"GENE ASSOCIATION\": [\"\"]}}, {\"metabolites\": {\"m_udp_c\": 1.0, \"m_h_c\": 1.0, \"m_h2o_c\": -1.0, \"m_sqdg14_c\": 1.0, \"m_12dagdtd_c\": -1.0, \"m_udpsq_c\": -1.0}, \"lower_bound\": 0.0, \"gene_reaction_rule\": \"\", \"upper_bound\": 1000.0, \"name\": \"\", \"id\": \"LIP_SQDG14\", \"notes\": {\"EC NUMBER\": [\"\"], \"AUTHORS\": [\"\"], \"PROTEIN_ASSOCIATION\": [\"\"], \"PROTEIN ASSOCIATION\": [\"\"], \"SUBSYSTEM\": [\"\"], \"CONFIDENCE LEVEL\": [\"1\"], \"GENE ASSOCIATION\": [\"\"]}}, {\"metabolites\": {\"m_udp_c\": 1.0, \"m_h_c\": 1.0, \"m_h2o_c\": -1.0, \"m_12dagdtde_c\": -1.0, \"m_udpsq_c\": -1.0, \"m_sqdg141_c\": 1.0}, \"lower_bound\": 0.0, \"gene_reaction_rule\": \"\", \"upper_bound\": 1000.0, \"name\": \"\", \"id\": \"LIP_SQDG141\", \"notes\": {\"EC NUMBER\": [\"\"], \"AUTHORS\": [\"\"], \"PROTEIN_ASSOCIATION\": [\"\"], \"PROTEIN ASSOCIATION\": [\"\"], \"SUBSYSTEM\": [\"\"], \"CONFIDENCE LEVEL\": [\"1\"], \"GENE ASSOCIATION\": [\"\"]}}, {\"metabolites\": {\"m_udp_c\": 1.0, \"m_h_c\": 1.0, \"m_h2o_c\": -1.0, \"m_sqdg16_c\": 1.0, \"m_12diac_gly_dhd_c\": -1.0, \"m_udpsq_c\": -1.0}, \"lower_bound\": 0.0, \"gene_reaction_rule\": \"\", \"upper_bound\": 1000.0, \"name\": \"\", \"id\": \"LIP_SQDG16\", \"notes\": {\"EC NUMBER\": [\"\"], \"AUTHORS\": [\"\"], \"PROTEIN_ASSOCIATION\": [\"\"], \"PROTEIN ASSOCIATION\": [\"\"], \"SUBSYSTEM\": [\"\"], \"CONFIDENCE LEVEL\": [\"1\"], \"GENE ASSOCIATION\": [\"\"]}}, {\"metabolites\": {\"m_udp_c\": 1.0, \"m_h_c\": 1.0, \"m_h2o_c\": -1.0, \"m_sqdg16_1_c\": 1.0, \"m_12diac_gly_dh9e_c\": -1.0, \"m_udpsq_c\": -1.0}, \"lower_bound\": 0.0, \"gene_reaction_rule\": \"\", \"upper_bound\": 1000.0, \"name\": \"\", \"id\": \"LIP_SQDG16_1\", \"notes\": {\"EC NUMBER\": [\"\"], \"AUTHORS\": [\"\"], \"PROTEIN_ASSOCIATION\": [\"\"], \"PROTEIN ASSOCIATION\": [\"\"], \"SUBSYSTEM\": [\"\"], \"CONFIDENCE LEVEL\": [\"1\"], \"GENE ASSOCIATION\": [\"\"]}}, {\"metabolites\": {\"m_udp_c\": 1.0, \"m_h_c\": 1.0, \"m_h2o_c\": -1.0, \"m_12dacgly_c36_c\": -1.0, \"m_sqdg18_c\": 1.0, \"m_udpsq_c\": -1.0}, \"lower_bound\": 0.0, \"gene_reaction_rule\": \"\", \"upper_bound\": 1000.0, \"name\": \"\", \"id\": \"LIP_SQDG18\", \"notes\": {\"EC NUMBER\": [\"\"], \"AUTHORS\": [\"\"], \"PROTEIN_ASSOCIATION\": [\"\"], \"PROTEIN ASSOCIATION\": [\"\"], \"SUBSYSTEM\": [\"\"], \"CONFIDENCE LEVEL\": [\"1\"], \"GENE ASSOCIATION\": [\"\"]}}, {\"metabolites\": {\"m_udp_c\": 1.0, \"m_h_c\": 1.0, \"m_h2o_c\": -1.0, \"m_sqdg18_1_c\": 1.0, \"m_udpsq_c\": -1.0, \"m_12diac_gly_dod11e_c\": -1.0}, \"lower_bound\": 0.0, \"gene_reaction_rule\": \"\", \"upper_bound\": 1000.0, \"name\": \"\", \"id\": \"LIP_SQDG18_1\", \"notes\": {\"EC NUMBER\": [\"\"], \"AUTHORS\": [\"\"], \"PROTEIN_ASSOCIATION\": [\"\"], \"PROTEIN ASSOCIATION\": [\"\"], \"SUBSYSTEM\": [\"\"], \"CONFIDENCE LEVEL\": [\"1\"], \"GENE ASSOCIATION\": [\"\"]}}, {\"metabolites\": {\"m_udp_c\": 1.0, \"m_h_c\": 1.0, \"m_h2o_c\": -1.0, \"m_sqdg18_2_c\": 1.0, \"m_12dag_do912e_c\": -1.0, \"m_udpsq_c\": -1.0}, \"lower_bound\": 0.0, \"gene_reaction_rule\": \"\", \"upper_bound\": 1000.0, \"name\": \"\", \"id\": \"LIP_SQDG18_2\", \"notes\": {\"EC NUMBER\": [\"\"], \"AUTHORS\": [\"\"], \"PROTEIN_ASSOCIATION\": [\"\"], \"PROTEIN ASSOCIATION\": [\"\"], \"SUBSYSTEM\": [\"\"], \"CONFIDENCE LEVEL\": [\"1\"], \"GENE ASSOCIATION\": [\"\"]}}, {\"metabolites\": {\"m_udp_c\": 1.0, \"m_h_c\": 1.0, \"m_h2o_c\": -1.0, \"m_sqdg18_3_c\": 1.0, \"m_udpsq_c\": -1.0, \"m_12dag_dote_c\": -1.0}, \"lower_bound\": 0.0, \"gene_reaction_rule\": \"\", \"upper_bound\": 1000.0, \"name\": \"\", \"id\": \"LIP_SQDG18_3\", \"notes\": {\"EC NUMBER\": [\"\"], \"AUTHORS\": [\"\"], \"PROTEIN_ASSOCIATION\": [\"\"], \"PROTEIN ASSOCIATION\": [\"\"], \"SUBSYSTEM\": [\"\"], \"CONFIDENCE LEVEL\": [\"1\"], \"GENE ASSOCIATION\": [\"\"]}}, {\"metabolites\": {\"m_tod2e_acp_c\": 1.0, \"m_h2o_c\": 1.0, \"m_3hxc18_acp_c\": -1.0}, \"lower_bound\": -1000.0, \"gene_reaction_rule\": \"\", \"upper_bound\": 1000.0, \"name\": \"trans-Octodec-2-enoyl-ACP hydro-lyase\", \"id\": \"LIP_TOD2E\", \"notes\": {\"EC NUMBER\": [\"4.2.1.0\"], \"AUTHORS\": [\"\"], \"PROTEIN_ASSOCIATION\": [\"\"], \"PROTEIN ASSOCIATION\": [\"\"], \"SUBSYSTEM\": [\"\"], \"CONFIDENCE LEVEL\": [\"1\"], \"GENE ASSOCIATION\": [\"\"]}}, {\"metabolites\": {\"m_nadph_c\": -1.0, \"m_h_c\": -1.0, \"m_udpmurnac_c\": 1.0, \"m_udp_ag_epyr_c\": -1.0, \"m_nadp_c\": 1.0}, \"lower_bound\": 0.0, \"gene_reaction_rule\": \"Tery_4028\", \"upper_bound\": 1000.0, \"name\": \"UDP-N-acetylmuramate:NADP+ oxidoreductase\", \"id\": \"LIP_UAMOR\", \"notes\": {\"EC NUMBER\": [\"1.3.1.98\"], \"AUTHORS\": [\"\"], \"PROTEIN_ASSOCIATION\": [\"\"], \"PROTEIN ASSOCIATION\": [\"\"], \"SUBSYSTEM\": [\"\"], \"CONFIDENCE LEVEL\": [\"2\"], \"GENE ASSOCIATION\": [\"Tery_4028\"]}}, {\"metabolites\": {\"m_so3_c\": -1.0, \"m_h2o_c\": 1.0, \"m_h_c\": -1.0, \"m_udpg_c\": -1.0, \"m_udpsq_c\": 1.0}, \"lower_bound\": -1000.0, \"gene_reaction_rule\": \"Tery_0398\", \"upper_bound\": 1000.0, \"name\": \"UDP 6 sulfo 6 deoxyglucose sulfohydrolase\", \"id\": \"LIP_UDP6GSH\", \"notes\": {\"EC NUMBER\": [\"3.13.1.1\"], \"AUTHORS\": [\"\"], \"PROTEIN_ASSOCIATION\": [\"\"], \"PROTEIN ASSOCIATION\": [\"\"], \"SUBSYSTEM\": [\"\"], \"CONFIDENCE LEVEL\": [\"2\"], \"GENE ASSOCIATION\": [\"Tery_0398\"]}}, {\"metabolites\": {\"m_adp_c\": 1.0, \"m_h_c\": 1.0, \"m_udp_acmur_l_ala_glu_mes26diampim_c\": -1.0, \"m_ala_ala_c\": -1.0, \"m_atp_c\": -1.0, \"m_pi_c\": 1.0, \"m_udpma_ala_glu_6cox_lys_ala_ala_c\": 1.0}, \"lower_bound\": 0.0, \"gene_reaction_rule\": \"Tery_0495\", \"upper_bound\": 1000.0, \"name\": \"UDP-N-acetylmuramoyl-L-alanyl-D-glutamyl-meso-2,6-\", \"id\": \"LIP_UDPAAAL\", \"notes\": {\"EC NUMBER\": [\"6.3.2.10|6.3.2.15\"], \"AUTHORS\": [\"\"], \"PROTEIN_ASSOCIATION\": [\"\"], \"PROTEIN ASSOCIATION\": [\"\"], \"SUBSYSTEM\": [\"\"], \"CONFIDENCE LEVEL\": [\"2\"], \"GENE ASSOCIATION\": [\"Tery_0495\"]}}, {\"metabolites\": {\"m_udp_n_acglu_c\": -1.0, \"m_pi_c\": 1.0, \"m_pep_c\": -1.0, \"m_udp_ag_epyr_c\": 1.0}, \"lower_bound\": 0.0, \"gene_reaction_rule\": \"Tery_3177\", \"upper_bound\": 1000.0, \"name\": \"Phosphoenolpyruvate:UDP-N-acetyl-D-glucosamine\", \"id\": \"LIP_UDPAEP\", \"notes\": {\"EC NUMBER\": [\"2.5.1.7\"], \"AUTHORS\": [\"\"], \"PROTEIN_ASSOCIATION\": [\"\"], \"PROTEIN ASSOCIATION\": [\"\"], \"SUBSYSTEM\": [\"\"], \"CONFIDENCE LEVEL\": [\"2\"], \"GENE ASSOCIATION\": [\"Tery_3177\"]}}, {\"metabolites\": {\"m_udp_c\": 1.0, \"m_h_c\": 1.0, \"m_udp_n_acglu_c\": -1.0, \"m_udpp_acmur_acglu_etc_c\": 1.0, \"m_udpp_nacmur_ala_glu_etc_c\": -1.0}, \"lower_bound\": 0.0, \"gene_reaction_rule\": \"Tery_0207\", \"upper_bound\": 1000.0, \"name\": \"UDP-N-acetylglucosamine-N-acetylmuramyl-(pentapeptide)pyrophosphoryl-undecaprenol N-acetylglucosamine transferase\", \"id\": \"LIP_UDPETC1\", \"notes\": {\"EC NUMBER\": [\"2.4.1.227\"], \"AUTHORS\": [\"\"], \"PROTEIN_ASSOCIATION\": [\"\"], \"PROTEIN ASSOCIATION\": [\"\"], \"SUBSYSTEM\": [\"\"], \"CONFIDENCE LEVEL\": [\"2\"], \"GENE ASSOCIATION\": [\"Tery_0207\"]}}, {\"metabolites\": {\"m_udp_c\": 1.0, \"m_udp_n_acglu_c\": -1.0, \"m_udppma_ala_glu_lys_ala_ala_c\": -1.0, \"m_udpp_acmur_acglu_ala_etc_c\": 1.0}, \"lower_bound\": -1000.0, \"gene_reaction_rule\": \"Tery_0207\", \"upper_bound\": 1000.0, \"name\": \"UDP-N-acetylglucosamine-N-acetylmuramyl-(pentapeptide)pyrophosphoryl-undecaprenol N-acetylglucosamine transferase\", \"id\": \"LIP_UDPETC2\", \"notes\": {\"EC NUMBER\": [\"2.4.1.227\"], \"AUTHORS\": [\"\"], \"PROTEIN_ASSOCIATION\": [\"\"], \"PROTEIN ASSOCIATION\": [\"\"], \"SUBSYSTEM\": [\"\"], \"CONFIDENCE LEVEL\": [\"2\"], \"GENE ASSOCIATION\": [\"Tery_0207\"]}}, {\"metabolites\": {\"m_h_c\": 1.0, \"m_acp_c\": 1.0, \"m_udpg23a_c\": 1.0, \"m_hma_c\": -1.0, \"m_udp_bhxmyr_gluc_c\": -1.0}, \"lower_bound\": -1000.0, \"gene_reaction_rule\": \"Tery_4825\", \"upper_bound\": 1000.0, \"name\": \"UDP-3-O-(3-hydroxymyristoyl)glucosamine acyltransferase\", \"id\": \"LIP_UDPG23A\", \"notes\": {\"EC NUMBER\": [\"2.3.1.191\"], \"AUTHORS\": [\"\"], \"PROTEIN_ASSOCIATION\": [\"\"], \"PROTEIN ASSOCIATION\": [\"\"], \"SUBSYSTEM\": [\"\"], \"CONFIDENCE LEVEL\": [\"1\"], \"GENE ASSOCIATION\": [\"Tery_4825\"]}}, {\"metabolites\": {\"m_bacpre_ppi_c\": -1.0, \"m_udprep_c\": 1.0, \"m_h2o_c\": -1.0, \"m_h_c\": 1.0, \"m_pi_c\": 1.0}, \"lower_bound\": 0.0, \"gene_reaction_rule\": \"Tery_4798\", \"upper_bound\": 1000.0, \"name\": \"Undecaprenyl-diphosphate phosphohydrolase\", \"id\": \"LIP_UDPPP\", \"notes\": {\"EC NUMBER\": [\"3.6.1.27\"], \"AUTHORS\": [\"\"], \"PROTEIN_ASSOCIATION\": [\"\"], \"PROTEIN ASSOCIATION\": [\"\"], \"SUBSYSTEM\": [\"\"], \"CONFIDENCE LEVEL\": [\"2\"], \"GENE ASSOCIATION\": [\"Tery_4798\"]}}, {\"metabolites\": {\"m_udp_nacmanam_c\": 1.0, \"m_udp_n_acglu_c\": -1.0}, \"lower_bound\": -1000.0, \"gene_reaction_rule\": \"Tery_2401\", \"upper_bound\": 1000.0, \"name\": \"UDP-N-acetyl-D-glucosamine 2-epimerase\", \"id\": \"LIP_UNAGLUEPI\", \"notes\": {\"EC NUMBER\": [\"5.1.3.14\"], \"AUTHORS\": [\"\"], \"PROTEIN_ASSOCIATION\": [\"\"], \"PROTEIN ASSOCIATION\": [\"\"], \"SUBSYSTEM\": [\"\"], \"CONFIDENCE LEVEL\": [\"2\"], \"GENE ASSOCIATION\": [\"Tery_2401\"]}}, {\"metabolites\": {\"m_ac_mura_c\": 1.0, \"m_h2o_c\": -1.0, \"m_ala_c\": 1.0, \"m_acmur_ala_c\": -1.0}, \"lower_bound\": 0.0, \"gene_reaction_rule\": \"Tery_0339\", \"upper_bound\": 1000.0, \"name\": \"N-Acetylmuramoyl-Ala amidohydrolase\", \"id\": \"LIP_ACMURA\", \"notes\": {\"EC NUMBER\": [\"3.5.1.28\"], \"AUTHORS\": [\"\"], \"PROTEIN_ASSOCIATION\": [\"\"], \"PROTEIN ASSOCIATION\": [\"\"], \"SUBSYSTEM\": [\"\"], \"CONFIDENCE LEVEL\": [\"2\"], \"GENE ASSOCIATION\": [\"Tery_0339\"]}}, {\"metabolites\": {\"m_ac_c\": 1.0, \"m_h2o_c\": -1.0, \"m_ga6p_c\": 1.0, \"m_naga6p_c\": -1.0}, \"lower_bound\": 0.0, \"gene_reaction_rule\": \"Tery_4474\", \"upper_bound\": 1000.0, \"name\": \"N-Acetyl-D-glucosamine-6-phosphate amidohydrolase\", \"id\": \"LIP_GA6PDA\", \"notes\": {\"EC NUMBER\": [\"3.5.1.25\"], \"AUTHORS\": [\"\"], \"PROTEIN_ASSOCIATION\": [\"\"], \"PROTEIN ASSOCIATION\": [\"\"], \"SUBSYSTEM\": [\"\"], \"CONFIDENCE LEVEL\": [\"2\"], \"GENE ASSOCIATION\": [\"Tery_4474\"]}}, {\"metabolites\": {\"m_ameth_c\": 1.0, \"m_h_c\": 1.0, \"m_h2o_c\": -1.0, \"m_glypetham_c\": -1.0, \"m_3pg_c\": 1.0}, \"lower_bound\": 0.0, \"gene_reaction_rule\": \"( Tery_2777 or Tery_1053 )\", \"upper_bound\": 1000.0, \"name\": \"sn-Glycero-3-phosphoethanolamine glycerophosphohydrolase\", \"id\": \"LIP_GDPEA\", \"notes\": {\"EC NUMBER\": [\"|3.1.4.2|3.1.4.46|\"], \"AUTHORS\": [\"\"], \"PROTEIN_ASSOCIATION\": [\"\"], \"PROTEIN ASSOCIATION\": [\"\"], \"SUBSYSTEM\": [\"\"], \"CONFIDENCE LEVEL\": [\"1\"], \"GENE ASSOCIATION\": [\"( Tery_2777 or Tery_1053 )\"]}}, {\"metabolites\": {\"m_gl_c\": 1.0, \"m_h2o_c\": -1.0, \"m_h_c\": 1.0, \"m_3pg_c\": 1.0, \"m_gpg_c\": -1.0}, \"lower_bound\": 0.0, \"gene_reaction_rule\": \"( Tery_2777 or Tery_1053 )\", \"upper_bound\": 1000.0, \"name\": \"Glycerophosphodiester phosphodiesterase (Glycerophosphoglycerol)\", \"id\": \"LIP_GLPGL\", \"notes\": {\"EC NUMBER\": [\"|3.1.4.2|3.1.4.46|\"], \"AUTHORS\": [\"\"], \"PROTEIN_ASSOCIATION\": [\"\"], \"PROTEIN ASSOCIATION\": [\"\"], \"SUBSYSTEM\": [\"\"], \"CONFIDENCE LEVEL\": [\"1\"], \"GENE ASSOCIATION\": [\"( Tery_2777 or Tery_1053 )\"]}}, {\"metabolites\": {\"m_nh4_c\": 1.0, \"m_f6p_c\": 1.0, \"m_h2o_c\": -1.0, \"m_ga6p_c\": -1.0}, \"lower_bound\": 0.0, \"gene_reaction_rule\": \"Tery_2627\", \"upper_bound\": 1000.0, \"name\": \"D-Glucosamine-6-phosphate ketol-isomerase(deaminating)\", \"id\": \"LIP_nagB\", \"notes\": {\"EC NUMBER\": [\"3.5.99.6\"], \"AUTHORS\": [\"\"], \"PROTEIN_ASSOCIATION\": [\"\"], \"PROTEIN ASSOCIATION\": [\"\"], \"SUBSYSTEM\": [\"\"], \"CONFIDENCE LEVEL\": [\"2\"], \"GENE ASSOCIATION\": [\"Tery_2627\"]}}, {\"metabolites\": {\"m_mdap_c\": -1.0, \"m_lys_c\": 1.0, \"m_h_c\": -1.0, \"m_co2_c\": 1.0}, \"lower_bound\": 0.0, \"gene_reaction_rule\": \"Tery_2435\", \"upper_bound\": 1000.0, \"name\": \"meso-2,6-Diaminoheptanedioate carboxy-lyase\", \"id\": \"LYS_dapDCXL\", \"notes\": {\"EC NUMBER\": [\"4.1.1.20\"], \"AUTHORS\": [\"\"], \"PROTEIN_ASSOCIATION\": [\"\"], \"PROTEIN ASSOCIATION\": [\"\"], \"SUBSYSTEM\": [\"\"], \"CONFIDENCE LEVEL\": [\"2\"], \"GENE ASSOCIATION\": [\"Tery_2435\"]}}, {\"metabolites\": {\"m_mdap_c\": 1.0, \"m_dap_c\": -1.0}, \"lower_bound\": -1000.0, \"gene_reaction_rule\": \"Tery_1173\", \"upper_bound\": 1000.0, \"name\": \"LL-2,6-Diaminoheptanedioate 2-epimerase\", \"id\": \"LYS_dapF\", \"notes\": {\"EC NUMBER\": [\"5.1.1.7\"], \"AUTHORS\": [\"\"], \"PROTEIN_ASSOCIATION\": [\"\"], \"PROTEIN ASSOCIATION\": [\"\"], \"SUBSYSTEM\": [\"\"], \"CONFIDENCE LEVEL\": [\"2\"], \"GENE ASSOCIATION\": [\"Tery_1173\"]}}, {\"metabolites\": {\"m_h_c\": 1.0, \"m_h2o_c\": 1.0, \"m_dap_c\": -1.0, \"m_glu_c\": 1.0, \"m_thdpico_c\": 1.0, \"m_akg_c\": -1.0}, \"lower_bound\": -1000.0, \"gene_reaction_rule\": \"( Tery_0487 or Tery_1023 or Tery_3293 )\", \"upper_bound\": 1000.0, \"name\": \"LL-2,6-diaminoheptanedioate:2-oxoglutarate aminotransferase\", \"id\": \"LYS_DIAMAT\", \"notes\": {\"EC NUMBER\": [\"2.6.1.83\"], \"AUTHORS\": [\"\"], \"PROTEIN_ASSOCIATION\": [\"\"], \"PROTEIN ASSOCIATION\": [\"\"], \"SUBSYSTEM\": [\"\"], \"CONFIDENCE LEVEL\": [\"2\"], \"GENE ASSOCIATION\": [\"( Tery_0487 or Tery_1023 or Tery_3293 )\"]}}, {\"metabolites\": {\"m_2am6opim_c\": -1.0, \"m_thdpico_c\": 1.0, \"m_h_c\": 1.0, \"m_h2o_c\": 1.0}, \"lower_bound\": -1000.0, \"gene_reaction_rule\": \"\", \"upper_bound\": 1000.0, \"name\": \"Non-enzymatic\", \"id\": \"LYS_PIMPICO\", \"notes\": {\"EC NUMBER\": [\"\"], \"AUTHORS\": [\"\"], \"PROTEIN_ASSOCIATION\": [\"\"], \"PROTEIN ASSOCIATION\": [\"\"], \"SUBSYSTEM\": [\"\"], \"CONFIDENCE LEVEL\": [\"1\"], \"GENE ASSOCIATION\": [\"\"]}}, {\"metabolites\": {\"m_cys_gly_c\": -1.0, \"m_gly_c\": 1.0, \"m_h2o_c\": -1.0, \"m_cys_c\": 1.0}, \"lower_bound\": -1000.0, \"gene_reaction_rule\": \"( Tery_0069 or Tery_0295 )\", \"upper_bound\": 1000.0, \"name\": \"membrane alanyl aminopeptidase\", \"id\": \"LIP_CGPA\", \"notes\": {\"EC NUMBER\": [\"|3.4.11.2|3.4.11.1|3.4.11.23|3.4.13.3|\"], \"AUTHORS\": [\"\"], \"PROTEIN_ASSOCIATION\": [\"\"], \"PROTEIN ASSOCIATION\": [\"\"], \"SUBSYSTEM\": [\"\"], \"CONFIDENCE LEVEL\": [\"2\"], \"GENE ASSOCIATION\": [\"( Tery_0069 or Tery_0295 )\"]}}, {\"metabolites\": {\"m_aspsa_c\": -1.0, \"m_h2o_c\": 1.0, \"m_dhdpico_c\": 1.0, \"m_h_c\": 1.0, \"m_pyr_c\": -1.0}, \"lower_bound\": 0.0, \"gene_reaction_rule\": \"Tery_0588\", \"upper_bound\": 1000.0, \"name\": \"L-Aspartate-4-semialdehyde hydro-lyase (adding pyruvate and\", \"id\": \"LIP_ASPSA\", \"notes\": {\"EC NUMBER\": [\"4.3.3.7\"], \"AUTHORS\": [\"\"], \"PROTEIN_ASSOCIATION\": [\"\"], \"PROTEIN ASSOCIATION\": [\"\"], \"SUBSYSTEM\": [\"\"], \"CONFIDENCE LEVEL\": [\"1\"], \"GENE ASSOCIATION\": [\"Tery_0588\"]}}, {\"metabolites\": {\"m_h_c\": -1.0, \"m_sam_c\": -1.0, \"m_co2_c\": 1.0, \"m_dsam_c\": 1.0}, \"lower_bound\": -1000.0, \"gene_reaction_rule\": \"Tery_2096\", \"upper_bound\": 1000.0, \"name\": \"S-Adenosyl-L-methionine carboxy-lyase\", \"id\": \"MET_AMDCL\", \"notes\": {\"EC NUMBER\": [\"4.1.1.50\"], \"AUTHORS\": [\"\"], \"PROTEIN_ASSOCIATION\": [\"\"], \"PROTEIN ASSOCIATION\": [\"\"], \"SUBSYSTEM\": [\"\"], \"CONFIDENCE LEVEL\": [\"2\"], \"GENE ASSOCIATION\": [\"Tery_2096\"]}}, {\"metabolites\": {\"m_cysth_c\": 1.0, \"m_succ_c\": 1.0, \"m_h_c\": 1.0, \"m_cys_c\": -1.0, \"m_suchser_c\": -1.0}, \"lower_bound\": 0.0, \"gene_reaction_rule\": \"( Tery_1438 ) and ( Tery_4459 ) and ( Tery_3688 )\", \"upper_bound\": 1000.0, \"name\": \"\", \"id\": \"MET_CYSTH\", \"notes\": {\"EC NUMBER\": [\"2.5.1.48\"], \"AUTHORS\": [\"\"], \"PROTEIN_ASSOCIATION\": [\"\"], \"PROTEIN ASSOCIATION\": [\"\"], \"SUBSYSTEM\": [\"\"], \"CONFIDENCE LEVEL\": [\"2\"], \"GENE ASSOCIATION\": [\"( Tery_1438 ) and ( Tery_4459 ) and ( Tery_3688 )\"]}}, {\"metabolites\": {\"m_cysth_c\": -1.0, \"m_hcys_c\": 1.0, \"m_h_c\": 1.0, \"m_aprop_c\": 1.0}, \"lower_bound\": 0.0, \"gene_reaction_rule\": \"( Tery_1438 ) and ( Tery_4459 )\", \"upper_bound\": 1000.0, \"name\": \"\", \"id\": \"MET_HCYS\", \"notes\": {\"EC NUMBER\": [\"4.4.1.8\"], \"AUTHORS\": [\"\"], \"PROTEIN_ASSOCIATION\": [\"\"], \"PROTEIN ASSOCIATION\": [\"\"], \"SUBSYSTEM\": [\"\"], \"CONFIDENCE LEVEL\": [\"1\"], \"GENE ASSOCIATION\": [\"( Tery_1438 ) and ( Tery_4459 )\"]}}, {\"metabolites\": {\"m_met_c\": 1.0, \"m_hcys_c\": -1.0, \"m_5mthf_c\": -1.0, \"m_thf_c\": 1.0}, \"lower_bound\": 0.0, \"gene_reaction_rule\": \"( Tery_1073 or Tery_2492 )\", \"upper_bound\": 1000.0, \"name\": \"5-Methyltetrahydrofolate:L-homocysteine S-methyltransferase\", \"id\": \"MET_MTHFHC\", \"notes\": {\"EC NUMBER\": [\"2.1.1.13|2.1.1.14\"], \"AUTHORS\": [\"\"], \"PROTEIN_ASSOCIATION\": [\"\"], \"PROTEIN ASSOCIATION\": [\"\"], \"SUBSYSTEM\": [\"\"], \"CONFIDENCE LEVEL\": [\"2\"], \"GENE ASSOCIATION\": [\"( Tery_1073 or Tery_2492 )\"]}}, {\"metabolites\": {\"m_mr1p_c\": -1.0, \"m_h2o_c\": 1.0, \"m_23dk5mth1pp_c\": 1.0}, \"lower_bound\": -1000.0, \"gene_reaction_rule\": \"Tery_4305\", \"upper_bound\": 1000.0, \"name\": \"S-Methyl-5-thio-D-ribulose-1-phosphate hydro-lyase\", \"id\": \"MET_MTHRPD\", \"notes\": {\"EC NUMBER\": [\"4.2.1.109\"], \"AUTHORS\": [\"\"], \"PROTEIN_ASSOCIATION\": [\"\"], \"PROTEIN ASSOCIATION\": [\"\"], \"SUBSYSTEM\": [\"\"], \"CONFIDENCE LEVEL\": [\"1\"], \"GENE ASSOCIATION\": [\"Tery_4305\"]}}, {\"metabolites\": {\"m_coa_c\": 1.0, \"m_hser_c\": -1.0, \"m_succoa_c\": -1.0, \"m_suchser_c\": 1.0}, \"lower_bound\": 0.0, \"gene_reaction_rule\": \"\", \"upper_bound\": 1000.0, \"name\": \"\", \"id\": \"MET_SUCHSER\", \"notes\": {\"EC NUMBER\": [\"2.3.1.46\"], \"AUTHORS\": [\"FUNCTIONALLY INFERRED\"], \"PROTEIN_ASSOCIATION\": [\"\"], \"PROTEIN ASSOCIATION\": [\"\"], \"SUBSYSTEM\": [\"\"], \"CONFIDENCE LEVEL\": [\"1\"], \"GENE ASSOCIATION\": [\"\"]}}, {\"metabolites\": {\"m_ptrc_c\": 1.0, \"m_agmatine_c\": -1.0, \"m_h2o_c\": -1.0, \"m_urea_c\": 1.0}, \"lower_bound\": 0.0, \"gene_reaction_rule\": \"Tery_3780\", \"upper_bound\": 1000.0, \"name\": \"Agmatine amidinohydrolase\", \"id\": \"N_AGMA\", \"notes\": {\"EC NUMBER\": [\"3.5.3.11\"], \"AUTHORS\": [\"\"], \"PROTEIN_ASSOCIATION\": [\"\"], \"PROTEIN ASSOCIATION\": [\"\"], \"SUBSYSTEM\": [\"\"], \"CONFIDENCE LEVEL\": [\"2\"], \"GENE ASSOCIATION\": [\"Tery_3780\"]}}, {\"metabolites\": {\"m_adp_c\": 16.0, \"m_h2_c\": 1.0, \"m_h_c\": 6.0, \"m_h2o_c\": -16.0, \"m_n2_c\": -1.0, \"m_nh4_c\": 2.0, \"m_ox_fedox_c\": 8.0, \"m_pi_c\": 16.0, \"m_atp_c\": -16.0, \"m_red_fedox_c\": -8.0}, \"lower_bound\": 0.0, \"gene_reaction_rule\": \"( Tery_1532 ) and ( Tery_4136 ) and ( Tery_4137 ) and ( Tery_4138 ) and ( Tery_4139 )\", \"upper_bound\": 1000.0, \"name\": \"reduced ferredoxin:dinitrogen oxidoreductase (ATP-hydrolysing)\", \"id\": \"N_chIL\", \"notes\": {\"EC NUMBER\": [\"1.18.6.1\"], \"AUTHORS\": [\"\"], \"PROTEIN_ASSOCIATION\": [\"\"], \"PROTEIN ASSOCIATION\": [\"\"], \"SUBSYSTEM\": [\"\"], \"CONFIDENCE LEVEL\": [\"4\"], \"GENE ASSOCIATION\": [\"( Tery_1532 ) and ( Tery_4136 ) and ( Tery_4137 ) and ( Tery_4138 ) and ( Tery_4139 )\"]}}, {\"metabolites\": {\"m_adp_c\": 1.0, \"m_h_c\": 1.0, \"m_nh4_c\": -1.0, \"m_glu_c\": -1.0, \"m_gln_c\": 1.0, \"m_pi_c\": 1.0, \"m_atp_c\": -1.0}, \"lower_bound\": 0.0, \"gene_reaction_rule\": \"( Tery_3834 or Tery_4681 )\", \"upper_bound\": 1000.0, \"name\": \"L-Glutamate:Ammonium ligase (ADP-forming)\", \"id\": \"N_GLNSYN\", \"notes\": {\"EC NUMBER\": [\"6.3.1.2\"], \"AUTHORS\": [\"\"], \"PROTEIN_ASSOCIATION\": [\"\"], \"PROTEIN ASSOCIATION\": [\"\"], \"SUBSYSTEM\": [\"\"], \"CONFIDENCE LEVEL\": [\"2\"], \"GENE ASSOCIATION\": [\"( Tery_3834 or Tery_4681 )\"]}}, {\"metabolites\": {\"m_nadph_c\": 1.0, \"m_h_c\": 1.0, \"m_nh4_c\": 1.0, \"m_nadp_c\": -1.0, \"m_glu_c\": -1.0, \"m_h2o_c\": -1.0, \"m_akg_c\": 1.0}, \"lower_bound\": -1000.0, \"gene_reaction_rule\": \"Tery_4311\", \"upper_bound\": 1000.0, \"name\": \"L-Glutamate:NADP+ oxidoreductase (deaminating)\", \"id\": \"N_GLUDH\", \"notes\": {\"EC NUMBER\": [\"1.4.1.4\"], \"AUTHORS\": [\"\"], \"PROTEIN_ASSOCIATION\": [\"\"], \"PROTEIN ASSOCIATION\": [\"\"], \"SUBSYSTEM\": [\"\"], \"CONFIDENCE LEVEL\": [\"2\"], \"GENE ASSOCIATION\": [\"Tery_4311\"]}}, {\"metabolites\": {\"m_h_c\": -8.0, \"m_nh4_c\": 1.0, \"m_no2_c\": -1.0, \"m_ox_fedox_c\": 6.0, \"m_h2o_c\": 2.0, \"m_red_fedox_c\": -6.0}, \"lower_bound\": 0.0, \"gene_reaction_rule\": \"Tery_1068\", \"upper_bound\": 1000.0, \"name\": \"Ammonium:ferredoxin oxidoreductase\", \"id\": \"N_nirA\", \"notes\": {\"EC NUMBER\": [\"1.7.7.1\"], \"AUTHORS\": [\"\"], \"PROTEIN_ASSOCIATION\": [\"\"], \"PROTEIN ASSOCIATION\": [\"\"], \"SUBSYSTEM\": [\"\"], \"CONFIDENCE LEVEL\": [\"2\"], \"GENE ASSOCIATION\": [\"Tery_1068\"]}}, {\"metabolites\": {\"m_h_c\": -2.0, \"m_h2o_c\": 1.0, \"m_no2_c\": 1.0, \"m_ox_fedox_c\": 2.0, \"m_red_fedox_c\": -2.0, \"m_no3_c\": -1.0}, \"lower_bound\": 0.0, \"gene_reaction_rule\": \"Tery_1070\", \"upper_bound\": 1000.0, \"name\": \"Nitrate reductase\", \"id\": \"N_NO3R\", \"notes\": {\"EC NUMBER\": [\"1.7.7.2\"], \"AUTHORS\": [\"\"], \"PROTEIN_ASSOCIATION\": [\"\"], \"PROTEIN ASSOCIATION\": [\"\"], \"SUBSYSTEM\": [\"\"], \"CONFIDENCE LEVEL\": [\"2\"], \"GENE ASSOCIATION\": [\"Tery_1070\"]}}, {\"metabolites\": {\"m_r5p_c\": -1.0, \"m_h2o_c\": 1.0, \"m_ura_c\": -1.0, \"m_puri5p_c\": 1.0}, \"lower_bound\": 0.0, \"gene_reaction_rule\": \"( Tery_2319 ) and ( Tery_2986 )\", \"upper_bound\": 1000.0, \"name\": \"Uracil hydro-lyase (adding D-ribose 5-phosphate)\", \"id\": \"N_truB\", \"notes\": {\"EC NUMBER\": [\"4.2.1.70\"], \"AUTHORS\": [\"\"], \"PROTEIN_ASSOCIATION\": [\"\"], \"PROTEIN ASSOCIATION\": [\"\"], \"SUBSYSTEM\": [\"\"], \"CONFIDENCE LEVEL\": [\"2\"], \"GENE ASSOCIATION\": [\"( Tery_2319 ) and ( Tery_2986 )\"]}}, {\"metabolites\": {\"m_nh4_c\": 2.0, \"m_h_c\": -2.0, \"m_h2o_c\": -1.0, \"m_co2_c\": 1.0, \"m_urea_c\": -1.0}, \"lower_bound\": 0.0, \"gene_reaction_rule\": \"( Tery_0746 ) and ( Tery_0747 ) and ( Tery_0752 )\", \"upper_bound\": 1000.0, \"name\": \"Urea amidohydrolase\", \"id\": \"N_ure\", \"notes\": {\"EC NUMBER\": [\"3.5.1.5\"], \"AUTHORS\": [\"\"], \"PROTEIN_ASSOCIATION\": [\"\"], \"PROTEIN ASSOCIATION\": [\"\"], \"SUBSYSTEM\": [\"\"], \"CONFIDENCE LEVEL\": [\"2\"], \"GENE ASSOCIATION\": [\"( Tery_0746 ) and ( Tery_0747 ) and ( Tery_0752 )\"]}}, {\"metabolites\": {\"m_quolate_c\": 1.0, \"m_pi_c\": 1.0, \"m_h2o_c\": 2.0, \"m_imasp_c\": -1.0, \"m_dhap_c\": -1.0}, \"lower_bound\": 0.0, \"gene_reaction_rule\": \"( Tery_2446 or Tery_4544 )\", \"upper_bound\": 1000.0, \"name\": \"quinolinate synthase\", \"id\": \"CAR_QUISYN\", \"notes\": {\"EC NUMBER\": [\"2.5.1.72\"], \"AUTHORS\": [\"\"], \"PROTEIN_ASSOCIATION\": [\"\"], \"PROTEIN ASSOCIATION\": [\"\"], \"SUBSYSTEM\": [\"\"], \"CONFIDENCE LEVEL\": [\"2\"], \"GENE ASSOCIATION\": [\"( Tery_2446 or Tery_4544 )\"]}}, {\"metabolites\": {\"m_adenine_c\": -1.0, \"m_amp_c\": 1.0, \"m_prpp_c\": -1.0, \"m_ppi_c\": 1.0}, \"lower_bound\": -1000.0, \"gene_reaction_rule\": \"Tery_0435\", \"upper_bound\": 1000.0, \"name\": \"AMP:pyrophosphate phosphoribosyltransferase\", \"id\": \"NUC_ADNPRT\", \"notes\": {\"EC NUMBER\": [\"2.4.2.7\"], \"AUTHORS\": [\"\"], \"PROTEIN_ASSOCIATION\": [\"\"], \"PROTEIN ASSOCIATION\": [\"\"], \"SUBSYSTEM\": [\"\"], \"CONFIDENCE LEVEL\": [\"2\"], \"GENE ASSOCIATION\": [\"Tery_0435\"]}}, {\"metabolites\": {\"m_adenine_c\": 1.0, \"m_adn_c\": -1.0, \"m_h2o_c\": -1.0, \"m_rib_c\": 1.0}, \"lower_bound\": 0.0, \"gene_reaction_rule\": \"Tery_3465\", \"upper_bound\": 1000.0, \"name\": \"Adenosine ribohydrolase\", \"id\": \"NUC_ADNRH\", \"notes\": {\"EC NUMBER\": [\"3.2.2.1\"], \"AUTHORS\": [\"\"], \"PROTEIN_ASSOCIATION\": [\"\"], \"PROTEIN ASSOCIATION\": [\"\"], \"SUBSYSTEM\": [\"\"], \"CONFIDENCE LEVEL\": [\"2\"], \"GENE ASSOCIATION\": [\"Tery_3465\"]}}, {\"metabolites\": {\"m_gtp_c\": -1.0, \"m_h_c\": 2.0, \"m_adnsucc_c\": 1.0, \"m_pi_c\": 1.0, \"m_imp_c\": -1.0, \"m_gdp_c\": 1.0, \"m_asp_c\": -1.0}, \"lower_bound\": 0.0, \"gene_reaction_rule\": \"Tery_3282\", \"upper_bound\": 1000.0, \"name\": \"IMP:L-aspartate ligase (GDP-forming)\", \"id\": \"NUC_ADNSUC\", \"notes\": {\"EC NUMBER\": [\"6.3.4.4\"], \"AUTHORS\": [\"\"], \"PROTEIN_ASSOCIATION\": [\"\"], \"PROTEIN ASSOCIATION\": [\"\"], \"SUBSYSTEM\": [\"\"], \"CONFIDENCE LEVEL\": [\"2\"], \"GENE ASSOCIATION\": [\"Tery_3282\"]}}, {\"metabolites\": {\"m_fum_c\": 1.0, \"m_saicar_c\": -1.0, \"m_aicar_c\": 1.0}, \"lower_bound\": -1000.0, \"gene_reaction_rule\": \"Tery_4169\", \"upper_bound\": 1000.0, \"name\": \"1-(5'-Phosphoribosyl)-5-amino-4-(N-succinocarboxamide)-imidazole\", \"id\": \"NUC_ADNSUCCL2\", \"notes\": {\"EC NUMBER\": [\"4.3.2.2\"], \"AUTHORS\": [\"\"], \"PROTEIN_ASSOCIATION\": [\"\"], \"PROTEIN ASSOCIATION\": [\"\"], \"SUBSYSTEM\": [\"\"], \"CONFIDENCE LEVEL\": [\"2\"], \"GENE ASSOCIATION\": [\"Tery_4169\"]}}, {\"metabolites\": {\"m_amp_c\": 1.0, \"m_adnsucc_c\": -1.0, \"m_fum_c\": 1.0}, \"lower_bound\": -1000.0, \"gene_reaction_rule\": \"Tery_4169\", \"upper_bound\": 1000.0, \"name\": \"N6-(1,2-Dicarboxyethyl)AMP AMP-lyase\", \"id\": \"NUC_ADNSUCL\", \"notes\": {\"EC NUMBER\": [\"4.3.2.2\"], \"AUTHORS\": [\"\"], \"PROTEIN_ASSOCIATION\": [\"\"], \"PROTEIN ASSOCIATION\": [\"\"], \"SUBSYSTEM\": [\"\"], \"CONFIDENCE LEVEL\": [\"2\"], \"GENE ASSOCIATION\": [\"Tery_4169\"]}}, {\"metabolites\": {\"m_adp_c\": 1.0, \"m_h_c\": 2.0, \"m_h2o_c\": -1.0, \"m_pribcxai_c\": 1.0, \"m_pi_c\": 1.0, \"m_atp_c\": -1.0, \"m_co2_c\": -1.0, \"m_air_c\": -1.0}, \"lower_bound\": 0.0, \"gene_reaction_rule\": \"Tery_1473\", \"upper_bound\": 1000.0, \"name\": \"NCAIR synthetase and NCAIR mutase\", \"id\": \"NUC_AIRMUT\", \"notes\": {\"EC NUMBER\": [\"6.3.4.18\"], \"AUTHORS\": [\"\"], \"PROTEIN_ASSOCIATION\": [\"\"], \"PROTEIN ASSOCIATION\": [\"\"], \"SUBSYSTEM\": [\"\"], \"CONFIDENCE LEVEL\": [\"2\"], \"GENE ASSOCIATION\": [\"Tery_1473\"]}}, {\"metabolites\": {\"m_adp_c\": 1.0, \"m_h_c\": 1.0, \"m_fgar_c\": -1.0, \"m_pi_c\": 1.0, \"m_atp_c\": -1.0, \"m_air_c\": 1.0}, \"lower_bound\": 0.0, \"gene_reaction_rule\": \"Tery_2801\", \"upper_bound\": 1000.0, \"name\": \"2-(Formamido)-N1-(5-phosphoribosyl)acetamidine cyclo-ligase\", \"id\": \"NUC_AIRSYN\", \"notes\": {\"EC NUMBER\": [\"6.3.3.1\"], \"AUTHORS\": [\"\"], \"PROTEIN_ASSOCIATION\": [\"\"], \"PROTEIN ASSOCIATION\": [\"\"], \"SUBSYSTEM\": [\"\"], \"CONFIDENCE LEVEL\": [\"2\"], \"GENE ASSOCIATION\": [\"Tery_2801\"]}}, {\"metabolites\": {\"m_h2o_c\": -1.0, \"m_prpp_c\": -1.0, \"m_glu_c\": 1.0, \"m_gln_c\": -1.0, \"m_5_pribam_c\": 1.0, \"m_ppi_c\": 1.0}, \"lower_bound\": 0.0, \"gene_reaction_rule\": \"Tery_3699\", \"upper_bound\": 1000.0, \"name\": \"5-Phosphoribosylamine:pyrophosphate phosphoribosyltransferase\", \"id\": \"NUC_APRT\", \"notes\": {\"EC NUMBER\": [\"2.4.2.14\"], \"AUTHORS\": [\"\"], \"PROTEIN_ASSOCIATION\": [\"\"], \"PROTEIN ASSOCIATION\": [\"\"], \"SUBSYSTEM\": [\"\"], \"CONFIDENCE LEVEL\": [\"2\"], \"GENE ASSOCIATION\": [\"Tery_3699\"]}}, {\"metabolites\": {\"m_for_c\": 1.0, \"m_4mth2ob_c\": 1.0, \"m_h_c\": 1.0, \"m_o2_c\": -1.0, \"m_12dhx3k5mthp_c\": -1.0}, \"lower_bound\": 0.0, \"gene_reaction_rule\": \"Tery_2668\", \"upper_bound\": 1000.0, \"name\": \"1,2-dihydroxy-5-(methylthio)pent-1-en-3-one:oxygen oxidoreductase\", \"id\": \"NUC_ARDO\", \"notes\": {\"EC NUMBER\": [\"1.13.11.54\"], \"AUTHORS\": [\"\"], \"PROTEIN_ASSOCIATION\": [\"\"], \"PROTEIN ASSOCIATION\": [\"\"], \"SUBSYSTEM\": [\"\"], \"CONFIDENCE LEVEL\": [\"2\"], \"GENE ASSOCIATION\": [\"Tery_2668\"]}}, {\"metabolites\": {\"m_4ppncys_c\": 1.0, \"m_4ppnto_c\": -1.0, \"m_cys_c\": -1.0, \"m_amp_c\": 1.0, \"m_atp_c\": -1.0, \"m_ppi_c\": 1.0}, \"lower_bound\": 0.0, \"gene_reaction_rule\": \"Tery_2643\", \"upper_bound\": 1000.0, \"name\": \"(R)-4'-Phosphopantothenate:L-cysteine ligase\", \"id\": \"NUC_BPPCDXA\", \"notes\": {\"EC NUMBER\": [\"6.3.2.5\"], \"AUTHORS\": [\"\"], \"PROTEIN_ASSOCIATION\": [\"\"], \"PROTEIN ASSOCIATION\": [\"\"], \"SUBSYSTEM\": [\"\"], \"CONFIDENCE LEVEL\": [\"2\"], \"GENE ASSOCIATION\": [\"Tery_2643\"]}}, {\"metabolites\": {\"m_4ppncys_c\": 1.0, \"m_ctp_c\": -1.0, \"m_cmp_c\": 1.0, \"m_4ppnto_c\": -1.0, \"m_cys_c\": -1.0, \"m_ppi_c\": 1.0}, \"lower_bound\": 0.0, \"gene_reaction_rule\": \"Tery_2643\", \"upper_bound\": 1000.0, \"name\": \"phosphopantothenate-cysteine ligase\", \"id\": \"NUC_BPPCDXC\", \"notes\": {\"EC NUMBER\": [\"6.3.2.5\"], \"AUTHORS\": [\"\"], \"PROTEIN_ASSOCIATION\": [\"\"], \"PROTEIN ASSOCIATION\": [\"\"], \"SUBSYSTEM\": [\"\"], \"CONFIDENCE LEVEL\": [\"2\"], \"GENE ASSOCIATION\": [\"Tery_2643\"]}}, {\"metabolites\": {\"m_pi_c\": 1.0, \"m_h_c\": 1.0, \"m_caasp_c\": 1.0, \"m_asp_c\": -1.0, \"m_cap_c\": -1.0}, \"lower_bound\": 0.0, \"gene_reaction_rule\": \"Tery_4368\", \"upper_bound\": 1000.0, \"name\": \"Carbamoyl-phosphate:L-aspartate carbamoyltransferase\", \"id\": \"NUC_CAPASP\", \"notes\": {\"EC NUMBER\": [\"2.1.3.2\"], \"AUTHORS\": [\"\"], \"PROTEIN_ASSOCIATION\": [\"\"], \"PROTEIN ASSOCIATION\": [\"\"], \"SUBSYSTEM\": [\"\"], \"CONFIDENCE LEVEL\": [\"2\"], \"GENE ASSOCIATION\": [\"Tery_4368\"]}}, {\"metabolites\": {\"m_adp_c\": 1.0, \"m_h_c\": 2.0, \"m_h2o_c\": -1.0, \"m_utp_c\": -1.0, \"m_ctp_c\": 1.0, \"m_glu_c\": 1.0, \"m_gln_c\": -1.0, \"m_pi_c\": 1.0, \"m_atp_c\": -1.0}, \"lower_bound\": 0.0, \"gene_reaction_rule\": \"( Tery_2872 )\", \"upper_bound\": 1000.0, \"name\": \"UTP:Ammonium ligase(ADP-forming)\", \"id\": \"NUC_CTPSYN\", \"notes\": {\"EC NUMBER\": [\"6.3.4.2\"], \"AUTHORS\": [\"\"], \"PROTEIN_ASSOCIATION\": [\"\"], \"PROTEIN ASSOCIATION\": [\"\"], \"SUBSYSTEM\": [\"\"], \"CONFIDENCE LEVEL\": [\"2\"], \"GENE ASSOCIATION\": [\"( Tery_2872 )\"]}}, {\"metabolites\": {\"m_adp_c\": 1.0, \"m_h_c\": 2.0, \"m_nh4_c\": -1.0, \"m_utp_c\": -1.0, \"m_ctp_c\": 1.0, \"m_pi_c\": 1.0, \"m_atp_c\": -1.0}, \"lower_bound\": 0.0, \"gene_reaction_rule\": \"( Tery_2872 )\", \"upper_bound\": 1000.0, \"name\": \"CTP synthase NH3\", \"id\": \"r_NUC_CTPSYN_NH3\", \"notes\": {\"EC NUMBER\": [\"6.3.4.2\"], \"AUTHORS\": [\"\"], \"PROTEIN_ASSOCIATION\": [\"\"], \"PROTEIN ASSOCIATION\": [\"\"], \"SUBSYSTEM\": [\"\"], \"CONFIDENCE LEVEL\": [\"2\"], \"GENE ASSOCIATION\": [\"( Tery_2872 )\"]}}, {\"metabolites\": {\"m_adp_c\": 1.0, \"m_dtdp_c\": -1.0, \"m_atp_c\": -1.0, \"m_ttp_c\": 1.0}, \"lower_bound\": -1000.0, \"gene_reaction_rule\": \"( Tery_1141 )\", \"upper_bound\": 1000.0, \"name\": \"Nucleoside Diphosphate Phosphatransferase\", \"id\": \"NUC_D_TTP\", \"notes\": {\"EC NUMBER\": [\"2.7.4.6\"], \"AUTHORS\": [\"\"], \"PROTEIN_ASSOCIATION\": [\"\"], \"PROTEIN ASSOCIATION\": [\"\"], \"SUBSYSTEM\": [\"\"], \"CONFIDENCE LEVEL\": [\"2\"], \"GENE ASSOCIATION\": [\"( Tery_1141 )\"]}}, {\"metabolites\": {\"m_h2o_c\": -1.0, \"m_ppi_c\": 1.0, \"m_ditp_c\": -1.0, \"m_dimp_c\": 1.0}, \"lower_bound\": 0.0, \"gene_reaction_rule\": \"( Tery_1005 or Tery_5034 )\", \"upper_bound\": 1000.0, \"name\": \"IMP: nucleoside triphosphate pyrophosphohydrolase\", \"id\": \"NUC_dIMP\", \"notes\": {\"EC NUMBER\": [\"3.6.1.66\"], \"AUTHORS\": [\"\"], \"PROTEIN_ASSOCIATION\": [\"\"], \"PROTEIN ASSOCIATION\": [\"\"], \"SUBSYSTEM\": [\"\"], \"CONFIDENCE LEVEL\": [\"2\"], \"GENE ASSOCIATION\": [\"( Tery_1005 or Tery_5034 )\"]}}, {\"metabolites\": {\"m_adp_c\": -1.0, \"m_thyminose_c\": 1.0, \"m_h_c\": -1.0, \"m_atp_c\": 1.0, \"m_drib5p_c\": -1.0}, \"lower_bound\": -1000.0, \"gene_reaction_rule\": \"( Tery_0865 or Tery_3432 )\", \"upper_bound\": 1000.0, \"name\": \"Deoxyribokinase\", \"id\": \"NUC_DRIBK\", \"notes\": {\"EC NUMBER\": [\"2.7.1.15\"], \"AUTHORS\": [\"\"], \"PROTEIN_ASSOCIATION\": [\"\"], \"PROTEIN ASSOCIATION\": [\"\"], \"SUBSYSTEM\": [\"\"], \"CONFIDENCE LEVEL\": [\"2\"], \"GENE ASSOCIATION\": [\"( Tery_0865 or Tery_3432 )\"]}}, {\"metabolites\": {\"m_dtdp4o5d_glucose_c\": -1.0, \"m_dtdpormn_c\": 1.0}, \"lower_bound\": 0.0, \"gene_reaction_rule\": \"Tery_1346\", \"upper_bound\": 1000.0, \"name\": \"dTDP-4-dehydro-6-deoxy-D-glucose 3,5-epimerase\", \"id\": \"NUC_DTDR35E\", \"notes\": {\"EC NUMBER\": [\"5.1.3.13\"], \"AUTHORS\": [\"\"], \"PROTEIN_ASSOCIATION\": [\"\"], \"PROTEIN ASSOCIATION\": [\"\"], \"SUBSYSTEM\": [\"\"], \"CONFIDENCE LEVEL\": [\"2\"], \"GENE ASSOCIATION\": [\"Tery_1346\"]}}, {\"metabolites\": {\"m_dtdp4o5d_glucose_c\": 1.0, \"m_h2o_c\": 1.0, \"m_dtdpglucose_c\": -1.0}, \"lower_bound\": 0.0, \"gene_reaction_rule\": \"Tery_0957\", \"upper_bound\": 1000.0, \"name\": \"dTDPglucose 4,6-hydro-lyase\", \"id\": \"NUC_DTGLCDH\", \"notes\": {\"EC NUMBER\": [\"4.2.1.46\"], \"AUTHORS\": [\"\"], \"PROTEIN_ASSOCIATION\": [\"\"], \"PROTEIN ASSOCIATION\": [\"\"], \"SUBSYSTEM\": [\"\"], \"CONFIDENCE LEVEL\": [\"2\"], \"GENE ASSOCIATION\": [\"Tery_0957\"]}}, {\"metabolites\": {\"m_thf_c\": 1.0, \"m_aicar_c\": -1.0, \"m_fthf_c\": -1.0, \"m_faicar_c\": 1.0}, \"lower_bound\": -1000.0, \"gene_reaction_rule\": \"Tery_1128\", \"upper_bound\": 1000.0, \"name\": \"10-Formyltetrahydrofolate:5'-phosphoribosyl-5-amino-4-\", \"id\": \"NUC_FAICAR\", \"notes\": {\"EC NUMBER\": [\"2.1.2.3\"], \"AUTHORS\": [\"\"], \"PROTEIN_ASSOCIATION\": [\"\"], \"PROTEIN ASSOCIATION\": [\"\"], \"SUBSYSTEM\": [\"\"], \"CONFIDENCE LEVEL\": [\"2\"], \"GENE ASSOCIATION\": [\"Tery_1128\"]}}, {\"metabolites\": {\"m_gar_c\": -1.0, \"m_for_gar_c\": 1.0, \"m_thf_c\": 1.0, \"m_fthf_c\": -1.0}, \"lower_bound\": -1000.0, \"gene_reaction_rule\": \"Tery_4633\", \"upper_bound\": 1000.0, \"name\": \"10-Formyltetrahydrofolate:5'-phosphoribosylglycinamide\", \"id\": \"NUC_FGARFT\", \"notes\": {\"EC NUMBER\": [\"2.1.2.2\"], \"AUTHORS\": [\"\"], \"PROTEIN_ASSOCIATION\": [\"\"], \"PROTEIN ASSOCIATION\": [\"\"], \"SUBSYSTEM\": [\"\"], \"CONFIDENCE LEVEL\": [\"2\"], \"GENE ASSOCIATION\": [\"Tery_4633\"]}}, {\"metabolites\": {\"m_h_c\": -1.0, \"m_dtdpglucose_c\": 1.0, \"m_g1p_c\": -1.0, \"m_ppi_c\": 1.0, \"m_ttp_c\": -1.0}, \"lower_bound\": 0.0, \"gene_reaction_rule\": \"Tery_1537\", \"upper_bound\": 1000.0, \"name\": \"dTTP:alpha-D-glucose-1-phosphate thymidylyltransferase\", \"id\": \"NUC_G1PTP\", \"notes\": {\"EC NUMBER\": [\"2.7.7.24\"], \"AUTHORS\": [\"\"], \"PROTEIN_ASSOCIATION\": [\"\"], \"PROTEIN ASSOCIATION\": [\"\"], \"SUBSYSTEM\": [\"\"], \"CONFIDENCE LEVEL\": [\"2\"], \"GENE ASSOCIATION\": [\"Tery_1537\"]}}, {\"metabolites\": {\"m_adp_c\": 1.0, \"m_h_c\": 1.0, \"m_5_pribam_c\": -1.0, \"m_gar_c\": 1.0, \"m_pi_c\": 1.0, \"m_atp_c\": -1.0, \"m_gly_c\": -1.0}, \"lower_bound\": 0.0, \"gene_reaction_rule\": \"Tery_1471\", \"upper_bound\": 1000.0, \"name\": \"5-Phospho-D-ribosylamine:glycine ligase (ADP-forming)\", \"id\": \"NUC_GARGL\", \"notes\": {\"EC NUMBER\": [\"6.3.4.13\"], \"AUTHORS\": [\"\"], \"PROTEIN_ASSOCIATION\": [\"\"], \"PROTEIN ASSOCIATION\": [\"\"], \"SUBSYSTEM\": [\"\"], \"CONFIDENCE LEVEL\": [\"2\"], \"GENE ASSOCIATION\": [\"Tery_1471\"]}}, {\"metabolites\": {\"m_adp_c\": 1.0, \"m_atp_c\": -1.0, \"m_gdp_c\": 1.0, \"m_gmp_c\": -1.0}, \"lower_bound\": 0.0, \"gene_reaction_rule\": \"Tery_2834\", \"upper_bound\": 1000.0, \"name\": \"ATP:(d)GMP phosphotransferase\", \"id\": \"NUC_gmk_AG\", \"notes\": {\"EC NUMBER\": [\"2.7.4.8\"], \"AUTHORS\": [\"\"], \"PROTEIN_ASSOCIATION\": [\"\"], \"PROTEIN ASSOCIATION\": [\"\"], \"SUBSYSTEM\": [\"\"], \"CONFIDENCE LEVEL\": [\"2\"], \"GENE ASSOCIATION\": [\"Tery_2834\"]}}, {\"metabolites\": {\"m_rib_c\": 1.0, \"m_h2o_c\": -1.0, \"m_gsn_c\": -1.0, \"m_guanine_c\": 1.0}, \"lower_bound\": 0.0, \"gene_reaction_rule\": \"( Tery_3465 )\", \"upper_bound\": 1000.0, \"name\": \"Guanosine ribohydrolase\", \"id\": \"NUC_GSNRH\", \"notes\": {\"EC NUMBER\": [\"3.2.2.1\"], \"AUTHORS\": [\"\"], \"PROTEIN_ASSOCIATION\": [\"\"], \"PROTEIN ASSOCIATION\": [\"\"], \"SUBSYSTEM\": [\"\"], \"CONFIDENCE LEVEL\": [\"2\"], \"GENE ASSOCIATION\": [\"( Tery_3465 )\"]}}, {\"metabolites\": {\"m_xmp_c\": -1.0, \"m_h_c\": 2.0, \"m_h2o_c\": -1.0, \"m_gmp_c\": 1.0, \"m_glu_c\": 1.0, \"m_gln_c\": -1.0, \"m_amp_c\": 1.0, \"m_atp_c\": -1.0, \"m_ppi_c\": 1.0}, \"lower_bound\": 0.0, \"gene_reaction_rule\": \"( Tery_0907 )\", \"upper_bound\": 1000.0, \"name\": \"Xanthosine-5'-phosphate:L-glutamine amido-ligase (AMP-forming)\", \"id\": \"NUC_guaA\", \"notes\": {\"EC NUMBER\": [\"6.3.5.2\"], \"AUTHORS\": [\"\"], \"PROTEIN_ASSOCIATION\": [\"\"], \"PROTEIN ASSOCIATION\": [\"\"], \"SUBSYSTEM\": [\"\"], \"CONFIDENCE LEVEL\": [\"2\"], \"GENE ASSOCIATION\": [\"( Tery_0907 )\"]}}, {\"metabolites\": {\"m_hyxn_c\": 1.0, \"m_h2o_c\": -1.0, \"m_ins_c\": -1.0, \"m_rib_c\": 1.0}, \"lower_bound\": 0.0, \"gene_reaction_rule\": \"( Tery_3465 )\", \"upper_bound\": 1000.0, \"name\": \"Inosine ribohydrolase\", \"id\": \"NUC_INSRH\", \"notes\": {\"EC NUMBER\": [\"3.2.2.1\"], \"AUTHORS\": [\"\"], \"PROTEIN_ASSOCIATION\": [\"\"], \"PROTEIN ASSOCIATION\": [\"\"], \"SUBSYSTEM\": [\"\"], \"CONFIDENCE LEVEL\": [\"2\"], \"GENE ASSOCIATION\": [\"( Tery_3465 )\"]}}, {\"metabolites\": {\"m_xmp_c\": 1.0, \"m_h_c\": 1.0, \"m_h2o_c\": -1.0, \"m_nadh_c\": 1.0, \"m_imp_c\": -1.0, \"m_nad_c\": -1.0}, \"lower_bound\": 0.0, \"gene_reaction_rule\": \"( Tery_3304 or Tery_3306 )\", \"upper_bound\": 1000.0, \"name\": \"IMP:NAD+ oxidoreductase\", \"id\": \"NUC_IOR\", \"notes\": {\"EC NUMBER\": [\"1.1.1.205\"], \"AUTHORS\": [\"\"], \"PROTEIN_ASSOCIATION\": [\"\"], \"PROTEIN ASSOCIATION\": [\"\"], \"SUBSYSTEM\": [\"\"], \"CONFIDENCE LEVEL\": [\"2\"], \"GENE ASSOCIATION\": [\"( Tery_3304 or Tery_3306 )\"]}}, {\"metabolites\": {\"m_adp_c\": 1.0, \"m_atp_c\": -1.0, \"m_ctp_c\": 1.0, \"m_cdp_c\": -1.0}, \"lower_bound\": -1000.0, \"gene_reaction_rule\": \"( Tery_1141 )\", \"upper_bound\": 1000.0, \"name\": \"ATP:nucleoside-diphosphate phosphatransferase\", \"id\": \"NUC_ndk_AC\", \"notes\": {\"EC NUMBER\": [\"2.7.4.6\"], \"AUTHORS\": [\"\"], \"PROTEIN_ASSOCIATION\": [\"\"], \"PROTEIN ASSOCIATION\": [\"\"], \"SUBSYSTEM\": [\"\"], \"CONFIDENCE LEVEL\": [\"2\"], \"GENE ASSOCIATION\": [\"( Tery_1141 )\"]}}, {\"metabolites\": {\"m_adp_c\": 1.0, \"m_datp_c\": 1.0, \"m_atp_c\": -1.0, \"m_dadp_c\": -1.0}, \"lower_bound\": -1000.0, \"gene_reaction_rule\": \"( Tery_1141 )\", \"upper_bound\": 1000.0, \"name\": \"ATP:nucleoside-diphosphate phosphatransferase\", \"id\": \"NUC_ndk_ADA\", \"notes\": {\"EC NUMBER\": [\"2.7.4.6\"], \"AUTHORS\": [\"\"], \"PROTEIN_ASSOCIATION\": [\"\"], \"PROTEIN ASSOCIATION\": [\"\"], \"SUBSYSTEM\": [\"\"], \"CONFIDENCE LEVEL\": [\"2\"], \"GENE ASSOCIATION\": [\"( Tery_1141 )\"]}}, {\"metabolites\": {\"m_adp_c\": 1.0, \"m_dcdp_c\": -1.0, \"m_atp_c\": -1.0, \"m_dctp_c\": 1.0}, \"lower_bound\": -1000.0, \"gene_reaction_rule\": \"( Tery_1141 )\", \"upper_bound\": 1000.0, \"name\": \"ATP:nucleoside-diphosphate phosphatransferase\", \"id\": \"NUC_ndk_ADC\", \"notes\": {\"EC NUMBER\": [\"2.7.4.6\"], \"AUTHORS\": [\"\"], \"PROTEIN_ASSOCIATION\": [\"\"], \"PROTEIN ASSOCIATION\": [\"\"], \"SUBSYSTEM\": [\"\"], \"CONFIDENCE LEVEL\": [\"2\"], \"GENE ASSOCIATION\": [\"( Tery_1141 )\"]}}, {\"metabolites\": {\"m_adp_c\": 1.0, \"m_atp_c\": -1.0, \"m_dgtp_c\": 1.0, \"m_dgdp_c\": -1.0}, \"lower_bound\": -1000.0, \"gene_reaction_rule\": \"( Tery_1141 )\", \"upper_bound\": 1000.0, \"name\": \"ATP:nucleoside-diphosphate phosphatransferase\", \"id\": \"NUC_ndk_ADG\", \"notes\": {\"EC NUMBER\": [\"2.7.4.6\"], \"AUTHORS\": [\"\"], \"PROTEIN_ASSOCIATION\": [\"\"], \"PROTEIN ASSOCIATION\": [\"\"], \"SUBSYSTEM\": [\"\"], \"CONFIDENCE LEVEL\": [\"2\"], \"GENE ASSOCIATION\": [\"( Tery_1141 )\"]}}, {\"metabolites\": {\"m_adp_c\": 1.0, \"m_dttp_c\": 1.0, \"m_dtdp_c\": -1.0, \"m_atp_c\": -1.0}, \"lower_bound\": -1000.0, \"gene_reaction_rule\": \"( Tery_1141 )\", \"upper_bound\": 1000.0, \"name\": \"ATP:nucleoside-diphosphate phosphatransferase\", \"id\": \"NUC_ndk_ADT\", \"notes\": {\"EC NUMBER\": [\"2.7.4.6\"], \"AUTHORS\": [\"\"], \"PROTEIN_ASSOCIATION\": [\"\"], \"PROTEIN ASSOCIATION\": [\"\"], \"SUBSYSTEM\": [\"\"], \"CONFIDENCE LEVEL\": [\"2\"], \"GENE ASSOCIATION\": [\"( Tery_1141 )\"]}}, {\"metabolites\": {\"m_adp_c\": 1.0, \"m_dutp_c\": 1.0, \"m_atp_c\": -1.0, \"m_dudp_c\": -1.0}, \"lower_bound\": -1000.0, \"gene_reaction_rule\": \"( Tery_1141 )\", \"upper_bound\": 1000.0, \"name\": \"ATP:nucleoside-diphosphate phosphatransferase\", \"id\": \"NUC_ndk_ADU\", \"notes\": {\"EC NUMBER\": [\"2.7.4.6\"], \"AUTHORS\": [\"\"], \"PROTEIN_ASSOCIATION\": [\"\"], \"PROTEIN ASSOCIATION\": [\"\"], \"SUBSYSTEM\": [\"\"], \"CONFIDENCE LEVEL\": [\"2\"], \"GENE ASSOCIATION\": [\"( Tery_1141 )\"]}}, {\"metabolites\": {\"m_adp_c\": 1.0, \"m_gtp_c\": 1.0, \"m_atp_c\": -1.0, \"m_gdp_c\": -1.0}, \"lower_bound\": 0, \"gene_reaction_rule\": \"( Tery_1141 )\", \"upper_bound\": 1000.0, \"name\": \"ATP:nucleoside-diphosphate phosphatransferase\", \"id\": \"NUC_ndk_AG\", \"notes\": {\"EC NUMBER\": [\"2.7.4.6\"], \"AUTHORS\": [\"\"], \"PROTEIN_ASSOCIATION\": [\"\"], \"PROTEIN ASSOCIATION\": [\"\"], \"SUBSYSTEM\": [\"\"], \"CONFIDENCE LEVEL\": [\"2\"], \"GENE ASSOCIATION\": [\"( Tery_1141 )\"]}}, {\"metabolites\": {\"m_itp_c\": 1.0, \"m_adp_c\": 1.0, \"m_atp_c\": -1.0, \"m_idp_c\": -1.0}, \"lower_bound\": -1000.0, \"gene_reaction_rule\": \"( Tery_1141 )\", \"upper_bound\": 1000.0, \"name\": \"Nucleoside Diphosphate Kinase: Inosine\", \"id\": \"NUC_ndk_AI\", \"notes\": {\"EC NUMBER\": [\"2.7.4.6\"], \"AUTHORS\": [\"\"], \"PROTEIN_ASSOCIATION\": [\"\"], \"PROTEIN ASSOCIATION\": [\"\"], \"SUBSYSTEM\": [\"\"], \"CONFIDENCE LEVEL\": [\"2\"], \"GENE ASSOCIATION\": [\"( Tery_1141 )\"]}}, {\"metabolites\": {\"m_adp_c\": 1.0, \"m_udp_c\": -1.0, \"m_atp_c\": -1.0, \"m_utp_c\": 1.0}, \"lower_bound\": -1000.0, \"gene_reaction_rule\": \"( Tery_1141 )\", \"upper_bound\": 1000.0, \"name\": \"ATP:nucleoside-diphosphate phosphatransferase\", \"id\": \"NUC_ndk_AU\", \"notes\": {\"EC NUMBER\": [\"2.7.4.6\"], \"AUTHORS\": [\"\"], \"PROTEIN_ASSOCIATION\": [\"\"], \"PROTEIN ASSOCIATION\": [\"\"], \"SUBSYSTEM\": [\"\"], \"CONFIDENCE LEVEL\": [\"2\"], \"GENE ASSOCIATION\": [\"( Tery_1141 )\"]}}, {\"metabolites\": {\"m_datp_c\": -1.0, \"m_gmp_c\": -1.0, \"m_gdp_c\": 1.0, \"m_dadp_c\": 1.0}, \"lower_bound\": 0.0, \"gene_reaction_rule\": \"Tery_2834\", \"upper_bound\": 1000.0, \"name\": \"Guanylate kinase GMP dATP\", \"id\": \"NUC_ndk_DAG\", \"notes\": {\"EC NUMBER\": [\"2.7.4.8\"], \"AUTHORS\": [\"\"], \"PROTEIN_ASSOCIATION\": [\"\"], \"PROTEIN ASSOCIATION\": [\"\"], \"SUBSYSTEM\": [\"\"], \"CONFIDENCE LEVEL\": [\"2\"], \"GENE ASSOCIATION\": [\"Tery_2834\"]}}, {\"metabolites\": {\"m_adp_c\": 1.0, \"m_udp_c\": 1.0, \"m_atp_c\": -1.0, \"m_ump_c\": -1.0}, \"lower_bound\": 0.0, \"gene_reaction_rule\": \"( Tery_2799 or Tery_3779 )\", \"upper_bound\": 1000.0, \"name\": \"ATP:nucleoside-phosphate phosphotransferase\", \"id\": \"NUC_NMP_AU\", \"notes\": {\"EC NUMBER\": [\"|2.7.4.4|2.7.4.14|2.7.4.22|2.7.4.-|\"], \"AUTHORS\": [\"\"], \"PROTEIN_ASSOCIATION\": [\"\"], \"PROTEIN ASSOCIATION\": [\"\"], \"SUBSYSTEM\": [\"\"], \"CONFIDENCE LEVEL\": [\"2\"], \"GENE ASSOCIATION\": [\"( Tery_2799 or Tery_3779 )\"]}}, {\"metabolites\": {\"m_orotate_c\": -1.0, \"m_oro_a_c\": 1.0, \"m_prpp_c\": -1.0, \"m_ppi_c\": 1.0}, \"lower_bound\": -1000.0, \"gene_reaction_rule\": \"( Tery_0376 or Tery_2462 )\", \"upper_bound\": 1000.0, \"name\": \"Orotidine-5'-phosphate:pyrophosphate phosphoribosyltransferase\", \"id\": \"NUC_ORO5P\", \"notes\": {\"EC NUMBER\": [\"2.4.2.10\"], \"AUTHORS\": [\"\"], \"PROTEIN_ASSOCIATION\": [\"\"], \"PROTEIN ASSOCIATION\": [\"\"], \"SUBSYSTEM\": [\"\"], \"CONFIDENCE LEVEL\": [\"2\"], \"GENE ASSOCIATION\": [\"( Tery_0376 or Tery_2462 )\"]}}, {\"metabolites\": {\"m_adp_c\": 1.0, \"m_pant_c\": -1.0, \"m_pan_c\": 1.0, \"m_b_ala_c\": -1.0, \"m_pi_c\": 1.0, \"m_atp_c\": -1.0, \"m_h_c\": 1.0}, \"lower_bound\": 0.0, \"gene_reaction_rule\": \"Tery_2799\", \"upper_bound\": 1000.0, \"name\": \"Bifunctional pantoate ligase/cytidylate kinase\", \"id\": \"NUC_PAN1\", \"notes\": {\"EC NUMBER\": [\"6.3.2.1\"], \"AUTHORS\": [\"\"], \"PROTEIN_ASSOCIATION\": [\"\"], \"PROTEIN ASSOCIATION\": [\"\"], \"SUBSYSTEM\": [\"\"], \"CONFIDENCE LEVEL\": [\"2\"], \"GENE ASSOCIATION\": [\"Tery_2799\"]}}, {\"metabolites\": {\"m_pant_c\": -1.0, \"m_pan_c\": 1.0, \"m_b_ala_c\": -1.0, \"m_amp_c\": 1.0, \"m_atp_c\": -1.0, \"m_h_c\": 1.0, \"m_ppi_c\": 1.0}, \"lower_bound\": 0.0, \"gene_reaction_rule\": \"Tery_2799\", \"upper_bound\": 1000.0, \"name\": \"(R)-Pantoate:beta-alanine ligase (AMP-forming)\", \"id\": \"NUC_PAN2\", \"notes\": {\"EC NUMBER\": [\"6.3.2.1\"], \"AUTHORS\": [\"\"], \"PROTEIN_ASSOCIATION\": [\"\"], \"PROTEIN ASSOCIATION\": [\"\"], \"SUBSYSTEM\": [\"\"], \"CONFIDENCE LEVEL\": [\"2\"], \"GENE ASSOCIATION\": [\"Tery_2799\"]}}, {\"metabolites\": {\"m_pribcxai_c\": 1.0, \"m_h_c\": 2.0, \"m_co2_c\": -1.0, \"m_air_c\": -1.0}, \"lower_bound\": 0.0, \"gene_reaction_rule\": \"( Tery_1473 ) and ( Tery_4722 ) and ( Tery_4476 )\", \"upper_bound\": 1000.0, \"name\": \"1-(5-Phospho-D-ribosyl)-5-amino-4-imidazolecarboxylate carboxy-lyase\", \"id\": \"NUC_PRIBCXAI\", \"notes\": {\"EC NUMBER\": [\"4.1.1.21\"], \"AUTHORS\": [\"\"], \"PROTEIN_ASSOCIATION\": [\"\"], \"PROTEIN ASSOCIATION\": [\"\"], \"SUBSYSTEM\": [\"\"], \"CONFIDENCE LEVEL\": [\"2\"], \"GENE ASSOCIATION\": [\"( Tery_1473 ) and ( Tery_4722 ) and ( Tery_4476 )\"]}}, {\"metabolites\": {\"m_adp_c\": 1.0, \"m_h_c\": 1.0, \"m_saicar_c\": 1.0, \"m_pribcxai_c\": -1.0, \"m_pi_c\": 1.0, \"m_atp_c\": -1.0, \"m_asp_c\": -1.0}, \"lower_bound\": -1000.0, \"gene_reaction_rule\": \"Tery_4655\", \"upper_bound\": 1000.0, \"name\": \"1-(5-Phosphoribosyl)-5-amino-4-carboxyimidazole:L-aspartate ligase\", \"id\": \"NUC_PRIBCXAIS\", \"notes\": {\"EC NUMBER\": [\"6.3.2.6\"], \"AUTHORS\": [\"\"], \"PROTEIN_ASSOCIATION\": [\"\"], \"PROTEIN ASSOCIATION\": [\"\"], \"SUBSYSTEM\": [\"\"], \"CONFIDENCE LEVEL\": [\"2\"], \"GENE ASSOCIATION\": [\"Tery_4655\"]}}, {\"metabolites\": {\"m_adp_c\": 1.0, \"m_r5p_c\": 1.0, \"m_h_c\": 1.0, \"m_atp_c\": -1.0, \"m_rib_c\": -1.0}, \"lower_bound\": -1000.0, \"gene_reaction_rule\": \"Tery_0865\", \"upper_bound\": 1000.0, \"name\": \"ATP:D-ribose 5-phosphotransferase\", \"id\": \"NUC_RIBK\", \"notes\": {\"EC NUMBER\": [\"2.7.1.15\"], \"AUTHORS\": [\"\"], \"PROTEIN_ASSOCIATION\": [\"\"], \"PROTEIN ASSOCIATION\": [\"\"], \"SUBSYSTEM\": [\"\"], \"CONFIDENCE LEVEL\": [\"2\"], \"GENE ASSOCIATION\": [\"Tery_0865\"]}}, {\"metabolites\": {\"m_adp_c\": -1.0, \"m_h2o_c\": 1.0, \"m_trdox_c\": 1.0, \"m_trdrd_c\": -1.0, \"m_dadp_c\": 1.0}, \"lower_bound\": 0.0, \"gene_reaction_rule\": \"\", \"upper_bound\": 1000.0, \"name\": \"Ribonucleotide reductase: ADP\", \"id\": \"NUC_rnredADP\", \"notes\": {\"EC NUMBER\": [\"1.17.4.1\"], \"AUTHORS\": [\"\"], \"PROTEIN_ASSOCIATION\": [\"\"], \"PROTEIN ASSOCIATION\": [\"\"], \"SUBSYSTEM\": [\"\"], \"CONFIDENCE LEVEL\": [\"1\"], \"GENE ASSOCIATION\": [\"\"]}}, {\"metabolites\": {\"m_h2o_c\": 1.0, \"m_dcdp_c\": 1.0, \"m_trdox_c\": 1.0, \"m_trdrd_c\": -1.0, \"m_cdp_c\": -1.0}, \"lower_bound\": 0.0, \"gene_reaction_rule\": \"\", \"upper_bound\": 1000.0, \"name\": \"Ribonucleotide reductase: CDP\", \"id\": \"NUC_rnredCDP\", \"notes\": {\"EC NUMBER\": [\"1.17.4.1\"], \"AUTHORS\": [\"\"], \"PROTEIN_ASSOCIATION\": [\"\"], \"PROTEIN ASSOCIATION\": [\"\"], \"SUBSYSTEM\": [\"\"], \"CONFIDENCE LEVEL\": [\"1\"], \"GENE ASSOCIATION\": [\"\"]}}, {\"metabolites\": {\"m_trdrd_c\": -1.0, \"m_h2o_c\": 1.0, \"m_gdp_c\": -1.0, \"m_dgdp_c\": 1.0, \"m_trdox_c\": 1.0}, \"lower_bound\": 0.0, \"gene_reaction_rule\": \"\", \"upper_bound\": 1000.0, \"name\": \"Ribonucleotide reductase: GDP\", \"id\": \"NUC_rnredGDP\", \"notes\": {\"EC NUMBER\": [\"1.17.4.1\"], \"AUTHORS\": [\"\"], \"PROTEIN_ASSOCIATION\": [\"\"], \"PROTEIN ASSOCIATION\": [\"\"], \"SUBSYSTEM\": [\"\"], \"CONFIDENCE LEVEL\": [\"1\"], \"GENE ASSOCIATION\": [\"\"]}}, {\"metabolites\": {\"m_dudp_c\": 1.0, \"m_udp_c\": -1.0, \"m_h2o_c\": 1.0, \"m_trdox_c\": 1.0, \"m_trdrd_c\": -1.0}, \"lower_bound\": 0.0, \"gene_reaction_rule\": \"\", \"upper_bound\": 1000.0, \"name\": \"Ribonucleotide reductase: UDP\", \"id\": \"NUC_rnredUDP\", \"notes\": {\"EC NUMBER\": [\"1.17.4.1\"], \"AUTHORS\": [\"\"], \"PROTEIN_ASSOCIATION\": [\"\"], \"PROTEIN ASSOCIATION\": [\"\"], \"SUBSYSTEM\": [\"\"], \"CONFIDENCE LEVEL\": [\"1\"], \"GENE ASSOCIATION\": [\"\"]}}, {\"metabolites\": {\"m_dtmp_c\": 1.0, \"m_h2o_c\": -1.0, \"m_h_c\": 1.0, \"m_ppi_c\": 1.0, \"m_ttp_c\": -1.0}, \"lower_bound\": 0.0, \"gene_reaction_rule\": \"\", \"upper_bound\": 1000.0, \"name\": \"Nucleoside Triphosphate Pyrophosphorylase (DTTP)\", \"id\": \"NUC_TTP_3P\", \"notes\": {\"EC NUMBER\": [\"\"], \"AUTHORS\": [\"\"], \"PROTEIN_ASSOCIATION\": [\"\"], \"PROTEIN ASSOCIATION\": [\"\"], \"SUBSYSTEM\": [\"\"], \"CONFIDENCE LEVEL\": [\"1\"], \"GENE ASSOCIATION\": [\"\"]}}, {\"metabolites\": {\"m_adp_c\": 1.0, \"m_dudp_c\": 1.0, \"m_dump_c\": -1.0, \"m_atp_c\": -1.0}, \"lower_bound\": 0.0, \"gene_reaction_rule\": \"( Tery_0644 ) and ( Tery_0956 ) and ( Tery_2667 ) and ( Tery_4604 )\", \"upper_bound\": 1000.0, \"name\": \"uridylate kinase dUMP\", \"id\": \"NUC_UKIN_dUMP\", \"notes\": {\"EC NUMBER\": [\"6.5.1.1\"], \"AUTHORS\": [\"\"], \"PROTEIN_ASSOCIATION\": [\"\"], \"PROTEIN ASSOCIATION\": [\"\"], \"SUBSYSTEM\": [\"\"], \"CONFIDENCE LEVEL\": [\"2\"], \"GENE ASSOCIATION\": [\"( Tery_0644 ) and ( Tery_0956 ) and ( Tery_2667 ) and ( Tery_4604 )\"]}}, {\"metabolites\": {\"m_xmp_c\": 1.0, \"m_h_c\": 1.0, \"m_h2o_c\": -1.0, \"m_ppi_c\": 1.0, \"m_xtp_c\": -1.0}, \"lower_bound\": 0.0, \"gene_reaction_rule\": \"\", \"upper_bound\": 1000.0, \"name\": \"XTP Hydrolase\", \"id\": \"NUC_XTPPP\", \"notes\": {\"EC NUMBER\": [\"\"], \"AUTHORS\": [\"\"], \"PROTEIN_ASSOCIATION\": [\"\"], \"PROTEIN ASSOCIATION\": [\"\"], \"SUBSYSTEM\": [\"\"], \"CONFIDENCE LEVEL\": [\"1\"], \"GENE ASSOCIATION\": [\"\"]}}, {\"metabolites\": {\"m_xan_c\": 1.0, \"m_h2o_c\": -1.0, \"m_xtsine_c\": -1.0, \"m_rib_c\": 1.0}, \"lower_bound\": 0.0, \"gene_reaction_rule\": \"( Tery_3465 )\", \"upper_bound\": 1000.0, \"name\": \"Xanthosine ribohydrolase\", \"id\": \"NUC_XTSRH\", \"notes\": {\"EC NUMBER\": [\"3.2.2.1\"], \"AUTHORS\": [\"\"], \"PROTEIN_ASSOCIATION\": [\"\"], \"PROTEIN ASSOCIATION\": [\"\"], \"SUBSYSTEM\": [\"\"], \"CONFIDENCE LEVEL\": [\"2\"], \"GENE ASSOCIATION\": [\"( Tery_3465 )\"]}}, {\"metabolites\": {\"m_nh4_c\": 1.0, \"m_adn_c\": -1.0, \"m_h_c\": -1.0, \"m_h2o_c\": -1.0, \"m_ins_c\": 1.0}, \"lower_bound\": 0.0, \"gene_reaction_rule\": \"Tery_3281\", \"upper_bound\": 1000.0, \"name\": \"Adenosine aminohydrolase\", \"id\": \"NUC_ADNSDA\", \"notes\": {\"EC NUMBER\": [\"3.5.4.4\"], \"AUTHORS\": [\"\"], \"PROTEIN_ASSOCIATION\": [\"\"], \"PROTEIN ASSOCIATION\": [\"\"], \"SUBSYSTEM\": [\"\"], \"CONFIDENCE LEVEL\": [\"2\"], \"GENE ASSOCIATION\": [\"Tery_3281\"]}}, {\"metabolites\": {\"m_nh4_c\": 1.0, \"m_da_c\": -1.0, \"m_h_c\": -1.0, \"m_h2o_c\": -1.0, \"m_din_c\": 1.0}, \"lower_bound\": 0.0, \"gene_reaction_rule\": \"Tery_3281\", \"upper_bound\": 1000.0, \"name\": \"Deoxyadenosine aminohydrolase\", \"id\": \"NUC_DADNSDA\", \"notes\": {\"EC NUMBER\": [\"3.5.4.4\"], \"AUTHORS\": [\"\"], \"PROTEIN_ASSOCIATION\": [\"\"], \"PROTEIN ASSOCIATION\": [\"\"], \"SUBSYSTEM\": [\"\"], \"CONFIDENCE LEVEL\": [\"2\"], \"GENE ASSOCIATION\": [\"Tery_3281\"]}}, {\"metabolites\": {\"m_drib5p_c\": -1.0, \"m_gap_c\": 1.0, \"m_acal_c\": 1.0}, \"lower_bound\": 0.0, \"gene_reaction_rule\": \"Tery_4603\", \"upper_bound\": 1000.0, \"name\": \"2-Deoxy-D-ribose-5-phosphate acetaldehyde-lyase\", \"id\": \"NUC_DRIB5P\", \"notes\": {\"EC NUMBER\": [\"4.1.2.4\"], \"AUTHORS\": [\"\"], \"PROTEIN_ASSOCIATION\": [\"\"], \"PROTEIN ASSOCIATION\": [\"\"], \"SUBSYSTEM\": [\"\"], \"CONFIDENCE LEVEL\": [\"2\"], \"GENE ASSOCIATION\": [\"Tery_4603\"]}}, {\"metabolites\": {\"m_adenine_c\": 1.0, \"m_pi_c\": -1.0, \"m_mthr1p_c\": 1.0, \"m_5mta_c\": -1.0}, \"lower_bound\": 0.0, \"gene_reaction_rule\": \"Tery_3686\", \"upper_bound\": 1000.0, \"name\": \"5'-Methylthioadenosine:orthophosphate\", \"id\": \"NUC_MTAP\", \"notes\": {\"EC NUMBER\": [\"2.4.2.28\"], \"AUTHORS\": [\"\"], \"PROTEIN_ASSOCIATION\": [\"\"], \"PROTEIN ASSOCIATION\": [\"\"], \"SUBSYSTEM\": [\"\"], \"CONFIDENCE LEVEL\": [\"2\"], \"GENE ASSOCIATION\": [\"Tery_3686\"]}}, {\"metabolites\": {\"m_deamido_nad_c\": 1.0, \"m_h_c\": -1.0, \"m_atp_c\": -1.0, \"m_ppi_c\": 1.0, \"m_namn_c\": -1.0}, \"lower_bound\": -1000.0, \"gene_reaction_rule\": \"( Tery_0319 )\", \"upper_bound\": 1000.0, \"name\": \"ATP:nicotinamide-nucleotide adenylyltransferase\", \"id\": \"NUC_nadD\", \"notes\": {\"EC NUMBER\": [\"2.7.7.1|2.7.7.18\"], \"AUTHORS\": [\"\"], \"PROTEIN_ASSOCIATION\": [\"\"], \"PROTEIN ASSOCIATION\": [\"\"], \"SUBSYSTEM\": [\"\"], \"CONFIDENCE LEVEL\": [\"2\"], \"GENE ASSOCIATION\": [\"( Tery_0319 )\"]}}, {\"metabolites\": {\"m_nmn_c\": -1.0, \"m_atp_c\": -1.0, \"m_h_c\": -1.0, \"m_ppi_c\": 1.0, \"m_nad_c\": 1.0}, \"lower_bound\": -1000.0, \"gene_reaction_rule\": \"( Tery_0319 )\", \"upper_bound\": 1000.0, \"name\": \"nicotinic acid mononucleotide adenylyltransferase\", \"id\": \"CAR_nadD2\", \"notes\": {\"EC NUMBER\": [\"2.7.7.18\"], \"AUTHORS\": [\"\"], \"PROTEIN_ASSOCIATION\": [\"\"], \"PROTEIN ASSOCIATION\": [\"\"], \"SUBSYSTEM\": [\"\"], \"CONFIDENCE LEVEL\": [\"2\"], \"GENE ASSOCIATION\": [\"( Tery_0319 )\"]}}, {\"metabolites\": {\"m_pi_c\": 1.0, \"m_h2o_c\": -1.0, \"m_dump_c\": -1.0, \"m_du_c\": 1.0}, \"lower_bound\": 0.0, \"gene_reaction_rule\": \"\", \"upper_bound\": 1000.0, \"name\": \"5'-nucleotidase dUMP\", \"id\": \"NUC_NTD1\", \"notes\": {\"EC NUMBER\": [\"\"], \"AUTHORS\": [\"\"], \"PROTEIN_ASSOCIATION\": [\"\"], \"PROTEIN ASSOCIATION\": [\"\"], \"SUBSYSTEM\": [\"\"], \"CONFIDENCE LEVEL\": [\"1\"], \"GENE ASSOCIATION\": [\"\"]}}, {\"metabolites\": {\"m_xmp_c\": -1.0, \"m_pi_c\": 1.0, \"m_h2o_c\": -1.0, \"m_xtsine_c\": 1.0}, \"lower_bound\": 0.0, \"gene_reaction_rule\": \"\", \"upper_bound\": 1000.0, \"name\": \"5'-nucleotidase XMP\", \"id\": \"NUC_NTD10\", \"notes\": {\"EC NUMBER\": [\"\"], \"AUTHORS\": [\"\"], \"PROTEIN_ASSOCIATION\": [\"\"], \"PROTEIN ASSOCIATION\": [\"\"], \"SUBSYSTEM\": [\"\"], \"CONFIDENCE LEVEL\": [\"1\"], \"GENE ASSOCIATION\": [\"\"]}}, {\"metabolites\": {\"m_uri_c\": 1.0, \"m_pi_c\": 1.0, \"m_h2o_c\": -1.0, \"m_ump_c\": -1.0}, \"lower_bound\": 0.0, \"gene_reaction_rule\": \"\", \"upper_bound\": 1000.0, \"name\": \"5'-nucleotidase UMP\", \"id\": \"NUC_NTD2\", \"notes\": {\"EC NUMBER\": [\"\"], \"AUTHORS\": [\"\"], \"PROTEIN_ASSOCIATION\": [\"\"], \"PROTEIN ASSOCIATION\": [\"\"], \"SUBSYSTEM\": [\"\"], \"CONFIDENCE LEVEL\": [\"1\"], \"GENE ASSOCIATION\": [\"\"]}}, {\"metabolites\": {\"m_pi_c\": 1.0, \"m_h2o_c\": -1.0, \"m_dc_c\": 1.0, \"m_dcmp_c\": -1.0}, \"lower_bound\": 0.0, \"gene_reaction_rule\": \"\", \"upper_bound\": 1000.0, \"name\": \"5'-nucleotidase dCMP\", \"id\": \"NUC_NTD3\", \"notes\": {\"EC NUMBER\": [\"\"], \"AUTHORS\": [\"\"], \"PROTEIN_ASSOCIATION\": [\"\"], \"PROTEIN ASSOCIATION\": [\"\"], \"SUBSYSTEM\": [\"\"], \"CONFIDENCE LEVEL\": [\"1\"], \"GENE ASSOCIATION\": [\"\"]}}, {\"metabolites\": {\"m_cmp_c\": -1.0, \"m_pi_c\": 1.0, \"m_h2o_c\": -1.0, \"m_cytd_c\": 1.0}, \"lower_bound\": 0.0, \"gene_reaction_rule\": \"\", \"upper_bound\": 1000.0, \"name\": \"5'-nucleotidase CMP\", \"id\": \"NUC_NTD4\", \"notes\": {\"EC NUMBER\": [\"\"], \"AUTHORS\": [\"\"], \"PROTEIN_ASSOCIATION\": [\"\"], \"PROTEIN ASSOCIATION\": [\"\"], \"SUBSYSTEM\": [\"\"], \"CONFIDENCE LEVEL\": [\"1\"], \"GENE ASSOCIATION\": [\"\"]}}, {\"metabolites\": {\"m_thymidine_c\": 1.0, \"m_pi_c\": 1.0, \"m_h2o_c\": -1.0, \"m_dtmp_c\": -1.0}, \"lower_bound\": 0.0, \"gene_reaction_rule\": \"\", \"upper_bound\": 1000.0, \"name\": \"5'-nucleotidase dTMP\", \"id\": \"NUC_NTD5\", \"notes\": {\"EC NUMBER\": [\"\"], \"AUTHORS\": [\"\"], \"PROTEIN_ASSOCIATION\": [\"\"], \"PROTEIN ASSOCIATION\": [\"\"], \"SUBSYSTEM\": [\"\"], \"CONFIDENCE LEVEL\": [\"1\"], \"GENE ASSOCIATION\": [\"\"]}}, {\"metabolites\": {\"m_da_c\": 1.0, \"m_pi_c\": 1.0, \"m_h2o_c\": -1.0, \"m_damp_c\": -1.0}, \"lower_bound\": 0.0, \"gene_reaction_rule\": \"\", \"upper_bound\": 1000.0, \"name\": \"5'-nucleotidase dAMP\", \"id\": \"NUC_NTD6\", \"notes\": {\"EC NUMBER\": [\"\"], \"AUTHORS\": [\"\"], \"PROTEIN_ASSOCIATION\": [\"\"], \"PROTEIN ASSOCIATION\": [\"\"], \"SUBSYSTEM\": [\"\"], \"CONFIDENCE LEVEL\": [\"1\"], \"GENE ASSOCIATION\": [\"\"]}}, {\"metabolites\": {\"m_adn_c\": 1.0, \"m_amp_c\": -1.0, \"m_h2o_c\": -1.0, \"m_pi_c\": 1.0}, \"lower_bound\": 0.0, \"gene_reaction_rule\": \"\", \"upper_bound\": 1000.0, \"name\": \"5'-nucleotidase AMP\", \"id\": \"NUC_NTD7\", \"notes\": {\"EC NUMBER\": [\"\"], \"AUTHORS\": [\"\"], \"PROTEIN_ASSOCIATION\": [\"\"], \"PROTEIN ASSOCIATION\": [\"\"], \"SUBSYSTEM\": [\"\"], \"CONFIDENCE LEVEL\": [\"1\"], \"GENE ASSOCIATION\": [\"\"]}}, {\"metabolites\": {\"m_pi_c\": 1.0, \"m_h2o_c\": -1.0, \"m_dgsn_c\": 1.0, \"m_dgmp_c\": -1.0}, \"lower_bound\": 0.0, \"gene_reaction_rule\": \"\", \"upper_bound\": 1000.0, \"name\": \"5'-nucleotidase dGMP\", \"id\": \"NUC_NTD8\", \"notes\": {\"EC NUMBER\": [\"\"], \"AUTHORS\": [\"\"], \"PROTEIN_ASSOCIATION\": [\"\"], \"PROTEIN ASSOCIATION\": [\"\"], \"SUBSYSTEM\": [\"\"], \"CONFIDENCE LEVEL\": [\"1\"], \"GENE ASSOCIATION\": [\"\"]}}, {\"metabolites\": {\"m_pi_c\": 1.0, \"m_h2o_c\": -1.0, \"m_gmp_c\": -1.0, \"m_gsn_c\": 1.0}, \"lower_bound\": 0.0, \"gene_reaction_rule\": \"\", \"upper_bound\": 1000.0, \"name\": \"5'-nucleotidase GMP\", \"id\": \"NUC_NTD9\", \"notes\": {\"EC NUMBER\": [\"\"], \"AUTHORS\": [\"\"], \"PROTEIN_ASSOCIATION\": [\"\"], \"PROTEIN ASSOCIATION\": [\"\"], \"SUBSYSTEM\": [\"\"], \"CONFIDENCE LEVEL\": [\"1\"], \"GENE ASSOCIATION\": [\"\"]}}, {\"metabolites\": {\"m_ura_c\": -1.0, \"m_prpp_c\": -1.0, \"m_ump_c\": 1.0, \"m_ppi_c\": 1.0}, \"lower_bound\": 0.0, \"gene_reaction_rule\": \"( Tery_1858 or Tery_2191 )\", \"upper_bound\": 1000.0, \"name\": \"UMP:pyrophosphate phosphoribosyltransferase\", \"id\": \"NUC_URPRT\", \"notes\": {\"EC NUMBER\": [\"2.4.2.9\"], \"AUTHORS\": [\"\"], \"PROTEIN_ASSOCIATION\": [\"\"], \"PROTEIN ASSOCIATION\": [\"\"], \"SUBSYSTEM\": [\"\"], \"CONFIDENCE LEVEL\": [\"2\"], \"GENE ASSOCIATION\": [\"( Tery_1858 or Tery_2191 )\"]}}, {\"metabolites\": {\"m_h_c\": -3.8, \"m_2_demmqui8_c\": 1.0, \"m_nad_c\": 1.0, \"m_nadh_c\": -1.0, \"m_2_demmquone8_c\": -1.0, \"m_h_e\": 2.8}, \"lower_bound\": 0.0, \"gene_reaction_rule\": \"( Tery_2883 ) and ( Tery_3013 ) and ( Tery_3369 ) and ( Tery_4815 ) and ( Tery_3501 ) and ( Tery_3500 ) and ( Tery_1579 ) and ( Tery_1578 ) and ( Tery_1577 ) and ( Tery_1576 ) and ( Tery_0349 ) and ( Tery_3499 )\", \"upper_bound\": 1000.0, \"name\": \"NADH dehydrogenase (demethylmenaquinone-8 & 2.8 protons)\", \"id\": \"EN_2DQ8\", \"notes\": {\"EC NUMBER\": [\"1.6.5.3\"], \"AUTHORS\": [\"\"], \"PROTEIN_ASSOCIATION\": [\"\"], \"PROTEIN ASSOCIATION\": [\"\"], \"SUBSYSTEM\": [\"\"], \"CONFIDENCE LEVEL\": [\"2\"], \"GENE ASSOCIATION\": [\"( Tery_2883 ) and ( Tery_3013 ) and ( Tery_3369 ) and ( Tery_4815 ) and ( Tery_3501 ) and ( Tery_3500 ) and ( Tery_1579 ) and ( Tery_1578 ) and ( Tery_1577 ) and ( Tery_1576 ) and ( Tery_0349 ) and ( Tery_3499 )\"]}}, {\"metabolites\": {\"m_nadph_c\": -1.0, \"m_h_c\": -1.0, \"m_h2o_c\": 1.0, \"m_o2_c\": -0.5, \"m_nadp_c\": 1.0}, \"lower_bound\": 0.0, \"gene_reaction_rule\": \"\", \"upper_bound\": 1000.0, \"name\": \"Flavin dependent dioxygen reduction NADP\", \"id\": \"EN_MEHLER1\", \"notes\": {\"EC NUMBER\": [\"\"], \"AUTHORS\": [\"\"], \"PROTEIN_ASSOCIATION\": [\"\"], \"PROTEIN ASSOCIATION\": [\"\"], \"SUBSYSTEM\": [\"\"], \"CONFIDENCE LEVEL\": [\"1\"], \"GENE ASSOCIATION\": [\"\"]}}, {\"metabolites\": {\"m_ox_fedox_c\": 2.0, \"m_h_c\": -2.0, \"m_h2o_c\": 1.0, \"m_o2_c\": -0.5, \"m_red_fedox_c\": -2.0}, \"lower_bound\": 0.0, \"gene_reaction_rule\": \"\", \"upper_bound\": 1000.0, \"name\": \"Flavin dependent dioxygen reduction ferredoxin\", \"id\": \"EN_MEHLER2\", \"notes\": {\"EC NUMBER\": [\"\"], \"AUTHORS\": [\"\"], \"PROTEIN_ASSOCIATION\": [\"\"], \"PROTEIN ASSOCIATION\": [\"\"], \"SUBSYSTEM\": [\"\"], \"CONFIDENCE LEVEL\": [\"1\"], \"GENE ASSOCIATION\": [\"\"]}}, {\"metabolites\": {\"m_mk8_c\": -1.0, \"m_h_c\": -3.0, \"m_mq8_c\": 1.0, \"m_nadh_c\": -1.0, \"m_nad_c\": 1.0, \"m_h_e\": 2.0}, \"lower_bound\": 0.0, \"gene_reaction_rule\": \"( Tery_2883 ) and ( Tery_3013 ) and ( Tery_3369 ) and ( Tery_4815 ) and ( Tery_3501 ) and ( Tery_3500 ) and ( Tery_1579 ) and ( Tery_1578 ) and ( Tery_1577 ) and ( Tery_1576 ) and ( Tery_0349 ) and ( Tery_3499 )\", \"upper_bound\": 1000.0, \"name\": \"NADH dehydrogenase (menaquinone-8 & 2 protons)\", \"id\": \"EN_MQ8\", \"notes\": {\"EC NUMBER\": [\"1.6.5.3\"], \"AUTHORS\": [\"\"], \"PROTEIN_ASSOCIATION\": [\"\"], \"PROTEIN ASSOCIATION\": [\"\"], \"SUBSYSTEM\": [\"\"], \"CONFIDENCE LEVEL\": [\"2\"], \"GENE ASSOCIATION\": [\"( Tery_2883 ) and ( Tery_3013 ) and ( Tery_3369 ) and ( Tery_4815 ) and ( Tery_3501 ) and ( Tery_3500 ) and ( Tery_1579 ) and ( Tery_1578 ) and ( Tery_1577 ) and ( Tery_1576 ) and ( Tery_0349 ) and ( Tery_3499 )\"]}}, {\"metabolites\": {\"m_pq9_c\": -1.0, \"m_h_c\": -1.0, \"m_pq9h2_c\": 1.0, \"m_nad_c\": 1.0, \"m_nadh_c\": -1.0}, \"lower_bound\": 0.0, \"gene_reaction_rule\": \"\", \"upper_bound\": 1000.0, \"name\": \"NADH dehydrogenase: PQ\", \"id\": \"EN_NADHPQ\", \"notes\": {\"EC NUMBER\": [\"1.6.5.2\"], \"AUTHORS\": [\"\"], \"PROTEIN_ASSOCIATION\": [\"\"], \"PROTEIN ASSOCIATION\": [\"\"], \"SUBSYSTEM\": [\"\"], \"CONFIDENCE LEVEL\": [\"1\"], \"GENE ASSOCIATION\": [\"\"]}}, {\"metabolites\": {\"m_adp_c\": 1.0, \"m_pppi_c\": 1.0, \"m_atp_c\": -1.0, \"m_h_c\": 1.0, \"m_ppi_c\": -1.0}, \"lower_bound\": 0.0, \"gene_reaction_rule\": \"Tery_1114\", \"upper_bound\": 1000.0, \"name\": \"Polyphosphate kinase\", \"id\": \"EN_PPIK\", \"notes\": {\"EC NUMBER\": [\"2.7.4.1\"], \"AUTHORS\": [\"\"], \"PROTEIN_ASSOCIATION\": [\"\"], \"PROTEIN ASSOCIATION\": [\"\"], \"SUBSYSTEM\": [\"\"], \"CONFIDENCE LEVEL\": [\"2\"], \"GENE ASSOCIATION\": [\"Tery_1114\"]}}, {\"metabolites\": {\"m_for_c\": 1.0, \"m_accoa_c\": 1.0, \"m_coa_c\": -1.0, \"m_pyr_c\": -1.0}, \"lower_bound\": 0.0, \"gene_reaction_rule\": \"\", \"upper_bound\": 1000.0, \"name\": \"\", \"id\": \"EN_PYRFOR\", \"notes\": {\"EC NUMBER\": [\"2.3.1.54\"], \"AUTHORS\": [\"\"], \"PROTEIN_ASSOCIATION\": [\"\"], \"PROTEIN ASSOCIATION\": [\"\"], \"SUBSYSTEM\": [\"\"], \"CONFIDENCE LEVEL\": [\"1\"], \"GENE ASSOCIATION\": [\"\"]}}, {\"metabolites\": {\"m_h_c\": -4.5, \"m_nadh_c\": -1.0, \"m_ubiquon8_c\": -1.0, \"m_uquol8_c\": 1.0, \"m_nad_c\": 1.0, \"m_h_e\": 3.5}, \"lower_bound\": 0.0, \"gene_reaction_rule\": \"( Tery_2883 ) and ( Tery_3013 ) and ( Tery_3369 ) and ( Tery_4815 ) and ( Tery_3501 ) and ( Tery_3500 ) and ( Tery_1579 ) and ( Tery_1578 ) and ( Tery_1577 ) and ( Tery_1576 ) and ( Tery_0349 ) and ( Tery_3499 )\", \"upper_bound\": 1000.0, \"name\": \"NADH dehydrogenase (ubiquinone-8 & 3.5 protons)\", \"id\": \"EN_UQ8\", \"notes\": {\"EC NUMBER\": [\"1.6.5.3\"], \"AUTHORS\": [\"\"], \"PROTEIN_ASSOCIATION\": [\"\"], \"PROTEIN ASSOCIATION\": [\"\"], \"SUBSYSTEM\": [\"\"], \"CONFIDENCE LEVEL\": [\"2\"], \"GENE ASSOCIATION\": [\"( Tery_2883 ) and ( Tery_3013 ) and ( Tery_3369 ) and ( Tery_4815 ) and ( Tery_3501 ) and ( Tery_3500 ) and ( Tery_1579 ) and ( Tery_1578 ) and ( Tery_1577 ) and ( Tery_1576 ) and ( Tery_0349 ) and ( Tery_3499 )\"]}}, {\"metabolites\": {\"m_pi_c\": 1.0, \"m_h2o_c\": -1.0, \"m_ip1_c\": -1.0, \"m_ino_c\": 1.0}, \"lower_bound\": 0.0, \"gene_reaction_rule\": \"( Tery_0756 or Tery_4756 )\", \"upper_bound\": 1000.0, \"name\": \"myo-Inositol 1-phosphate phosphahydrolase\", \"id\": \"P_IP1\", \"notes\": {\"EC NUMBER\": [\"3.1.3.25\"], \"AUTHORS\": [\"\"], \"PROTEIN_ASSOCIATION\": [\"\"], \"PROTEIN ASSOCIATION\": [\"\"], \"SUBSYSTEM\": [\"\"], \"CONFIDENCE LEVEL\": [\"2\"], \"GENE ASSOCIATION\": [\"( Tery_0756 or Tery_4756 )\"]}}, {\"metabolites\": {\"m_pi_c\": 1.0, \"m_h2o_c\": -1.0, \"m_ino_c\": 1.0, \"m_ip3_c\": -1.0}, \"lower_bound\": 0.0, \"gene_reaction_rule\": \"( Tery_0756 or Tery_4756 )\", \"upper_bound\": 1000.0, \"name\": \"1D-myo-Inositol 3-phosphate phosphahydrolase\", \"id\": \"P_IP3\", \"notes\": {\"EC NUMBER\": [\"3.1.3.25\"], \"AUTHORS\": [\"\"], \"PROTEIN_ASSOCIATION\": [\"\"], \"PROTEIN ASSOCIATION\": [\"\"], \"SUBSYSTEM\": [\"\"], \"CONFIDENCE LEVEL\": [\"2\"], \"GENE ASSOCIATION\": [\"( Tery_0756 or Tery_4756 )\"]}}, {\"metabolites\": {\"m_pi_c\": 1.0, \"m_h2o_c\": -1.0, \"m_ino_c\": 1.0, \"m_ip4_c\": -1.0}, \"lower_bound\": 0.0, \"gene_reaction_rule\": \"( Tery_0756 or Tery_4756 )\", \"upper_bound\": 1000.0, \"name\": \"myo-Inositol 4-phosphate phosphahydrolase\", \"id\": \"P_IP4\", \"notes\": {\"EC NUMBER\": [\"3.1.3.25\"], \"AUTHORS\": [\"\"], \"PROTEIN_ASSOCIATION\": [\"\"], \"PROTEIN ASSOCIATION\": [\"\"], \"SUBSYSTEM\": [\"\"], \"CONFIDENCE LEVEL\": [\"2\"], \"GENE ASSOCIATION\": [\"( Tery_0756 or Tery_4756 )\"]}}, {\"metabolites\": {\"m_bacpre_ppi_c\": 1.0, \"m_pepgly_dim_c\": 1.0, \"m_udpp_acmur_acglu_etc_c\": -2.0}, \"lower_bound\": 0.0, \"gene_reaction_rule\": \"\", \"upper_bound\": 1000.0, \"name\": \"Peptidoglycan dimer synthesis\", \"id\": \"PEP_ppgdimer\", \"notes\": {\"EC NUMBER\": [\"\"], \"AUTHORS\": [\"\"], \"PROTEIN_ASSOCIATION\": [\"\"], \"PROTEIN ASSOCIATION\": [\"\"], \"SUBSYSTEM\": [\"\"], \"CONFIDENCE LEVEL\": [\"1\"], \"GENE ASSOCIATION\": [\"\"]}}, {\"metabolites\": {\"m_pi_c\": 1.0, \"m_h2o_c\": -1.0, \"m_pg_c36_c\": 1.0, \"m_pgp_dod_c\": -1.0}, \"lower_bound\": 0.0, \"gene_reaction_rule\": \"\", \"upper_bound\": 1000.0, \"name\": \"phosphatidylglycerol phosphate phosphatase (n-C18:0)\", \"id\": \"PG_C36\", \"notes\": {\"EC NUMBER\": [\"3.1.3.27\"], \"AUTHORS\": [\"\"], \"PROTEIN_ASSOCIATION\": [\"\"], \"PROTEIN ASSOCIATION\": [\"\"], \"SUBSYSTEM\": [\"\"], \"CONFIDENCE LEVEL\": [\"1\"], \"GENE ASSOCIATION\": [\"\"]}}, {\"metabolites\": {\"m_daisohdpglyp_c\": -1.0, \"m_dihdpgly_c\": 1.0, \"m_pi_c\": 1.0, \"m_h2o_c\": -1.0}, \"lower_bound\": 0.0, \"gene_reaction_rule\": \"\", \"upper_bound\": 1000.0, \"name\": \"anteisoheptadecanoyl-Phosphatidylglycerophosphate phosphohydrolase\", \"id\": \"PG_DIHDP\", \"notes\": {\"EC NUMBER\": [\"3.1.3.27\"], \"AUTHORS\": [\"\"], \"PROTEIN_ASSOCIATION\": [\"\"], \"PROTEIN ASSOCIATION\": [\"\"], \"SUBSYSTEM\": [\"\"], \"CONFIDENCE LEVEL\": [\"1\"], \"GENE ASSOCIATION\": [\"\"]}}, {\"metabolites\": {\"m_disohdpgp_c\": -1.0, \"m_pi_c\": 1.0, \"m_h2o_c\": -1.0, \"m_disohdpgly_c\": 1.0}, \"lower_bound\": 0.0, \"gene_reaction_rule\": \"\", \"upper_bound\": 1000.0, \"name\": \"isoheptadecanoyl-Phosphatidylglycerophosphate phosphohydrolase\", \"id\": \"PG_DISOHD\", \"notes\": {\"EC NUMBER\": [\"3.1.3.27\"], \"AUTHORS\": [\"\"], \"PROTEIN_ASSOCIATION\": [\"\"], \"PROTEIN ASSOCIATION\": [\"\"], \"SUBSYSTEM\": [\"\"], \"CONFIDENCE LEVEL\": [\"1\"], \"GENE ASSOCIATION\": [\"\"]}}, {\"metabolites\": {\"m_cdp12dhdg_c\": -1.0, \"m_cmp_c\": 1.0, \"m_3pg_c\": -1.0, \"m_dihdpgp_c\": 1.0}, \"lower_bound\": -1000.0, \"gene_reaction_rule\": \"( Tery_0298 )\", \"upper_bound\": 1000.0, \"name\": \"isohexadecanoyl-CDPdiacylglycerol:sn-glycerol-3-phosphate 3-phosphatidyltransferase\", \"id\": \"PG_CPD15721\", \"notes\": {\"EC NUMBER\": [\"2.7.8.5\"], \"AUTHORS\": [\"\"], \"PROTEIN_ASSOCIATION\": [\"\"], \"PROTEIN ASSOCIATION\": [\"\"], \"SUBSYSTEM\": [\"\"], \"CONFIDENCE LEVEL\": [\"2\"], \"GENE ASSOCIATION\": [\"( Tery_0298 )\"]}}, {\"metabolites\": {\"m_cmp_c\": 1.0, \"m_daisohdpglyp_c\": 1.0, \"m_cdp12diaisohdgly_c\": -1.0, \"m_3pg_c\": -1.0}, \"lower_bound\": -1000.0, \"gene_reaction_rule\": \"( Tery_0298 )\", \"upper_bound\": 1000.0, \"name\": \"anteisoheptadecanoyl-CDPdiacylglycerol:sn-glycerol-3-phosphate 3-phosphatidyltransferase\", \"id\": \"PG_DAIHD\", \"notes\": {\"EC NUMBER\": [\"2.7.8.5\"], \"AUTHORS\": [\"\"], \"PROTEIN_ASSOCIATION\": [\"\"], \"PROTEIN ASSOCIATION\": [\"\"], \"SUBSYSTEM\": [\"\"], \"CONFIDENCE LEVEL\": [\"2\"], \"GENE ASSOCIATION\": [\"( Tery_0298 )\"]}}, {\"metabolites\": {\"m_cdp12dddgly_c\": -1.0, \"m_cmp_c\": 1.0, \"m_3pg_c\": -1.0, \"m_pgp_ddd_c\": 1.0}, \"lower_bound\": -1000.0, \"gene_reaction_rule\": \"( Tery_0298 )\", \"upper_bound\": 1000.0, \"name\": \"Phosphatidylglycerol synthase (n-C12:0)\", \"id\": \"PG_DDD\", \"notes\": {\"EC NUMBER\": [\"2.7.8.5\"], \"AUTHORS\": [\"\"], \"PROTEIN_ASSOCIATION\": [\"\"], \"PROTEIN ASSOCIATION\": [\"\"], \"SUBSYSTEM\": [\"\"], \"CONFIDENCE LEVEL\": [\"2\"], \"GENE ASSOCIATION\": [\"( Tery_0298 )\"]}}, {\"metabolites\": {\"m_pgp_dhd_c\": 1.0, \"m_cmp_c\": 1.0, \"m_cdp12dhdgly_c\": -1.0, \"m_3pg_c\": -1.0}, \"lower_bound\": -1000.0, \"gene_reaction_rule\": \"( Tery_0298 )\", \"upper_bound\": 1000.0, \"name\": \"Phosphatidylglycerol synthase (n-C16:0)\", \"id\": \"PG_DHD\", \"notes\": {\"EC NUMBER\": [\"2.7.8.5\"], \"AUTHORS\": [\"\"], \"PROTEIN_ASSOCIATION\": [\"\"], \"PROTEIN ASSOCIATION\": [\"\"], \"SUBSYSTEM\": [\"\"], \"CONFIDENCE LEVEL\": [\"2\"], \"GENE ASSOCIATION\": [\"( Tery_0298 )\"]}}, {\"metabolites\": {\"m_cmp_c\": 1.0, \"m_pgp_dh9e_c\": 1.0, \"m_3pg_c\": -1.0, \"m_cdp_12_dihex9egly_c\": -1.0}, \"lower_bound\": -1000.0, \"gene_reaction_rule\": \"( Tery_0298 )\", \"upper_bound\": 1000.0, \"name\": \"Phosphatidylglycerol synthase (n-C16:1)\", \"id\": \"PG_DHX9E\", \"notes\": {\"EC NUMBER\": [\"2.7.8.5\"], \"AUTHORS\": [\"\"], \"PROTEIN_ASSOCIATION\": [\"\"], \"PROTEIN ASSOCIATION\": [\"\"], \"SUBSYSTEM\": [\"\"], \"CONFIDENCE LEVEL\": [\"2\"], \"GENE ASSOCIATION\": [\"( Tery_0298 )\"]}}, {\"metabolites\": {\"m_cmp_c\": 1.0, \"m_h_c\": 1.0, \"m_cdp12diaisohdgly_c\": -1.0, \"m_ser_c\": -1.0, \"m_diaisohdpser_c\": 1.0}, \"lower_bound\": 0.0, \"gene_reaction_rule\": \"\", \"upper_bound\": 1000.0, \"name\": \"anteisoheptadecanoyl-CDPdiacylglycerol-serine O-phosphatidyltransferase\", \"id\": \"PG_DIAHDPS\", \"notes\": {\"EC NUMBER\": [\"2.7.8.8\"], \"AUTHORS\": [\"\"], \"PROTEIN_ASSOCIATION\": [\"\"], \"PROTEIN ASSOCIATION\": [\"\"], \"SUBSYSTEM\": [\"\"], \"CONFIDENCE LEVEL\": [\"1\"], \"GENE ASSOCIATION\": [\"\"]}}, {\"metabolites\": {\"m_cdp12disohdgly_c\": -1.0, \"m_cmp_c\": 1.0, \"m_3pg_c\": -1.0, \"m_disohdpgp_c\": 1.0}, \"lower_bound\": -1000.0, \"gene_reaction_rule\": \"( Tery_0298 )\", \"upper_bound\": 1000.0, \"name\": \"isoheptadecanoyl-CDPdiacylglycerol:sn-glycerol-3-phosphate 3-phosphatidyltransferase\", \"id\": \"PG_DIHD\", \"notes\": {\"EC NUMBER\": [\"2.7.8.5\"], \"AUTHORS\": [\"\"], \"PROTEIN_ASSOCIATION\": [\"\"], \"PROTEIN ASSOCIATION\": [\"\"], \"SUBSYSTEM\": [\"\"], \"CONFIDENCE LEVEL\": [\"2\"], \"GENE ASSOCIATION\": [\"( Tery_0298 )\"]}}, {\"metabolites\": {\"m_cmp_c\": 1.0, \"m_h_c\": 1.0, \"m_disohdpser_c\": 1.0, \"m_ser_c\": -1.0, \"m_cdp12disohdgly_c\": -1.0}, \"lower_bound\": 0.0, \"gene_reaction_rule\": \"\", \"upper_bound\": 1000.0, \"name\": \"isoheptadecanoyl-CDPdiacylglycerol-serine O-phosphatidyltransferase\", \"id\": \"PG_DIHDPS\", \"notes\": {\"EC NUMBER\": [\"2.7.8.8\"], \"AUTHORS\": [\"\"], \"PROTEIN_ASSOCIATION\": [\"\"], \"PROTEIN ASSOCIATION\": [\"\"], \"SUBSYSTEM\": [\"\"], \"CONFIDENCE LEVEL\": [\"1\"], \"GENE ASSOCIATION\": [\"\"]}}, {\"metabolites\": {\"m_cmp_c\": 1.0, \"m_cdp12dpdg_c\": -1.0, \"m_3pg_c\": -1.0, \"m_disopdpglyp_c\": 1.0}, \"lower_bound\": -1000.0, \"gene_reaction_rule\": \"( Tery_0298 )\", \"upper_bound\": 1000.0, \"name\": \"isopentadecanoyl-CDPdiacylglycerol:sn-glycerol-3-phosphate 3-phosphatidyltransferase\", \"id\": \"PG_DIPD\", \"notes\": {\"EC NUMBER\": [\"2.7.8.5\"], \"AUTHORS\": [\"\"], \"PROTEIN_ASSOCIATION\": [\"\"], \"PROTEIN ASSOCIATION\": [\"\"], \"SUBSYSTEM\": [\"\"], \"CONFIDENCE LEVEL\": [\"2\"], \"GENE ASSOCIATION\": [\"( Tery_0298 )\"]}}, {\"metabolites\": {\"m_cdp_1_2_dipdgly_c\": -1.0, \"m_cmp_c\": 1.0, \"m_dipdpglyp_c\": 1.0, \"m_3pg_c\": -1.0}, \"lower_bound\": -1000.0, \"gene_reaction_rule\": \"( Tery_0298 )\", \"upper_bound\": 1000.0, \"name\": \"anteisopentadecanoyl-CDPdiacylglycerol:sn-glycerol-3-phosphate 3-phosphatidyltransferase\", \"id\": \"PG_DIPDP\", \"notes\": {\"EC NUMBER\": [\"2.7.8.5\"], \"AUTHORS\": [\"\"], \"PROTEIN_ASSOCIATION\": [\"\"], \"PROTEIN ASSOCIATION\": [\"\"], \"SUBSYSTEM\": [\"\"], \"CONFIDENCE LEVEL\": [\"2\"], \"GENE ASSOCIATION\": [\"( Tery_0298 )\"]}}, {\"metabolites\": {\"m_cmp_c\": 1.0, \"m_disotdpgp_c\": 1.0, \"m_cdp12disotdgly_c\": -1.0, \"m_3pg_c\": -1.0}, \"lower_bound\": -1000.0, \"gene_reaction_rule\": \"( Tery_0298 )\", \"upper_bound\": 1000.0, \"name\": \"isotetradecanoyl-CDPdiacylglycerol:sn-glycerol-3-phosphate 3-phosphatidyltransferase\", \"id\": \"PG_DITD\", \"notes\": {\"EC NUMBER\": [\"2.7.8.5\"], \"AUTHORS\": [\"\"], \"PROTEIN_ASSOCIATION\": [\"\"], \"PROTEIN ASSOCIATION\": [\"\"], \"SUBSYSTEM\": [\"\"], \"CONFIDENCE LEVEL\": [\"2\"], \"GENE ASSOCIATION\": [\"( Tery_0298 )\"]}}, {\"metabolites\": {\"m_pgp_do11e_c\": 1.0, \"m_cmp_c\": 1.0, \"m_3pg_c\": -1.0, \"m_cdp12dod11egly_c\": -1.0}, \"lower_bound\": -1000.0, \"gene_reaction_rule\": \"( Tery_0298 )\", \"upper_bound\": 1000.0, \"name\": \"Phosphatidylglycerol synthase (n-C18:1)\", \"id\": \"PG_DO11E\", \"notes\": {\"EC NUMBER\": [\"2.7.8.5\"], \"AUTHORS\": [\"\"], \"PROTEIN_ASSOCIATION\": [\"\"], \"PROTEIN ASSOCIATION\": [\"\"], \"SUBSYSTEM\": [\"\"], \"CONFIDENCE LEVEL\": [\"2\"], \"GENE ASSOCIATION\": [\"( Tery_0298 )\"]}}, {\"metabolites\": {\"m_cmp_c\": 1.0, \"m_cdp_12_dodgly_c\": -1.0, \"m_3pg_c\": -1.0, \"m_pgp_dod_c\": 1.0}, \"lower_bound\": -1000.0, \"gene_reaction_rule\": \"( Tery_0298 )\", \"upper_bound\": 1000.0, \"name\": \"Phosphatidylglycerol synthase (n-C18:0)\", \"id\": \"PG_DOD\", \"notes\": {\"EC NUMBER\": [\"2.7.8.5\"], \"AUTHORS\": [\"\"], \"PROTEIN_ASSOCIATION\": [\"\"], \"PROTEIN ASSOCIATION\": [\"\"], \"SUBSYSTEM\": [\"\"], \"CONFIDENCE LEVEL\": [\"2\"], \"GENE ASSOCIATION\": [\"( Tery_0298 )\"]}}, {\"metabolites\": {\"m_cmp_c\": 1.0, \"m_cdp12dtd7egly_c\": -1.0, \"m_3pg_c\": -1.0, \"m_pgp_dtd7e_c\": 1.0}, \"lower_bound\": -1000.0, \"gene_reaction_rule\": \"( Tery_0298 )\", \"upper_bound\": 1000.0, \"name\": \"Phosphatidylglycerol synthase (n-C14:1)\", \"id\": \"PG_DTD7E\", \"notes\": {\"EC NUMBER\": [\"2.7.8.5\"], \"AUTHORS\": [\"\"], \"PROTEIN_ASSOCIATION\": [\"\"], \"PROTEIN ASSOCIATION\": [\"\"], \"SUBSYSTEM\": [\"\"], \"CONFIDENCE LEVEL\": [\"2\"], \"GENE ASSOCIATION\": [\"( Tery_0298 )\"]}}, {\"metabolites\": {\"m_cmp_c\": 1.0, \"m_h_c\": 1.0, \"m_ps_dod_c\": 1.0, \"m_ser_c\": -1.0, \"m_cdp_12_dodgly_c\": -1.0}, \"lower_bound\": 0.0, \"gene_reaction_rule\": \"\", \"upper_bound\": 1000.0, \"name\": \"Phosphatidylserine syntase (n-C18:0)\", \"id\": \"PG_PSDOD\", \"notes\": {\"EC NUMBER\": [\"2.7.8.8\"], \"AUTHORS\": [\"\"], \"PROTEIN_ASSOCIATION\": [\"\"], \"PROTEIN ASSOCIATION\": [\"\"], \"SUBSYSTEM\": [\"\"], \"CONFIDENCE LEVEL\": [\"1\"], \"GENE ASSOCIATION\": [\"\"]}}, {\"metabolites\": {\"m_cmp_c\": 1.0, \"m_pgp_ttd_c\": 1.0, \"m_3pg_c\": -1.0, \"m_cdp12dtdgly_c\": -1.0}, \"lower_bound\": -1000.0, \"gene_reaction_rule\": \"( Tery_0298 )\", \"upper_bound\": 1000.0, \"name\": \"Phosphatidylglycerol synthase (n-C14:0)\", \"id\": \"PG_TTD\", \"notes\": {\"EC NUMBER\": [\"2.7.8.5\"], \"AUTHORS\": [\"\"], \"PROTEIN_ASSOCIATION\": [\"\"], \"PROTEIN ASSOCIATION\": [\"\"], \"SUBSYSTEM\": [\"\"], \"CONFIDENCE LEVEL\": [\"2\"], \"GENE ASSOCIATION\": [\"( Tery_0298 )\"]}}, {\"metabolites\": {\"m_cmp_c\": 1.0, \"m_pgp_ttde_c\": 1.0, \"m_cdp12dtdegly_c\": -1.0, \"m_3pg_c\": -1.0}, \"lower_bound\": -1000.0, \"gene_reaction_rule\": \"( Tery_0298 )\", \"upper_bound\": 1000.0, \"name\": \"Phosphatidylglycerol synthase (n-C14:1)\", \"id\": \"PG_TTDE\", \"notes\": {\"EC NUMBER\": [\"2.7.8.5\"], \"AUTHORS\": [\"\"], \"PROTEIN_ASSOCIATION\": [\"\"], \"PROTEIN ASSOCIATION\": [\"\"], \"SUBSYSTEM\": [\"\"], \"CONFIDENCE LEVEL\": [\"2\"], \"GENE ASSOCIATION\": [\"( Tery_0298 )\"]}}, {\"metabolites\": {\"m_phe_c\": -1.0, \"m_akg_c\": -1.0, \"m_phepyr_c\": 1.0, \"m_glu_c\": 1.0}, \"lower_bound\": -1000.0, \"gene_reaction_rule\": \"( Tery_1023 or Tery_0293 )\", \"upper_bound\": 1000.0, \"name\": \"L-Phenylalanine:2-oxoglutarate aminotransferase\", \"id\": \"PHE_PHEPYR\", \"notes\": {\"EC NUMBER\": [\"2.6.1.1|2.6.1.1 or 2.6.1.9|2.6.1.5|2.6.1.57|2.6.1.58|2.6.1.9\"], \"AUTHORS\": [\"\"], \"PROTEIN_ASSOCIATION\": [\"\"], \"PROTEIN ASSOCIATION\": [\"\"], \"SUBSYSTEM\": [\"\"], \"CONFIDENCE LEVEL\": [\"2\"], \"GENE ASSOCIATION\": [\"( Tery_1023 or Tery_0293 )\"]}}, {\"metabolites\": {\"m_pq9_c\": 2.0, \"m_cyto_red_c\": 4.0, \"m_cyto_ox_c\": -4.0, \"m_pq9h2_c\": -2.0, \"m_h_c\": -4.0, \"m_h_e\": 8.0}, \"lower_bound\": 0.0, \"gene_reaction_rule\": \"( Tery_0754 ) and ( Tery_0914 ) and ( Tery_0915 ) and ( Tery_0916 ) and ( Tery_1136 ) and ( Tery_1137 ) and ( Tery_1798 ) and ( Tery_1799 ) and ( Tery_2141 ) and ( Tery_2561 ) and ( Tery_2563 ) and ( Tery_3658) and ( Tery_4539 ) and ( Tery_4618 )\", \"upper_bound\": 1000.0, \"name\": \"Cytochrome Electron Exchange\", \"id\": \"Photo_CC6\", \"notes\": {\"EC NUMBER\": [\"\"], \"AUTHORS\": [\"\"], \"PROTEIN_ASSOCIATION\": [\"\"], \"PROTEIN ASSOCIATION\": [\"\"], \"SUBSYSTEM\": [\"\"], \"CONFIDENCE LEVEL\": [\"1\"], \"GENE ASSOCIATION\": [\"( Tery_0754 ) and ( Tery_0914 ) and ( Tery_0915 ) and ( Tery_0916 ) and ( Tery_1136 ) and ( Tery_1137 ) and ( Tery_1798 ) and ( Tery_1799 ) and ( Tery_2141 ) and ( Tery_2561 ) and ( Tery_2563 ) and ( Tery_3658) and ( Tery_4539 ) and ( Tery_4618 )\"]}}, {\"metabolites\": {\"m_pq9_c\": -1.0, \"m_ox_fedox_c\": 2.0, \"m_red_fedox_c\": -2.0, \"m_pq9h2_c\": 1.0, \"m_h_c\": -2.0}, \"lower_bound\": 0.0, \"gene_reaction_rule\": \"\", \"upper_bound\": 1000.0, \"name\": \"Cyclic Reaction Ferredoxin Plastoquinol\", \"id\": \"Photo_FDXPQ9\", \"notes\": {\"EC NUMBER\": [\"\"], \"AUTHORS\": [\"\"], \"PROTEIN_ASSOCIATION\": [\"\"], \"PROTEIN ASSOCIATION\": [\"\"], \"SUBSYSTEM\": [\"\"], \"CONFIDENCE LEVEL\": [\"1\"], \"GENE ASSOCIATION\": [\"\"]}}, {\"metabolites\": {\"m_nadph_c\": 1.0, \"m_h_c\": -1.0, \"m_red_fedox_c\": -2.0, \"m_nadp_c\": -1.0, \"m_ox_fedox_c\": 2.0}, \"lower_bound\": 0.0, \"gene_reaction_rule\": \"( Tery_0754 ) and ( Tery_3658 or Tery_0914 ) and ( Tery_3658 or Tery_0915 ) and ( Tery_3658 or Tery_0916 ) and ( Tery_3658 or Tery_4539 ) and ( Tery_3658 )\", \"upper_bound\": 1000.0, \"name\": \"Plastoquinone Ferredoxin redox\", \"id\": \"Photo_FXNADP\", \"notes\": {\"EC NUMBER\": [\"1.18.1.2\"], \"AUTHORS\": [\"\"], \"PROTEIN_ASSOCIATION\": [\"\"], \"PROTEIN ASSOCIATION\": [\"\"], \"SUBSYSTEM\": [\"\"], \"CONFIDENCE LEVEL\": [\"1\"], \"GENE ASSOCIATION\": [\"( Tery_0754 ) and ( Tery_3658 or Tery_0914 ) and ( Tery_3658 or Tery_0915 ) and ( Tery_3658 or Tery_0916 ) and ( Tery_3658 or Tery_4539 ) and ( Tery_3658 )\"]}}, {\"metabolites\": {\"m_h_c\": -4.0, \"m_h2o_c\": 1.0, \"m_o2_c\": -0.5, \"m_cyto_ox_c\": 2.0, \"m_cyto_red_c\": -2.0, \"m_h_e\": 2.0}, \"lower_bound\": 0.0, \"gene_reaction_rule\": \"( Tery_4669 ) and ( Tery_4668 ) and ( Tery_0454 ) and ( Tery_3791 ) and ( Tery_1014 ) and ( Tery_1634 ) and ( Tery_1205 ) and ( Tery_1633 ) and ( Tery_3921 ) and ( Tery_1204 or Tery_4669 ) and ( Tery_4668 ) and ( Tery_0454 ) and ( Tery_3791 ) and ( Tery_1014 ) and ( Tery_1634 ) and ( Tery_1205 ) and ( Tery_1633 ) and ( Tery_4846 ) and ( Tery_1204 )\", \"upper_bound\": 1000.0, \"name\": \"Photosystem I\", \"id\": \"Photo_I\", \"notes\": {\"EC NUMBER\": [\"|1.10.9.1|1.97.1.12|\"], \"AUTHORS\": [\"\"], \"PROTEIN_ASSOCIATION\": [\"\"], \"PROTEIN ASSOCIATION\": [\"\"], \"SUBSYSTEM\": [\"\"], \"CONFIDENCE LEVEL\": [\"1\"], \"GENE ASSOCIATION\": [\"( Tery_4669 ) and ( Tery_4668 ) and ( Tery_0454 ) and ( Tery_3791 ) and ( Tery_1014 ) and ( Tery_1634 ) and ( Tery_1205 ) and ( Tery_1633 ) and ( Tery_3921 ) and ( Tery_1204 or Tery_4669 ) and ( Tery_4668 ) and ( Tery_0454 ) and ( Tery_3791 ) and ( Tery_1014 ) and ( Tery_1634 ) and ( Tery_1205 ) and ( Tery_1633 ) and ( Tery_4846 ) and ( Tery_1204 )\"]}}, {\"metabolites\": {\"m_ox_fedox_c\": -4.0, \"m_red_fedox_c\": 4.0, \"m_PC_red_c\": -4.0, \"m_photon_c\": -4.0, \"m_PC_ox_c\": 4.0}, \"lower_bound\": 0.0, \"gene_reaction_rule\": \"( Tery_4669 ) and ( Tery_4668 ) and ( Tery_0454 ) and ( Tery_3791 ) and ( Tery_1014 ) and ( Tery_1634 ) and ( Tery_1205 ) and ( Tery_1633 ) and ( Tery_3921 ) and ( Tery_1204 or Tery_4669 ) and ( Tery_4668 ) and ( Tery_0454 ) and ( Tery_3791 ) and ( Tery_1014 ) and ( Tery_1634 ) and ( Tery_1205 ) and ( Tery_1633 ) and ( Tery_4846 ) and ( Tery_1204 )\", \"upper_bound\": 1000.0, \"name\": \"Photosystem Ia\", \"id\": \"Photo_Ia\", \"notes\": {\"EC NUMBER\": [\"\"], \"AUTHORS\": [\"\"], \"PROTEIN_ASSOCIATION\": [\"\"], \"PROTEIN ASSOCIATION\": [\"\"], \"SUBSYSTEM\": [\"\"], \"CONFIDENCE LEVEL\": [\"1\"], \"GENE ASSOCIATION\": [\"( Tery_4669 ) and ( Tery_4668 ) and ( Tery_0454 ) and ( Tery_3791 ) and ( Tery_1014 ) and ( Tery_1634 ) and ( Tery_1205 ) and ( Tery_1633 ) and ( Tery_3921 ) and ( Tery_1204 or Tery_4669 ) and ( Tery_4668 ) and ( Tery_0454 ) and ( Tery_3791 ) and ( Tery_1014 ) and ( Tery_1634 ) and ( Tery_1205 ) and ( Tery_1633 ) and ( Tery_4846 ) and ( Tery_1204 )\"]}}, {\"metabolites\": {\"m_pq9_c\": -2.0, \"m_h2o_e\": -2.0, \"m_h_c\": -4.0, \"m_o2_e\": 1.0, \"m_pq9h2_c\": 2.0, \"m_photon_c\": -4.0, \"m_h_e\": 4.0}, \"lower_bound\": 0, \"gene_reaction_rule\": \"( Tery_0182 ) and ( Tery_1230 ) and ( Tery_0513 ) and ( Tery_4666 ) and ( Tery_3504 ) and ( Tery_3505 ) and ( Tery_3506 ) and ( Tery_3507 ) and ( Tery_3892 ) and ( Tery_2868 ) and ( Tery_3194 ) and ( Tery_3917 ) and ( Tery_0164 ) and ( Tery_4665 ) and ( Tery_4796 ) and ( Tery_2686 ) and ( Tery_4485 ) and ( Tery_1434 ) and ( Tery_1740 ) and ( Tery_2408 or Tery_0183 ) and ( Tery_1230 ) and ( Tery_0513 ) and ( Tery_4666 ) and ( Tery_3504 ) and ( Tery_3505 ) and ( Tery_3506 ) and ( Tery_3507 ) and ( Tery_3892 ) and ( Tery_2868 ) and ( Tery_3194 ) and ( Tery_3917 ) and ( Tery_0164 ) and ( Tery_4665 ) and ( Tery_4796 ) and ( Tery_2686 ) and ( Tery_4485 ) and ( Tery_1434 ) and ( Tery_1740 ) and ( Tery_2408 or Tery_4763 ) and ( Tery_1230 ) and ( Tery_0513 ) and ( Tery_4666 ) and ( Tery_3504 ) and ( Tery_3505 ) and ( Tery_3506 ) and ( Tery_3507 ) and ( Tery_3892 ) and ( Tery_2868 ) and ( Tery_3194 ) and ( Tery_3917 ) and ( Tery_0164 ) and ( Tery_4665 ) and ( Tery_4796 ) and ( Tery_2686 ) and ( Tery_4485 ) and ( Tery_1434 ) and ( Tery_1740 ) and ( Tery_2408 or Tery_0182 ) and ( Tery_1230 ) and ( Tery_2484 ) and ( Tery_4666 ) and ( Tery_3504 ) and ( Tery_3505 ) and ( Tery_3506 ) and ( Tery_3507 ) and ( Tery_3892 ) and ( Tery_2868 ) and ( Tery_3194 ) and ( Tery_3917 ) and ( Tery_0164 ) and ( Tery_4665 ) and ( Tery_4796 ) and ( Tery_2686 ) and ( Tery_4485 ) and ( Tery_1434 ) and ( Tery_1740 ) and ( Tery_2408 or Tery_0183 ) and ( Tery_1230 ) and ( Tery_2484 ) and ( Tery_4666 ) and ( Tery_3504 ) and ( Tery_3505 ) and ( Tery_3506 ) and ( Tery_3507 ) and ( Tery_3892 ) and ( Tery_2868 ) and ( Tery_3194 ) and ( Tery_3917 ) and ( Tery_0164 ) and ( Tery_4665 ) and ( Tery_4796 ) and ( Tery_2686 ) and ( Tery_4485 ) and ( Tery_1434 ) and ( Tery_1740 ) and ( Tery_2408 or Tery_4763 ) and ( Tery_1230 ) and ( Tery_2484 ) and ( Tery_4666 ) and ( Tery_3504 ) and ( Tery_3505 ) and ( Tery_3506 ) and ( Tery_3507 ) and ( Tery_3892 ) and ( Tery_2868 ) and ( Tery_3194 ) and ( Tery_3917 ) and ( Tery_0164 ) and ( Tery_4665 ) and ( Tery_4796 ) and ( Tery_2686 ) and ( Tery_4485 ) and ( Tery_1434 ) and ( Tery_1740 ) and ( Tery_2408 or Tery_0182 ) and ( Tery_1230 ) and ( Tery_2485 ) and ( Tery_4666 ) and ( Tery_3504 ) and ( Tery_3505 ) and ( Tery_3506 ) and ( Tery_3507 ) and ( Tery_3892 ) and ( Tery_2868 ) and ( Tery_3194 ) and ( Tery_3917 ) and ( Tery_0164 ) and ( Tery_4665 ) and ( Tery_4796 ) and ( Tery_2686 ) and ( Tery_4485 ) and ( Tery_1434 ) and ( Tery_1740 ) and ( Tery_2408 or Tery_0183 ) and ( Tery_1230 ) and ( Tery_2485 ) and ( Tery_4666 ) and ( Tery_3504 ) and ( Tery_3505 ) and ( Tery_3506 ) and ( Tery_3507 ) and ( Tery_3892 ) and ( Tery_2868 ) and ( Tery_3194 ) and ( Tery_3917 ) and ( Tery_0164 ) and ( Tery_4665 ) and ( Tery_4796 ) and ( Tery_2686 ) and ( Tery_4485 ) and ( Tery_1434 ) and ( Tery_1740 ) and ( Tery_2408 or Tery_4763 ) and ( Tery_1230 ) and ( Tery_2485 ) and ( Tery_4666 ) and ( Tery_3504 ) and ( Tery_3505 ) and ( Tery_3506 ) and ( Tery_3507 ) and ( Tery_3892 ) and ( Tery_2868 ) and ( Tery_3194 ) and ( Tery_3917 ) and ( Tery_0164 ) and ( Tery_4665 ) and ( Tery_4796 ) and ( Tery_2686 ) and ( Tery_4485 ) and ( Tery_1434 ) and ( Tery_1740 ) and ( Tery_2408 or Tery_0182 ) and ( Tery_1230 ) and ( Tery_0513 ) and ( Tery_4666 ) and ( Tery_3504 ) and ( Tery_3505 ) and ( Tery_3506 ) and ( Tery_3507 ) and ( Tery_3892 ) and ( Tery_2868 ) and ( Tery_3194 ) and ( Tery_3917 ) and ( Tery_0164 ) and ( Tery_4665 ) and ( Tery_4796 ) and ( Tery_2687 ) and ( Tery_4485 ) and ( Tery_1434 ) and ( Tery_1740 ) and ( Tery_2408 or Tery_0183 ) and ( Tery_1230 ) and ( Tery_0513 ) and ( Tery_4666 ) and ( Tery_3504 ) and ( Tery_3505 ) and ( Tery_3506 ) and ( Tery_3507 ) and ( Tery_3892 ) and ( Tery_2868 ) and ( Tery_3194 ) and ( Tery_3917 ) and ( Tery_0164 ) and ( Tery_4665 ) and ( Tery_4796 ) and ( Tery_2687 ) and ( Tery_4485 ) and ( Tery_1434 ) and ( Tery_1740 ) and ( Tery_2408 or Tery_4763 ) and ( Tery_1230 ) and ( Tery_0513 ) and ( Tery_4666 ) and ( Tery_3504 ) and ( Tery_3505 ) and ( Tery_3506 ) and ( Tery_3507 ) and ( Tery_3892 ) and ( Tery_2868 ) and ( Tery_3194 ) and ( Tery_3917 ) and ( Tery_0164 ) and ( Tery_4665 ) and ( Tery_4796 ) and ( Tery_2687 ) and ( Tery_4485 ) and ( Tery_1434 ) and ( Tery_1740 ) and ( Tery_2408 or Tery_0182 ) and ( Tery_1230 ) and ( Tery_2484 ) and ( Tery_4666 ) and ( Tery_3504 ) and ( Tery_3505 ) and ( Tery_3506 ) and ( Tery_3507 ) and ( Tery_3892 ) and ( Tery_2868 ) and ( Tery_3194 ) and ( Tery_3917 ) and ( Tery_0164 ) and ( Tery_4665 ) and ( Tery_4796 ) and ( Tery_2687 ) and ( Tery_4485 ) and ( Tery_1434 ) and ( Tery_1740 ) and ( Tery_2408 or Tery_0183 ) and ( Tery_1230 ) and ( Tery_2484 ) and ( Tery_4666 ) and ( Tery_3504 ) and ( Tery_3505 ) and ( Tery_3506 ) and ( Tery_3507 ) and ( Tery_3892 ) and ( Tery_2868 ) and ( Tery_3194 ) and ( Tery_3917 ) and ( Tery_0164 ) and ( Tery_4665 ) and ( Tery_4796 ) and ( Tery_2687 ) and ( Tery_4485 ) and ( Tery_1434 ) and ( Tery_1740 ) and ( Tery_2408 or Tery_4763 ) and ( Tery_1230 ) and ( Tery_2484 ) and ( Tery_4666 ) and ( Tery_3504 ) and ( Tery_3505 ) and ( Tery_3506 ) and ( Tery_3507 ) and ( Tery_3892 ) and ( Tery_2868 ) and ( Tery_3194 ) and ( Tery_3917 ) and ( Tery_0164 ) and ( Tery_4665 ) and ( Tery_4796 ) and ( Tery_2687 ) and ( Tery_4485 ) and ( Tery_1434 ) and ( Tery_1740 ) and ( Tery_2408 or Tery_0182 ) and ( Tery_1230 ) and ( Tery_2485 ) and ( Tery_4666 ) and ( Tery_3504 ) and ( Tery_3505 ) and ( Tery_3506 ) and ( Tery_3507 ) and ( Tery_3892 ) and ( Tery_2868 ) and ( Tery_3194 ) and ( Tery_3917 ) and ( Tery_0164 ) and ( Tery_4665 ) and ( Tery_4796 ) and ( Tery_2687 ) and ( Tery_4485 ) and ( Tery_1434 ) and ( Tery_1740 ) and ( Tery_2408 or Tery_0183 ) and ( Tery_1230 ) and ( Tery_2485 ) and ( Tery_4666 ) and ( Tery_3504 ) and ( Tery_3505 ) and ( Tery_3506 ) and ( Tery_3507 ) and ( Tery_3892 ) and ( Tery_2868 ) and ( Tery_3194 ) and ( Tery_3917 ) and ( Tery_0164 ) and ( Tery_4665 ) and ( Tery_4796 ) and ( Tery_2687 ) and ( Tery_4485 ) and ( Tery_1434 ) and ( Tery_1740 ) and ( Tery_2408 or Tery_4763 ) and ( Tery_1230 ) and ( Tery_2485 ) and ( Tery_4666 ) and ( Tery_3504 ) and ( Tery_3505 ) and ( Tery_3506 ) and ( Tery_3507 ) and ( Tery_3892 ) and ( Tery_2868 ) and ( Tery_3194 ) and ( Tery_3917 ) and ( Tery_0164 ) and ( Tery_4665 ) and ( Tery_4796 ) and ( Tery_2687 ) and ( Tery_4485 ) and ( Tery_1434 ) and ( Tery_1740 ) and ( Tery_2408 )\", \"upper_bound\": 0, \"name\": \"Photosystem II\", \"id\": \"Photo_II\", \"notes\": {\"EC NUMBER\": [\"|1.10.3.9|1.18.1.2|\"], \"AUTHORS\": [\"\"], \"PROTEIN_ASSOCIATION\": [\"\"], \"PROTEIN ASSOCIATION\": [\"\"], \"SUBSYSTEM\": [\"\"], \"CONFIDENCE LEVEL\": [\"1\"], \"GENE ASSOCIATION\": [\"( Tery_0182 ) and ( Tery_1230 ) and ( Tery_0513 ) and ( Tery_4666 ) and ( Tery_3504 ) and ( Tery_3505 ) and ( Tery_3506 ) and ( Tery_3507 ) and ( Tery_3892 ) and ( Tery_2868 ) and ( Tery_3194 ) and ( Tery_3917 ) and ( Tery_0164 ) and ( Tery_4665 ) and ( Tery_4796 ) and ( Tery_2686 ) and ( Tery_4485 ) and ( Tery_1434 ) and ( Tery_1740 ) and ( Tery_2408 or Tery_0183 ) and ( Tery_1230 ) and ( Tery_0513 ) and ( Tery_4666 ) and ( Tery_3504 ) and ( Tery_3505 ) and ( Tery_3506 ) and ( Tery_3507 ) and ( Tery_3892 ) and ( Tery_2868 ) and ( Tery_3194 ) and ( Tery_3917 ) and ( Tery_0164 ) and ( Tery_4665 ) and ( Tery_4796 ) and ( Tery_2686 ) and ( Tery_4485 ) and ( Tery_1434 ) and ( Tery_1740 ) and ( Tery_2408 or Tery_4763 ) and ( Tery_1230 ) and ( Tery_0513 ) and ( Tery_4666 ) and ( Tery_3504 ) and ( Tery_3505 ) and ( Tery_3506 ) and ( Tery_3507 ) and ( Tery_3892 ) and ( Tery_2868 ) and ( Tery_3194 ) and ( Tery_3917 ) and ( Tery_0164 ) and ( Tery_4665 ) and ( Tery_4796 ) and ( Tery_2686 ) and ( Tery_4485 ) and ( Tery_1434 ) and ( Tery_1740 ) and ( Tery_2408 or Tery_0182 ) and ( Tery_1230 ) and ( Tery_2484 ) and ( Tery_4666 ) and ( Tery_3504 ) and ( Tery_3505 ) and ( Tery_3506 ) and ( Tery_3507 ) and ( Tery_3892 ) and ( Tery_2868 ) and ( Tery_3194 ) and ( Tery_3917 ) and ( Tery_0164 ) and ( Tery_4665 ) and ( Tery_4796 ) and ( Tery_2686 ) and ( Tery_4485 ) and ( Tery_1434 ) and ( Tery_1740 ) and ( Tery_2408 or Tery_0183 ) and ( Tery_1230 ) and ( Tery_2484 ) and ( Tery_4666 ) and ( Tery_3504 ) and ( Tery_3505 ) and ( Tery_3506 ) and ( Tery_3507 ) and ( Tery_3892 ) and ( Tery_2868 ) and ( Tery_3194 ) and ( Tery_3917 ) and ( Tery_0164 ) and ( Tery_4665 ) and ( Tery_4796 ) and ( Tery_2686 ) and ( Tery_4485 ) and ( Tery_1434 ) and ( Tery_1740 ) and ( Tery_2408 or Tery_4763 ) and ( Tery_1230 ) and ( Tery_2484 ) and ( Tery_4666 ) and ( Tery_3504 ) and ( Tery_3505 ) and ( Tery_3506 ) and ( Tery_3507 ) and ( Tery_3892 ) and ( Tery_2868 ) and ( Tery_3194 ) and ( Tery_3917 ) and ( Tery_0164 ) and ( Tery_4665 ) and ( Tery_4796 ) and ( Tery_2686 ) and ( Tery_4485 ) and ( Tery_1434 ) and ( Tery_1740 ) and ( Tery_2408 or Tery_0182 ) and ( Tery_1230 ) and ( Tery_2485 ) and ( Tery_4666 ) and ( Tery_3504 ) and ( Tery_3505 ) and ( Tery_3506 ) and ( Tery_3507 ) and ( Tery_3892 ) and ( Tery_2868 ) and ( Tery_3194 ) and ( Tery_3917 ) and ( Tery_0164 ) and ( Tery_4665 ) and ( Tery_4796 ) and ( Tery_2686 ) and ( Tery_4485 ) and ( Tery_1434 ) and ( Tery_1740 ) and ( Tery_2408 or Tery_0183 ) and ( Tery_1230 ) and ( Tery_2485 ) and ( Tery_4666 ) and ( Tery_3504 ) and ( Tery_3505 ) and ( Tery_3506 ) and ( Tery_3507 ) and ( Tery_3892 ) and ( Tery_2868 ) and ( Tery_3194 ) and ( Tery_3917 ) and ( Tery_0164 ) and ( Tery_4665 ) and ( Tery_4796 ) and ( Tery_2686 ) and ( Tery_4485 ) and ( Tery_1434 ) and ( Tery_1740 ) and ( Tery_2408 or Tery_4763 ) and ( Tery_1230 ) and ( Tery_2485 ) and ( Tery_4666 ) and ( Tery_3504 ) and ( Tery_3505 ) and ( Tery_3506 ) and ( Tery_3507 ) and ( Tery_3892 ) and ( Tery_2868 ) and ( Tery_3194 ) and ( Tery_3917 ) and ( Tery_0164 ) and ( Tery_4665 ) and ( Tery_4796 ) and ( Tery_2686 ) and ( Tery_4485 ) and ( Tery_1434 ) and ( Tery_1740 ) and ( Tery_2408 or Tery_0182 ) and ( Tery_1230 ) and ( Tery_0513 ) and ( Tery_4666 ) and ( Tery_3504 ) and ( Tery_3505 ) and ( Tery_3506 ) and ( Tery_3507 ) and ( Tery_3892 ) and ( Tery_2868 ) and ( Tery_3194 ) and ( Tery_3917 ) and ( Tery_0164 ) and ( Tery_4665 ) and ( Tery_4796 ) and ( Tery_2687 ) and ( Tery_4485 ) and ( Tery_1434 ) and ( Tery_1740 ) and ( Tery_2408 or Tery_0183 ) and ( Tery_1230 ) and ( Tery_0513 ) and ( Tery_4666 ) and ( Tery_3504 ) and ( Tery_3505 ) and ( Tery_3506 ) and ( Tery_3507 ) and ( Tery_3892 ) and ( Tery_2868 ) and ( Tery_3194 ) and ( Tery_3917 ) and ( Tery_0164 ) and ( Tery_4665 ) and ( Tery_4796 ) and ( Tery_2687 ) and ( Tery_4485 ) and ( Tery_1434 ) and ( Tery_1740 ) and ( Tery_2408 or Tery_4763 ) and ( Tery_1230 ) and ( Tery_0513 ) and ( Tery_4666 ) and ( Tery_3504 ) and ( Tery_3505 ) and ( Tery_3506 ) and ( Tery_3507 ) and ( Tery_3892 ) and ( Tery_2868 ) and ( Tery_3194 ) and ( Tery_3917 ) and ( Tery_0164 ) and ( Tery_4665 ) and ( Tery_4796 ) and ( Tery_2687 ) and ( Tery_4485 ) and ( Tery_1434 ) and ( Tery_1740 ) and ( Tery_2408 or Tery_0182 ) and ( Tery_1230 ) and ( Tery_2484 ) and ( Tery_4666 ) and ( Tery_3504 ) and ( Tery_3505 ) and ( Tery_3506 ) and ( Tery_3507 ) and ( Tery_3892 ) and ( Tery_2868 ) and ( Tery_3194 ) and ( Tery_3917 ) and ( Tery_0164 ) and ( Tery_4665 ) and ( Tery_4796 ) and ( Tery_2687 ) and ( Tery_4485 ) and ( Tery_1434 ) and ( Tery_1740 ) and ( Tery_2408 or Tery_0183 ) and ( Tery_1230 ) and ( Tery_2484 ) and ( Tery_4666 ) and ( Tery_3504 ) and ( Tery_3505 ) and ( Tery_3506 ) and ( Tery_3507 ) and ( Tery_3892 ) and ( Tery_2868 ) and ( Tery_3194 ) and ( Tery_3917 ) and ( Tery_0164 ) and ( Tery_4665 ) and ( Tery_4796 ) and ( Tery_2687 ) and ( Tery_4485 ) and ( Tery_1434 ) and ( Tery_1740 ) and ( Tery_2408 or Tery_4763 ) and ( Tery_1230 ) and ( Tery_2484 ) and ( Tery_4666 ) and ( Tery_3504 ) and ( Tery_3505 ) and ( Tery_3506 ) and ( Tery_3507 ) and ( Tery_3892 ) and ( Tery_2868 ) and ( Tery_3194 ) and ( Tery_3917 ) and ( Tery_0164 ) and ( Tery_4665 ) and ( Tery_4796 ) and ( Tery_2687 ) and ( Tery_4485 ) and ( Tery_1434 ) and ( Tery_1740 ) and ( Tery_2408 or Tery_0182 ) and ( Tery_1230 ) and ( Tery_2485 ) and ( Tery_4666 ) and ( Tery_3504 ) and ( Tery_3505 ) and ( Tery_3506 ) and ( Tery_3507 ) and ( Tery_3892 ) and ( Tery_2868 ) and ( Tery_3194 ) and ( Tery_3917 ) and ( Tery_0164 ) and ( Tery_4665 ) and ( Tery_4796 ) and ( Tery_2687 ) and ( Tery_4485 ) and ( Tery_1434 ) and ( Tery_1740 ) and ( Tery_2408 or Tery_0183 ) and ( Tery_1230 ) and ( Tery_2485 ) and ( Tery_4666 ) and ( Tery_3504 ) and ( Tery_3505 ) and ( Tery_3506 ) and ( Tery_3507 ) and ( Tery_3892 ) and ( Tery_2868 ) and ( Tery_3194 ) and ( Tery_3917 ) and ( Tery_0164 ) and ( Tery_4665 ) and ( Tery_4796 ) and ( Tery_2687 ) and ( Tery_4485 ) and ( Tery_1434 ) and ( Tery_1740 ) and ( Tery_2408 or Tery_4763 ) and ( Tery_1230 ) and ( Tery_2485 ) and ( Tery_4666 ) and ( Tery_3504 ) and ( Tery_3505 ) and ( Tery_3506 ) and ( Tery_3507 ) and ( Tery_3892 ) and ( Tery_2868 ) and ( Tery_3194 ) and ( Tery_3917 ) and ( Tery_0164 ) and ( Tery_4665 ) and ( Tery_4796 ) and ( Tery_2687 ) and ( Tery_4485 ) and ( Tery_1434 ) and ( Tery_1740 ) and ( Tery_2408 )\"]}}, {\"metabolites\": {\"m_h_c\": -4.0, \"m_h2o_c\": 1.0, \"m_o2_c\": -0.5, \"m_PC_ox_c\": 2.0, \"m_PC_red_c\": -2.0, \"m_h_e\": 2.0}, \"lower_bound\": 0.0, \"gene_reaction_rule\": \"( Tery_1799 ) and ( Tery_2563 )\", \"upper_bound\": 1000.0, \"name\": \"Plastocyanin oxidoreductase: proton pumping\", \"id\": \"Photo_PC\", \"notes\": {\"EC NUMBER\": [\"1.10.9.1\"], \"AUTHORS\": [\"\"], \"PROTEIN_ASSOCIATION\": [\"\"], \"PROTEIN ASSOCIATION\": [\"\"], \"SUBSYSTEM\": [\"\"], \"CONFIDENCE LEVEL\": [\"2\"], \"GENE ASSOCIATION\": [\"( Tery_1799 ) and ( Tery_2563 )\"]}}, {\"metabolites\": {\"m_pq9_c\": 2.0, \"m_h_c\": -4.0, \"m_PC_ox_c\": -4.0, \"m_PC_red_c\": 4.0, \"m_pq9h2_c\": -2.0, \"m_h_e\": 8.0}, \"lower_bound\": 0.0, \"gene_reaction_rule\": \"( Tery_1137 ) and ( Tery_1136 ) and ( Tery_1798 ) and ( Tery_1799 ) and ( Tery_2141 )\", \"upper_bound\": 1000.0, \"name\": \"Plastocyanin: Plastoquinone oxidoreductase\", \"id\": \"Photo_PQPC\", \"notes\": {\"EC NUMBER\": [\"\"], \"AUTHORS\": [\"\"], \"PROTEIN_ASSOCIATION\": [\"\"], \"PROTEIN ASSOCIATION\": [\"\"], \"SUBSYSTEM\": [\"\"], \"CONFIDENCE LEVEL\": [\"1\"], \"GENE ASSOCIATION\": [\"( Tery_1137 ) and ( Tery_1136 ) and ( Tery_1798 ) and ( Tery_1799 ) and ( Tery_2141 )\"]}}, {\"metabolites\": {\"m_2_suc5epyr6ho3ch1cx_c\": 1.0, \"m_h_c\": -1.0, \"m_isochor_c\": -1.0, \"m_akg_c\": -1.0, \"m_co2_c\": 1.0}, \"lower_bound\": 0.0, \"gene_reaction_rule\": \"Tery_4077\", \"upper_bound\": 1000.0, \"name\": \"2-succinyl-5-enolpyruvyl-6-hydroxy-3-cyclohexene-1-carboxylate\", \"id\": \"PIG_2S5E6H3C1C\", \"notes\": {\"EC NUMBER\": [\"2.2.1.9\"], \"AUTHORS\": [\"\"], \"PROTEIN_ASSOCIATION\": [\"\"], \"PROTEIN ASSOCIATION\": [\"\"], \"SUBSYSTEM\": [\"\"], \"CONFIDENCE LEVEL\": [\"2\"], \"GENE ASSOCIATION\": [\"Tery_4077\"]}}, {\"metabolites\": {\"m_3psk_c\": -1.0, \"m_pi_c\": 1.0, \"m_pep_c\": -1.0, \"m_3psme_c\": 1.0}, \"lower_bound\": -1000.0, \"gene_reaction_rule\": \"Tery_4895\", \"upper_bound\": 1000.0, \"name\": \"Phosphoenolpyruvate:3-phosphoshikimate\", \"id\": \"PIG_3PSVT\", \"notes\": {\"EC NUMBER\": [\"2.5.1.19\"], \"AUTHORS\": [\"\"], \"PROTEIN_ASSOCIATION\": [\"\"], \"PROTEIN ASSOCIATION\": [\"\"], \"SUBSYSTEM\": [\"\"], \"CONFIDENCE LEVEL\": [\"2\"], \"GENE ASSOCIATION\": [\"Tery_4895\"]}}, {\"metabolites\": {\"m_h_c\": 1.0, \"m_h2o_c\": 2.0, \"m_alav_c\": -2.0, \"m_pbg_c\": 1.0}, \"lower_bound\": 0.0, \"gene_reaction_rule\": \"Tery_4608\", \"upper_bound\": 1000.0, \"name\": \"5-Aminolevulinate hydro-lyase(adding 5-aminolevulinate and\", \"id\": \"PIG_ALAVDH\", \"notes\": {\"EC NUMBER\": [\"4.2.1.24\"], \"AUTHORS\": [\"\"], \"PROTEIN_ASSOCIATION\": [\"\"], \"PROTEIN ASSOCIATION\": [\"\"], \"SUBSYSTEM\": [\"\"], \"CONFIDENCE LEVEL\": [\"2\"], \"GENE ASSOCIATION\": [\"Tery_4608\"]}}, {\"metabolites\": {\"m_adp_c\": 1.0, \"m_sme_c\": -1.0, \"m_h_c\": 1.0, \"m_atp_c\": -1.0, \"m_3psk_c\": 1.0}, \"lower_bound\": 0.0, \"gene_reaction_rule\": \"( Tery_1506 )\", \"upper_bound\": 1000.0, \"name\": \"ATP:shikimate 3-phosphotransferase\", \"id\": \"PIG_aroK\", \"notes\": {\"EC NUMBER\": [\"2.7.1.71\"], \"AUTHORS\": [\"\"], \"PROTEIN_ASSOCIATION\": [\"\"], \"PROTEIN ASSOCIATION\": [\"\"], \"SUBSYSTEM\": [\"\"], \"CONFIDENCE LEVEL\": [\"2\"], \"GENE ASSOCIATION\": [\"( Tery_1506 )\"]}}, {\"metabolites\": {\"m_nadph_c\": -1.0, \"m_h_c\": -1.0, \"m_biliv_c\": -1.0, \"m_nadp_c\": 1.0, \"m_bilir_c\": 1.0}, \"lower_bound\": 0.0, \"gene_reaction_rule\": \"Tery_0913\", \"upper_bound\": 1000.0, \"name\": \"Biliverdin reductase\", \"id\": \"PIG_BILIRED\", \"notes\": {\"EC NUMBER\": [\"1.3.1.24\"], \"AUTHORS\": [\"\"], \"PROTEIN_ASSOCIATION\": [\"\"], \"PROTEIN ASSOCIATION\": [\"\"], \"SUBSYSTEM\": [\"\"], \"CONFIDENCE LEVEL\": [\"2\"], \"GENE ASSOCIATION\": [\"Tery_0913\"]}}, {\"metabolites\": {\"m_phypp_c\": -1.0, \"m_chlorophylla_c\": 1.0, \"m_h_c\": -1.0, \"m_chlphy_c\": -1.0, \"m_ppi_c\": 1.0}, \"lower_bound\": 0.0, \"gene_reaction_rule\": \"( Tery_0109 ) and ( Tery_0876 )\", \"upper_bound\": 1000.0, \"name\": \"chlorophyllide-a:phytyl-diphosphate phytyltransferase\", \"id\": \"PIG_ChlA\", \"notes\": {\"EC NUMBER\": [\"2.5.1.62\"], \"AUTHORS\": [\"\"], \"PROTEIN_ASSOCIATION\": [\"\"], \"PROTEIN ASSOCIATION\": [\"\"], \"SUBSYSTEM\": [\"\"], \"CONFIDENCE LEVEL\": [\"2\"], \"GENE ASSOCIATION\": [\"( Tery_0109 ) and ( Tery_0876 )\"]}}, {\"metabolites\": {\"m_chlphy_c\": 1.0, \"m_nadph_c\": -1.0, \"m_h_c\": -1.0, \"m_nadp_c\": 1.0, \"m_dvchlpha_c\": -1.0}, \"lower_bound\": 0.0, \"gene_reaction_rule\": \"Tery_3563\", \"upper_bound\": 1000.0, \"name\": \"chlorophyllide-a:NADP+ oxidoreductase\", \"id\": \"PIG_ChlARED\", \"notes\": {\"EC NUMBER\": [\"1.3.1.75\"], \"AUTHORS\": [\"BLAST\"], \"PROTEIN_ASSOCIATION\": [\"\"], \"PROTEIN ASSOCIATION\": [\"\"], \"SUBSYSTEM\": [\"\"], \"CONFIDENCE LEVEL\": [\"1\"], \"GENE ASSOCIATION\": [\"Tery_3563\"]}}, {\"metabolites\": {\"m_nadph_c\": -1.0, \"m_dvprotochphy_c\": -1.0, \"m_protochlorophyllide_c\": 1.0, \"m_h_c\": -1.0, \"m_nadp_c\": 1.0}, \"lower_bound\": -1000.0, \"gene_reaction_rule\": \"Tery_3563\", \"upper_bound\": 1000.0, \"name\": \"chlorophyllide-a:NADP+ oxidoreductase\", \"id\": \"PIG_ChlARED2\", \"notes\": {\"EC NUMBER\": [\"1.3.1.75\"], \"AUTHORS\": [\"BLAST\"], \"PROTEIN_ASSOCIATION\": [\"\"], \"PROTEIN ASSOCIATION\": [\"\"], \"SUBSYSTEM\": [\"\"], \"CONFIDENCE LEVEL\": [\"1\"], \"GENE ASSOCIATION\": [\"Tery_3563\"]}}, {\"metabolites\": {\"m_adp_c\": 1.0, \"m_h_c\": 1.0, \"m_atp_c\": -1.0, \"m_adn_cobam_c\": -1.0, \"m_a_cobam_p_c\": 1.0}, \"lower_bound\": 0.0, \"gene_reaction_rule\": \"( Tery_3432 )\", \"upper_bound\": 1000.0, \"name\": \"Adenosyl cobinamide kinase\", \"id\": \"PIG_cobU_ATP_P\", \"notes\": {\"EC NUMBER\": [\"2.7.1.156\"], \"AUTHORS\": [\"\"], \"PROTEIN_ASSOCIATION\": [\"\"], \"PROTEIN ASSOCIATION\": [\"\"], \"SUBSYSTEM\": [\"\"], \"CONFIDENCE LEVEL\": [\"2\"], \"GENE ASSOCIATION\": [\"( Tery_3432 )\"]}}, {\"metabolites\": {\"m_gtp_c\": -1.0, \"m_h_c\": 1.0, \"m_gdp_c\": 1.0, \"m_adn_cobam_c\": -1.0, \"m_a_cobam_p_c\": 1.0}, \"lower_bound\": -1000.0, \"gene_reaction_rule\": \"( Tery_3432 )\", \"upper_bound\": 1000.0, \"name\": \"GTP:adenosylcobinamide phosphotransferase\", \"id\": \"PIG_cobU_GTP_P\", \"notes\": {\"EC NUMBER\": [\"2.7.1.156\"], \"AUTHORS\": [\"\"], \"PROTEIN_ASSOCIATION\": [\"\"], \"PROTEIN ASSOCIATION\": [\"\"], \"SUBSYSTEM\": [\"\"], \"CONFIDENCE LEVEL\": [\"2\"], \"GENE ASSOCIATION\": [\"( Tery_3432 )\"]}}, {\"metabolites\": {\"m_gtp_c\": -1.0, \"m_adncoam_gdp_c\": 1.0, \"m_h_c\": -1.0, \"m_ppi_c\": 1.0, \"m_a_cobam_p_c\": -1.0}, \"lower_bound\": 0.0, \"gene_reaction_rule\": \"( Tery_3432 )\", \"upper_bound\": 1000.0, \"name\": \"Adenosyl cobinamide phosphate guanyltransferase\", \"id\": \"PIG_cobU_GTP_PP\", \"notes\": {\"EC NUMBER\": [\"2.7.7.62\"], \"AUTHORS\": [\"\"], \"PROTEIN_ASSOCIATION\": [\"\"], \"PROTEIN ASSOCIATION\": [\"\"], \"SUBSYSTEM\": [\"\"], \"CONFIDENCE LEVEL\": [\"2\"], \"GENE ASSOCIATION\": [\"( Tery_3432 )\"]}}, {\"metabolites\": {\"m_proto_ix_c\": 1.0, \"m_h_c\": -2.0, \"m_h2o_c\": 2.0, \"m_o2_c\": -1.0, \"m_cpp_c\": -1.0, \"m_co2_c\": 2.0}, \"lower_bound\": 0.0, \"gene_reaction_rule\": \"Tery_1166\", \"upper_bound\": 1000.0, \"name\": \"Coproporphyrinogen:oxygen oxidoreductase(decarboxylating)\", \"id\": \"PIG_CPPOR\", \"notes\": {\"EC NUMBER\": [\"1.3.3.3\"], \"AUTHORS\": [\"\"], \"PROTEIN_ASSOCIATION\": [\"\"], \"PROTEIN ASSOCIATION\": [\"\"], \"SUBSYSTEM\": [\"\"], \"CONFIDENCE LEVEL\": [\"2\"], \"GENE ASSOCIATION\": [\"Tery_1166\"]}}, {\"metabolites\": {\"m_proto_ix_c\": 1.0, \"m_nadph_c\": -2.0, \"m_h_c\": 2.0, \"m_nadp_c\": 2.0, \"m_cpp_c\": -1.0, \"m_5dadn_c\": 2.0, \"m_ox_fedox_c\": -4.0, \"m_met_c\": 2.0, \"m_red_fedox_c\": 4.0, \"m_co2_c\": 2.0, \"m_sam_c\": -2.0}, \"lower_bound\": 0.0, \"gene_reaction_rule\": \"( Tery_0220 ) and ( Tery_0485 ) and ( Tery_1724 ) and ( Tery_1988 ) and ( Tery_2906 ) and ( Tery_2928 ) and ( Tery_3512 ) and ( Tery_4389 ) and ( Tery_4964 ) and ( Tery_4990 ) and ( Tery_1194 )\", \"upper_bound\": 1000.0, \"name\": \"Oxygen Independent Coproporphyrinogen III oxidase\", \"id\": \"PIG_CPPOROI\", \"notes\": {\"EC NUMBER\": [\"1.3.99.22\"], \"AUTHORS\": [\"\"], \"PROTEIN_ASSOCIATION\": [\"\"], \"PROTEIN ASSOCIATION\": [\"\"], \"SUBSYSTEM\": [\"\"], \"CONFIDENCE LEVEL\": [\"2\"], \"GENE ASSOCIATION\": [\"( Tery_0220 ) and ( Tery_0485 ) and ( Tery_1724 ) and ( Tery_1988 ) and ( Tery_2906 ) and ( Tery_2928 ) and ( Tery_3512 ) and ( Tery_4389 ) and ( Tery_4964 ) and ( Tery_4990 ) and ( Tery_1194 )\"]}}, {\"metabolites\": {\"m_dahp_c\": 1.0, \"m_pi_c\": 1.0, \"m_h2o_c\": -1.0, \"m_pep_c\": -1.0, \"m_e4p_c\": -1.0}, \"lower_bound\": 0.0, \"gene_reaction_rule\": \"( Tery_0171 ) and ( Tery_4537 )\", \"upper_bound\": 1000.0, \"name\": \"Phosphoenolpyruvate:D-erythrose-4-phosphate\", \"id\": \"PIG_DAHPSYN\", \"notes\": {\"EC NUMBER\": [\"2.5.1.54|4.1.2.15\"], \"AUTHORS\": [\"\"], \"PROTEIN_ASSOCIATION\": [\"\"], \"PROTEIN ASSOCIATION\": [\"\"], \"SUBSYSTEM\": [\"\"], \"CONFIDENCE LEVEL\": [\"2\"], \"GENE ASSOCIATION\": [\"( Tery_0171 ) and ( Tery_4537 )\"]}}, {\"metabolites\": {\"m_phycy_c\": 1.0, \"m_h_c\": -4.0, \"m_biliv_c\": -1.0, \"m_red_fedox_c\": -4.0, \"m_ox_fedox_c\": 4.0}, \"lower_bound\": 0.0, \"gene_reaction_rule\": \"Tery_4165\", \"upper_bound\": 1000.0, \"name\": \"phycocyanobilin:ferredoxin oxidoreductase\", \"id\": \"PIG_fe_oxred\", \"notes\": {\"EC NUMBER\": [\"1.3.7.5\"], \"AUTHORS\": [\"\"], \"PROTEIN_ASSOCIATION\": [\"\"], \"PROTEIN ASSOCIATION\": [\"\"], \"SUBSYSTEM\": [\"\"], \"CONFIDENCE LEVEL\": [\"2\"], \"GENE ASSOCIATION\": [\"Tery_4165\"]}}, {\"metabolites\": {\"m_ox_fedox_c\": 1.0, \"m_h_c\": -2.0, \"m_biliv_c\": -1.0, \"m_dhbiliv_c\": 1.0, \"m_red_fedox_c\": -1.0}, \"lower_bound\": 0.0, \"gene_reaction_rule\": \"Tery_5051\", \"upper_bound\": 1000.0, \"name\": \"dihydrobiliverdin:ferredoxin oxidoreductase\", \"id\": \"PIG_fe_oxred_hbiliv\", \"notes\": {\"EC NUMBER\": [\"1.3.7.2\"], \"AUTHORS\": [\"\"], \"PROTEIN_ASSOCIATION\": [\"\"], \"PROTEIN ASSOCIATION\": [\"\"], \"SUBSYSTEM\": [\"\"], \"CONFIDENCE LEVEL\": [\"2\"], \"GENE ASSOCIATION\": [\"Tery_5051\"]}}, {\"metabolites\": {\"m_phye_c\": 1.0, \"m_ox_fedox_c\": 1.0, \"m_red_fedox_c\": -1.0, \"m_dhbiliv_c\": -1.0, \"m_h_c\": -2.0}, \"lower_bound\": 0.0, \"gene_reaction_rule\": \"Tery_5050\", \"upper_bound\": 1000.0, \"name\": \"phycoerythrobilin:ferredoxin oxidoreductase\", \"id\": \"PIG_fe_oxred_phye\", \"notes\": {\"EC NUMBER\": [\"1.3.7.3\"], \"AUTHORS\": [\"\"], \"PROTEIN_ASSOCIATION\": [\"\"], \"PROTEIN ASSOCIATION\": [\"\"], \"SUBSYSTEM\": [\"\"], \"CONFIDENCE LEVEL\": [\"2\"], \"GENE ASSOCIATION\": [\"Tery_5050\"]}}, {\"metabolites\": {\"m_thf_c\": -1.0, \"m_nh4_c\": 1.0, \"m_sap_c\": -1.0, \"m_dhlippro_c\": 1.0, \"m_metthf_c\": 1.0}, \"lower_bound\": -1000.0, \"gene_reaction_rule\": \"( Tery_2041 )\", \"upper_bound\": 1000.0, \"name\": \"S-aminomethyldihydrolipoylprotein:(6S)-tetrahydrofolate\", \"id\": \"PIG_gcvT\", \"notes\": {\"EC NUMBER\": [\"2.1.2.10\"], \"AUTHORS\": [\"\"], \"PROTEIN_ASSOCIATION\": [\"\"], \"PROTEIN ASSOCIATION\": [\"\"], \"SUBSYSTEM\": [\"\"], \"CONFIDENCE LEVEL\": [\"2\"], \"GENE ASSOCIATION\": [\"( Tery_2041 )\"]}}, {\"metabolites\": {\"m_phypp_c\": 1.0, \"m_ggpp_c\": -1.0, \"m_h_c\": -3.0, \"m_nadp_c\": 3.0, \"m_nadph_c\": -3.0}, \"lower_bound\": 0.0, \"gene_reaction_rule\": \"( Tery_0879 or Tery_3777 or Tery_1823 )\", \"upper_bound\": 1000.0, \"name\": \"geranylgeranyl diphosphate reductase\", \"id\": \"PIG_GGRED\", \"notes\": {\"EC NUMBER\": [\"1.3.1.83\"], \"AUTHORS\": [\"\"], \"PROTEIN_ASSOCIATION\": [\"\"], \"PROTEIN ASSOCIATION\": [\"\"], \"SUBSYSTEM\": [\"\"], \"CONFIDENCE LEVEL\": [\"2\"], \"GENE ASSOCIATION\": [\"( Tery_0879 or Tery_3777 or Tery_1823 )\"]}}, {\"metabolites\": {\"m_gsal_c\": -1.0, \"m_alav_c\": 1.0}, \"lower_bound\": -1000.0, \"gene_reaction_rule\": \"Tery_2741\", \"upper_bound\": 1000.0, \"name\": \"(S)-4-Amino-5-oxopentanoate 4,5-aminomutase\", \"id\": \"PIG_GLU1SAAT\", \"notes\": {\"EC NUMBER\": [\"5.4.3.8\"], \"AUTHORS\": [\"\"], \"PROTEIN_ASSOCIATION\": [\"\"], \"PROTEIN ASSOCIATION\": [\"\"], \"SUBSYSTEM\": [\"\"], \"CONFIDENCE LEVEL\": [\"2\"], \"GENE ASSOCIATION\": [\"Tery_2741\"]}}, {\"metabolites\": {\"m_nh4_c\": 4.0, \"m_h2o_c\": -1.0, \"m_hmb_c\": 1.0, \"m_pbg_c\": -4.0}, \"lower_bound\": 0.0, \"gene_reaction_rule\": \"( Tery_4621 )\", \"upper_bound\": 1000.0, \"name\": \"Porphobilinogen Ammonium-lyase (polymerizing)\", \"id\": \"PIG_hemC\", \"notes\": {\"EC NUMBER\": [\"2.5.1.61\"], \"AUTHORS\": [\"\"], \"PROTEIN_ASSOCIATION\": [\"\"], \"PROTEIN ASSOCIATION\": [\"\"], \"SUBSYSTEM\": [\"\"], \"CONFIDENCE LEVEL\": [\"2\"], \"GENE ASSOCIATION\": [\"( Tery_4621 )\"]}}, {\"metabolites\": {\"m_cpp_c\": 1.0, \"m_h_c\": -4.0, \"m_co2_c\": 4.0, \"m_uprg_c\": -1.0}, \"lower_bound\": 0.0, \"gene_reaction_rule\": \"( Tery_1714 )\", \"upper_bound\": 1000.0, \"name\": \"Uroporphyrinogen-III carboxy-lyase\", \"id\": \"PIG_hemE\", \"notes\": {\"EC NUMBER\": [\"4.1.1.37\"], \"AUTHORS\": [\"\"], \"PROTEIN_ASSOCIATION\": [\"\"], \"PROTEIN ASSOCIATION\": [\"\"], \"SUBSYSTEM\": [\"\"], \"CONFIDENCE LEVEL\": [\"2\"], \"GENE ASSOCIATION\": [\"( Tery_1714 )\"]}}, {\"metabolites\": {\"m_uprg1_c\": -1.0, \"m_h_c\": -4.0, \"m_co2_c\": 4.0, \"m_cpp1_c\": 1.0}, \"lower_bound\": -1000.0, \"gene_reaction_rule\": \"( Tery_1714 )\", \"upper_bound\": 1000.0, \"name\": \"Uroporphyrinogen I carboxy-lyase\", \"id\": \"PIG_hemE2\", \"notes\": {\"EC NUMBER\": [\"4.1.1.37\"], \"AUTHORS\": [\"\"], \"PROTEIN_ASSOCIATION\": [\"\"], \"PROTEIN ASSOCIATION\": [\"\"], \"SUBSYSTEM\": [\"\"], \"CONFIDENCE LEVEL\": [\"2\"], \"GENE ASSOCIATION\": [\"( Tery_1714 )\"]}}, {\"metabolites\": {\"m_ppix_c\": -1.0, \"m_heme_c\": 1.0, \"m_h_c\": 1.0, \"m_fe2_c\": -1.0}, \"lower_bound\": 0.0, \"gene_reaction_rule\": \"( Tery_0602 ) and ( Tery_4313 )\", \"upper_bound\": 1000.0, \"name\": \"Ferrochelatase\", \"id\": \"PIG_hemH\", \"notes\": {\"EC NUMBER\": [\"4.99.1.1\"], \"AUTHORS\": [\"\"], \"PROTEIN_ASSOCIATION\": [\"\"], \"PROTEIN ASSOCIATION\": [\"\"], \"SUBSYSTEM\": [\"\"], \"CONFIDENCE LEVEL\": [\"2\"], \"GENE ASSOCIATION\": [\"( Tery_0602 ) and ( Tery_4313 )\"]}}, {\"metabolites\": {\"m_fpp_c\": -1.0, \"m_hemeo_c\": 1.0, \"m_h2o_c\": -1.0, \"m_heme_c\": -1.0, \"m_h_c\": 1.0, \"m_ppi_c\": 1.0}, \"lower_bound\": 0.0, \"gene_reaction_rule\": \"Tery_1781\", \"upper_bound\": 1000.0, \"name\": \"Heme O synthase\", \"id\": \"PIG_HOSYN\", \"notes\": {\"EC NUMBER\": [\"2.5.1.-\"], \"AUTHORS\": [\"\"], \"PROTEIN_ASSOCIATION\": [\"\"], \"PROTEIN ASSOCIATION\": [\"\"], \"SUBSYSTEM\": [\"\"], \"CONFIDENCE LEVEL\": [\"2\"], \"GENE ASSOCIATION\": [\"Tery_1781\"]}}, {\"metabolites\": {\"m_h_c\": -2.0, \"m_h2o_c\": 3.0, \"m_o2_c\": -3.0, \"m_co_c\": 1.0, \"m_nadh_c\": -3.0, \"m_heme_c\": -1.0, \"m_biliv_c\": 1.0, \"m_fe2_c\": 1.0, \"m_nad_c\": 3.0}, \"lower_bound\": 0.0, \"gene_reaction_rule\": \"( Tery_0335 ) and ( Tery_4492 )\", \"upper_bound\": 1000.0, \"name\": \"Heme oxygenase\", \"id\": \"PIG_hoxy\", \"notes\": {\"EC NUMBER\": [\"1.14.99.3\"], \"AUTHORS\": [\"\"], \"PROTEIN_ASSOCIATION\": [\"\"], \"PROTEIN ASSOCIATION\": [\"\"], \"SUBSYSTEM\": [\"\"], \"CONFIDENCE LEVEL\": [\"2\"], \"GENE ASSOCIATION\": [\"( Tery_0335 ) and ( Tery_4492 )\"]}}, {\"metabolites\": {\"m_nadph_c\": -3.0, \"m_h_c\": -2.0, \"m_h2o_c\": 3.0, \"m_o2_c\": -3.0, \"m_nadp_c\": 3.0, \"m_heme_c\": -1.0, \"m_biliv_c\": 1.0, \"m_fe2_c\": 1.0, \"m_co_c\": 1.0}, \"lower_bound\": 0.0, \"gene_reaction_rule\": \"( Tery_0335 ) and ( Tery_4492 )\", \"upper_bound\": 1000.0, \"name\": \"Heme oxygenase NAD(P)\", \"id\": \"PIG_hoxy_P\", \"notes\": {\"EC NUMBER\": [\"1.14.99.3\"], \"AUTHORS\": [\"\"], \"PROTEIN_ASSOCIATION\": [\"\"], \"PROTEIN ASSOCIATION\": [\"\"], \"SUBSYSTEM\": [\"\"], \"CONFIDENCE LEVEL\": [\"2\"], \"GENE ASSOCIATION\": [\"( Tery_0335 ) and ( Tery_4492 )\"]}}, {\"metabolites\": {\"m_isochor_c\": 1.0, \"m_chor_c\": -1.0}, \"lower_bound\": -1000.0, \"gene_reaction_rule\": \"Tery_4072\", \"upper_bound\": 1000.0, \"name\": \"Chorismate hydroxymutase\", \"id\": \"PIG_ISOHM\", \"notes\": {\"EC NUMBER\": [\"5.4.4.2\"], \"AUTHORS\": [\"\"], \"PROTEIN_ASSOCIATION\": [\"\"], \"PROTEIN ASSOCIATION\": [\"\"], \"SUBSYSTEM\": [\"\"], \"CONFIDENCE LEVEL\": [\"2\"], \"GENE ASSOCIATION\": [\"Tery_4072\"]}}, {\"metabolites\": {\"m_adp_c\": 2.0, \"m_red_fedox_c\": -1.0, \"m_h2o_c\": -2.0, \"m_chlphy_c\": 1.0, \"m_ox_fedox_c\": 1.0, \"m_protochlorophyllide_c\": -1.0, \"m_atp_c\": -2.0, \"m_pi_c\": 2.0}, \"lower_bound\": 0.0, \"gene_reaction_rule\": \"( Tery_1530 ) and ( Tery_1532 ) and ( Tery_3812 )\", \"upper_bound\": 1000.0, \"name\": \"Light-independent protochlorophyllide reductase\", \"id\": \"PIG_LIPRED\", \"notes\": {\"EC NUMBER\": [\"1.3.7.7\"], \"AUTHORS\": [\"\"], \"PROTEIN_ASSOCIATION\": [\"\"], \"PROTEIN ASSOCIATION\": [\"\"], \"SUBSYSTEM\": [\"\"], \"CONFIDENCE LEVEL\": [\"2\"], \"GENE ASSOCIATION\": [\"( Tery_1530 ) and ( Tery_1532 ) and ( Tery_3812 )\"]}}, {\"metabolites\": {\"m_mg_proto_ix_mm_ester_c\": -1.0, \"m_h_c\": -1.0, \"m_h2o_c\": 1.0, \"m_o2_c\": -1.0, \"m_nadp_c\": 1.0, \"m_nadph_c\": -1.0, \"m_hx_mg_propor_ix_13_c\": 1.0}, \"lower_bound\": 0.0, \"gene_reaction_rule\": \"Tery_0728\", \"upper_bound\": 1000.0, \"name\": \"magnesium-protoporphyrin-IX 13-monomethyl ester,NADPH:oxygen\", \"id\": \"PIG_MgPIXC1\", \"notes\": {\"EC NUMBER\": [\"1.14.13.81\"], \"AUTHORS\": [\"\"], \"PROTEIN_ASSOCIATION\": [\"\"], \"PROTEIN ASSOCIATION\": [\"\"], \"SUBSYSTEM\": [\"\"], \"CONFIDENCE LEVEL\": [\"2\"], \"GENE ASSOCIATION\": [\"Tery_0728\"]}}, {\"metabolites\": {\"m_nadph_c\": -1.0, \"m_h_c\": -1.0, \"m_h2o_c\": 2.0, \"m_o2_c\": -1.0, \"m_nadp_c\": 1.0, \"m_hx_mg_propor_ix_13_c\": -1.0, \"m_13omg_ppix_monoester_c\": 1.0}, \"lower_bound\": 0.0, \"gene_reaction_rule\": \"Tery_0728\", \"upper_bound\": 1000.0, \"name\": \"magnesium-protoporphyrin-IX 13-monomethyl ester,NADPH:oxygen\", \"id\": \"PIG_MgPIXC2\", \"notes\": {\"EC NUMBER\": [\"1.14.13.81\"], \"AUTHORS\": [\"\"], \"PROTEIN_ASSOCIATION\": [\"\"], \"PROTEIN ASSOCIATION\": [\"\"], \"SUBSYSTEM\": [\"\"], \"CONFIDENCE LEVEL\": [\"2\"], \"GENE ASSOCIATION\": [\"Tery_0728\"]}}, {\"metabolites\": {\"m_nadph_c\": -1.0, \"m_h2o_c\": 2.0, \"m_o2_c\": -1.0, \"m_nadp_c\": 1.0, \"m_13omg_ppix_monoester_c\": -1.0, \"m_dvprotochphy_c\": 1.0}, \"lower_bound\": 0.0, \"gene_reaction_rule\": \"Tery_0728\", \"upper_bound\": 1000.0, \"name\": \"magnesium-protoporphyrin-IX 13-monomethyl ester,NADPH:oxygen\", \"id\": \"PIG_MgPIXC3\", \"notes\": {\"EC NUMBER\": [\"1.14.13.81\"], \"AUTHORS\": [\"\"], \"PROTEIN_ASSOCIATION\": [\"\"], \"PROTEIN ASSOCIATION\": [\"\"], \"SUBSYSTEM\": [\"\"], \"CONFIDENCE LEVEL\": [\"2\"], \"GENE ASSOCIATION\": [\"Tery_0728\"]}}, {\"metabolites\": {\"m_mg_proto_ix_mm_ester_c\": 1.0, \"m_sah_c\": 1.0, \"m_sam_c\": -1.0, \"m_mg_p_ix_c\": -1.0}, \"lower_bound\": 0.0, \"gene_reaction_rule\": \"Tery_4469\", \"upper_bound\": 1000.0, \"name\": \"S-adenosyl-L-methionine:magnesium-protoporphyrin-IX\", \"id\": \"PIG_MgPIXMT\", \"notes\": {\"EC NUMBER\": [\"2.1.1.11\"], \"AUTHORS\": [\"\"], \"PROTEIN_ASSOCIATION\": [\"\"], \"PROTEIN ASSOCIATION\": [\"\"], \"SUBSYSTEM\": [\"\"], \"CONFIDENCE LEVEL\": [\"2\"], \"GENE ASSOCIATION\": [\"Tery_4469\"]}}, {\"metabolites\": {\"m_met_c\": 1.0, \"m_hcys_c\": -1.0, \"m_thptglu_c\": 1.0, \"m_mthptglu_c\": -1.0}, \"lower_bound\": 0.0, \"gene_reaction_rule\": \"Tery_0847\", \"upper_bound\": 1000.0, \"name\": \"5-Methyltetrahydropteroyltri-L-glutamate:L-homocysteine\", \"id\": \"PIG_MTHPT\", \"notes\": {\"EC NUMBER\": [\"2.1.1.14\"], \"AUTHORS\": [\"\"], \"PROTEIN_ASSOCIATION\": [\"\"], \"PROTEIN ASSOCIATION\": [\"\"], \"SUBSYSTEM\": [\"\"], \"CONFIDENCE LEVEL\": [\"2\"], \"GENE ASSOCIATION\": [\"Tery_0847\"]}}, {\"metabolites\": {\"m_shchc_c\": -1.0, \"m_sucbenz_c\": 1.0, \"m_h2o_c\": 1.0}, \"lower_bound\": 0.0, \"gene_reaction_rule\": \"Tery_4068\", \"upper_bound\": 1000.0, \"name\": \"O-succinylbenzoate-CoA synthase\", \"id\": \"PIG_OSBZSYN\", \"notes\": {\"EC NUMBER\": [\"4.2.1.113\"], \"AUTHORS\": [\"\"], \"PROTEIN_ASSOCIATION\": [\"\"], \"PROTEIN ASSOCIATION\": [\"\"], \"SUBSYSTEM\": [\"\"], \"CONFIDENCE LEVEL\": [\"2\"], \"GENE ASSOCIATION\": [\"Tery_4068\"]}}, {\"metabolites\": {\"m_chlphy_c\": 1.0, \"m_nadph_c\": -1.0, \"m_h_c\": -1.0, \"m_protochlorophyllide_c\": -1.0, \"m_nadp_c\": 1.0}, \"lower_bound\": 0.0, \"gene_reaction_rule\": \"Tery_0109\", \"upper_bound\": 1000.0, \"name\": \"Chlorophyllide-a:NADP+ 7,8-oxidoreductase\", \"id\": \"PIG_PCOX\", \"notes\": {\"EC NUMBER\": [\"1.3.1.33\"], \"AUTHORS\": [\"\"], \"PROTEIN_ASSOCIATION\": [\"\"], \"PROTEIN ASSOCIATION\": [\"\"], \"SUBSYSTEM\": [\"\"], \"CONFIDENCE LEVEL\": [\"2\"], \"GENE ASSOCIATION\": [\"Tery_0109\"]}}, {\"metabolites\": {\"m_nadph_c\": 1.0, \"m_dvprotochphy_c\": 1.0, \"m_h_c\": 2.0, \"m_nadp_c\": -1.0, \"m_dvchlpha_c\": -1.0}, \"lower_bound\": -1000.0, \"gene_reaction_rule\": \"Tery_0109\", \"upper_bound\": 1000.0, \"name\": \"chlorophyllide-a:NADP+ 7,8-oxidoreductase\", \"id\": \"PIG_PCOX2\", \"notes\": {\"EC NUMBER\": [\"1.3.1.33\"], \"AUTHORS\": [\"\"], \"PROTEIN_ASSOCIATION\": [\"\"], \"PROTEIN ASSOCIATION\": [\"\"], \"SUBSYSTEM\": [\"\"], \"CONFIDENCE LEVEL\": [\"2\"], \"GENE ASSOCIATION\": [\"Tery_0109\"]}}, {\"metabolites\": {\"m_ppix_c\": -1.0, \"m_adp_c\": 1.0, \"m_h_c\": 1.0, \"m_h2o_c\": -1.0, \"m_mg_c\": -1.0, \"m_mg_p_ix_c\": 1.0, \"m_pi_c\": 1.0, \"m_atp_c\": -1.0}, \"lower_bound\": 0.0, \"gene_reaction_rule\": \"( Tery_0866 ) and ( Tery_3622 ) and ( Tery_4967 or Tery_3224 ) and ( Tery_3622 ) and ( Tery_4967 )\", \"upper_bound\": 1000.0, \"name\": \"Mg-protoporphyrin IX magnesium-lyase\", \"id\": \"PIG_PIXCHEA\", \"notes\": {\"EC NUMBER\": [\"6.6.1.1\"], \"AUTHORS\": [\"\"], \"PROTEIN_ASSOCIATION\": [\"\"], \"PROTEIN ASSOCIATION\": [\"\"], \"SUBSYSTEM\": [\"\"], \"CONFIDENCE LEVEL\": [\"2\"], \"GENE ASSOCIATION\": [\"( Tery_0866 ) and ( Tery_3622 ) and ( Tery_4967 or Tery_3224 ) and ( Tery_3622 ) and ( Tery_4967 )\"]}}, {\"metabolites\": {\"m_ppix_c\": 1.0, \"m_proto_ix_c\": -1.0, \"m_h2o2_c\": 3.0, \"m_o2_c\": -3.0}, \"lower_bound\": 0.0, \"gene_reaction_rule\": \"Tery_2218\", \"upper_bound\": 1000.0, \"name\": \"Protoporphyrinogen-IX:oxygen oxidoreductase\", \"id\": \"PIG_PIXORED\", \"notes\": {\"EC NUMBER\": [\"1.3.3.4\"], \"AUTHORS\": [\"\"], \"PROTEIN_ASSOCIATION\": [\"\"], \"PROTEIN ASSOCIATION\": [\"\"], \"SUBSYSTEM\": [\"\"], \"CONFIDENCE LEVEL\": [\"2\"], \"GENE ASSOCIATION\": [\"Tery_2218\"]}}, {\"metabolites\": {\"m_nadph_c\": -1.0, \"m_h_c\": -1.0, \"m_3dhshk_c\": -1.0, \"m_nadp_c\": 1.0, \"m_sme_c\": 1.0}, \"lower_bound\": -1000.0, \"gene_reaction_rule\": \"( Tery_2187 )\", \"upper_bound\": 1000.0, \"name\": \"Shikimate:NADP+ 5-oxidoreductase\", \"id\": \"PIG_SMEaroE\", \"notes\": {\"EC NUMBER\": [\"1.1.1.25\"], \"AUTHORS\": [\"\"], \"PROTEIN_ASSOCIATION\": [\"\"], \"PROTEIN ASSOCIATION\": [\"\"], \"SUBSYSTEM\": [\"\"], \"CONFIDENCE LEVEL\": [\"2\"], \"GENE ASSOCIATION\": [\"( Tery_2187 )\"]}}, {\"metabolites\": {\"m_h_c\": 1.0, \"m_precor2_c\": 1.0, \"m_sah_c\": 2.0, \"m_sam_c\": -2.0, \"m_uprg_c\": -1.0}, \"lower_bound\": 0.0, \"gene_reaction_rule\": \"( Tery_1175 ) and ( Tery_3325 )\", \"upper_bound\": 1000.0, \"name\": \"S-Adenosyl-L-methionine:uroporphyrin-III C-methyltransferase\", \"id\": \"PIG_UPRGMT\", \"notes\": {\"EC NUMBER\": [\"2.1.1.107\"], \"AUTHORS\": [\"\"], \"PROTEIN_ASSOCIATION\": [\"\"], \"PROTEIN ASSOCIATION\": [\"\"], \"SUBSYSTEM\": [\"\"], \"CONFIDENCE LEVEL\": [\"2\"], \"GENE ASSOCIATION\": [\"( Tery_1175 ) and ( Tery_3325 )\"]}}, {\"metabolites\": {\"m_6pg_c\": 1.0, \"m_h_c\": 1.0, \"m_h2o_c\": -1.0, \"m_d6pgl_c\": -1.0}, \"lower_bound\": 0.0, \"gene_reaction_rule\": \"Tery_0535\", \"upper_bound\": 1000.0, \"name\": \"6-Phospho-D-glucono-1,5-lactone lactonohydrolase\", \"id\": \"CFIX_6PGLCL\", \"notes\": {\"EC NUMBER\": [\"3.1.1.31\"], \"AUTHORS\": [\"\"], \"PROTEIN_ASSOCIATION\": [\"\"], \"PROTEIN ASSOCIATION\": [\"\"], \"SUBSYSTEM\": [\"\"], \"CONFIDENCE LEVEL\": [\"2\"], \"GENE ASSOCIATION\": [\"Tery_0535\"]}}, {\"metabolites\": {\"m_nadph_c\": 1.0, \"m_6pg_c\": -1.0, \"m_ru5p_c\": 1.0, \"m_co2_c\": 1.0, \"m_nadp_c\": -1.0}, \"lower_bound\": -1000.0, \"gene_reaction_rule\": \"( Tery_1834 or Tery_2969 )\", \"upper_bound\": 1000.0, \"name\": \"6-Phospho-D-gluconate:NADP+ 2-oxidoreductase (decarboxylating)\", \"id\": \"CFIX_6PGOR\", \"notes\": {\"EC NUMBER\": [\"1.1.1.44\"], \"AUTHORS\": [\"\"], \"PROTEIN_ASSOCIATION\": [\"\"], \"PROTEIN ASSOCIATION\": [\"\"], \"SUBSYSTEM\": [\"\"], \"CONFIDENCE LEVEL\": [\"2\"], \"GENE ASSOCIATION\": [\"( Tery_1834 or Tery_2969 )\"]}}, {\"metabolites\": {\"m_nadph_c\": 1.0, \"m_h_c\": 1.0, \"m_d6pgl_c\": 1.0, \"m_nadp_c\": -1.0, \"m_g6p_c\": -1.0}, \"lower_bound\": -1000.0, \"gene_reaction_rule\": \"Tery_0684\", \"upper_bound\": 1000.0, \"name\": \"beta-D-Glucose-6-phosphate:NADP+ 1-oxoreductase\", \"id\": \"CFIX_G6P1DH\", \"notes\": {\"EC NUMBER\": [\"1.1.1.49\"], \"AUTHORS\": [\"\"], \"PROTEIN_ASSOCIATION\": [\"\"], \"PROTEIN ASSOCIATION\": [\"\"], \"SUBSYSTEM\": [\"\"], \"CONFIDENCE LEVEL\": [\"2\"], \"GENE ASSOCIATION\": [\"Tery_0684\"]}}, {\"metabolites\": {\"m_adp_c\": 1.0, \"m_glcn_c\": -1.0, \"m_h_c\": 1.0, \"m_atp_c\": -1.0, \"m_6pg_c\": 1.0}, \"lower_bound\": -1000.0, \"gene_reaction_rule\": \"Tery_2732\", \"upper_bound\": 1000.0, \"name\": \"ATP:D-Gluconate 6-phosphotransferase\", \"id\": \"CFIX_GLKIN\", \"notes\": {\"EC NUMBER\": [\"2.7.1.12\"], \"AUTHORS\": [\"\"], \"PROTEIN_ASSOCIATION\": [\"\"], \"PROTEIN ASSOCIATION\": [\"\"], \"SUBSYSTEM\": [\"\"], \"CONFIDENCE LEVEL\": [\"2\"], \"GENE ASSOCIATION\": [\"Tery_2732\"]}}, {\"metabolites\": {\"m_r5p_c\": 1.0, \"m_r1p_c\": -1.0}, \"lower_bound\": -1000.0, \"gene_reaction_rule\": \"( Tery_0970 ) and ( Tery_1084 )\", \"upper_bound\": 1000.0, \"name\": \"Phosphoglucomutase: Ribose-1-Phosphate\", \"id\": \"CFIX_PGMR1P\", \"notes\": {\"EC NUMBER\": [\"5.4.2.2\"], \"AUTHORS\": [\"\"], \"PROTEIN_ASSOCIATION\": [\"\"], \"PROTEIN ASSOCIATION\": [\"\"], \"SUBSYSTEM\": [\"\"], \"CONFIDENCE LEVEL\": [\"2\"], \"GENE ASSOCIATION\": [\"( Tery_0970 ) and ( Tery_1084 )\"]}}, {\"metabolites\": {\"m_h_c\": 1.0, \"m_glugsal_c\": -1.0, \"m_nadh_c\": 1.0, \"m_glu_c\": 1.0, \"m_h2o_c\": -1.0, \"m_nad_c\": -1.0}, \"lower_bound\": 0.0, \"gene_reaction_rule\": \"Tery_3446\", \"upper_bound\": 1000.0, \"name\": \"L-Glutamate 5-semialdehyde:NAD+ oxidoreductase\", \"id\": \"PRO_G5SADH\", \"notes\": {\"EC NUMBER\": [\"1.2.1.88\"], \"AUTHORS\": [\"\"], \"PROTEIN_ASSOCIATION\": [\"\"], \"PROTEIN ASSOCIATION\": [\"\"], \"SUBSYSTEM\": [\"\"], \"CONFIDENCE LEVEL\": [\"2\"], \"GENE ASSOCIATION\": [\"Tery_3446\"]}}, {\"metabolites\": {\"m_glugsal_c\": -1.0, \"m_p5c_c\": 1.0, \"m_h2o_c\": 1.0, \"m_h_c\": 2.0}, \"lower_bound\": 0.0, \"gene_reaction_rule\": \"Spontaneous\", \"upper_bound\": 1000.0, \"name\": \"L-glutamate 5-semialdehyde dehydratase (spontaneous)\", \"id\": \"PRO_G5SADH2\", \"notes\": {\"EC NUMBER\": [\"\"], \"AUTHORS\": [\"\"], \"PROTEIN_ASSOCIATION\": [\"\"], \"PROTEIN ASSOCIATION\": [\"\"], \"SUBSYSTEM\": [\"\"], \"CONFIDENCE LEVEL\": [\"1\"], \"GENE ASSOCIATION\": [\"Spontaneous\"]}}, {\"metabolites\": {\"m_adp_c\": 1.0, \"m_l_glu5p_c\": 1.0, \"m_atp_c\": -1.0, \"m_glu_c\": -1.0}, \"lower_bound\": 0.0, \"gene_reaction_rule\": \"Tery_1913\", \"upper_bound\": 1000.0, \"name\": \"ATP:L-glutamate 5-phosphotransferase\", \"id\": \"PRO_GLUK\", \"notes\": {\"EC NUMBER\": [\"2.7.2.11\"], \"AUTHORS\": [\"\"], \"PROTEIN_ASSOCIATION\": [\"\"], \"PROTEIN ASSOCIATION\": [\"\"], \"SUBSYSTEM\": [\"\"], \"CONFIDENCE LEVEL\": [\"2\"], \"GENE ASSOCIATION\": [\"Tery_1913\"]}}, {\"metabolites\": {\"m_nadph_c\": -1.0, \"m_p5c_c\": -1.0, \"m_pro_c\": 1.0, \"m_h_c\": -2.0, \"m_nadp_c\": 1.0}, \"lower_bound\": 0.0, \"gene_reaction_rule\": \"Tery_4908\", \"upper_bound\": 1000.0, \"name\": \"L-Proline:NADP+ 5-oxidoreductase\", \"id\": \"PRO_P5CCRED\", \"notes\": {\"EC NUMBER\": [\"1.5.1.2\"], \"AUTHORS\": [\"\"], \"PROTEIN_ASSOCIATION\": [\"\"], \"PROTEIN ASSOCIATION\": [\"\"], \"SUBSYSTEM\": [\"\"], \"CONFIDENCE LEVEL\": [\"2\"], \"GENE ASSOCIATION\": [\"Tery_4908\"]}}, {\"metabolites\": {\"m_nh4_c\": 1.0, \"m_h_c\": -1.0, \"m_h2o_c\": -1.0, \"m_5mcyts_c\": -1.0, \"m_thy_c\": 1.0}, \"lower_bound\": 0.0, \"gene_reaction_rule\": \"Tery_4570\", \"upper_bound\": 1000.0, \"name\": \"5-Methylcytosine aminohydrolase\", \"id\": \"PUPY_5MCYTSDA\", \"notes\": {\"EC NUMBER\": [\"3.5.4.1\"], \"AUTHORS\": [\"\"], \"PROTEIN_ASSOCIATION\": [\"\"], \"PROTEIN ASSOCIATION\": [\"\"], \"SUBSYSTEM\": [\"\"], \"CONFIDENCE LEVEL\": [\"2\"], \"GENE ASSOCIATION\": [\"Tery_4570\"]}}, {\"metabolites\": {\"m_sah_c\": 1.0, \"m_h_c\": 1.0, \"m_cyts_c\": -1.0, \"m_5mcyts_c\": 1.0, \"m_sam_c\": -1.0}, \"lower_bound\": -1000.0, \"gene_reaction_rule\": \"( Tery_0531 ) and ( Tery_4525 ) and ( Tery_4652 ) and ( Tery_4678 ) and ( Tery_4810 )\", \"upper_bound\": 1000.0, \"name\": \"cytosine 5 methyltransferase\", \"id\": \"PUPY_C5MT\", \"notes\": {\"EC NUMBER\": [\"2.1.1.37\"], \"AUTHORS\": [\"\"], \"PROTEIN_ASSOCIATION\": [\"\"], \"PROTEIN ASSOCIATION\": [\"\"], \"SUBSYSTEM\": [\"\"], \"CONFIDENCE LEVEL\": [\"2\"], \"GENE ASSOCIATION\": [\"( Tery_0531 ) and ( Tery_4525 ) and ( Tery_4652 ) and ( Tery_4678 ) and ( Tery_4810 )\"]}}, {\"metabolites\": {\"m_nh4_c\": 1.0, \"m_dump_c\": 1.0, \"m_h2o_c\": -1.0, \"m_h_c\": -1.0, \"m_dcmp_c\": -1.0}, \"lower_bound\": -1000.0, \"gene_reaction_rule\": \"Tery_2084\", \"upper_bound\": 1000.0, \"name\": \"dCMP aminohydrolase\", \"id\": \"PUPY_CDA\", \"notes\": {\"EC NUMBER\": [\"3.5.4.12\"], \"AUTHORS\": [\"\"], \"PROTEIN_ASSOCIATION\": [\"\"], \"PROTEIN ASSOCIATION\": [\"\"], \"SUBSYSTEM\": [\"\"], \"CONFIDENCE LEVEL\": [\"2\"], \"GENE ASSOCIATION\": [\"Tery_2084\"]}}, {\"metabolites\": {\"m_camp_c\": -1.0, \"m_amp_c\": 1.0, \"m_h2o_c\": -1.0, \"m_h_c\": 1.0}, \"lower_bound\": 0.0, \"gene_reaction_rule\": \"( Tery_0647 or Tery_0400 or Tery_2729 or Tery_2857 or Tery_3412 or Tery_1986 or Tery_0662 or Tery_0661 or Tery_4585 or Tery_3155 )\", \"upper_bound\": 1000.0, \"name\": \"3'-5'- nucleotide phosphodiesterase\", \"id\": \"PUPY_CNPA\", \"notes\": {\"EC NUMBER\": [\"3.1.4.17\"], \"AUTHORS\": [\"BLAST\"], \"PROTEIN_ASSOCIATION\": [\"\"], \"PROTEIN ASSOCIATION\": [\"\"], \"SUBSYSTEM\": [\"\"], \"CONFIDENCE LEVEL\": [\"2\"], \"GENE ASSOCIATION\": [\"( Tery_0647 or Tery_0400 or Tery_2729 or Tery_2857 or Tery_3412 or Tery_1986 or Tery_0662 or Tery_0661 or Tery_4585 or Tery_3155 )\"]}}, {\"metabolites\": {\"m_h_c\": 1.0, \"m_h2o_c\": -1.0, \"m_gmp_c\": 1.0, \"m_cgmp_c\": -1.0}, \"lower_bound\": 0.0, \"gene_reaction_rule\": \"( Tery_0647 or Tery_0400 or Tery_2729 or Tery_2857 or Tery_3412 or Tery_0662 or Tery_0661 or Tery_4585 or Tery_1986 or Tery_3155 or Tery_3993 )\", \"upper_bound\": 1000.0, \"name\": \"3'-5'- nucleotide phosphodiesterase\", \"id\": \"PUPY_CNPG\", \"notes\": {\"EC NUMBER\": [\"3.1.4.17\"], \"AUTHORS\": [\"\"], \"PROTEIN_ASSOCIATION\": [\"\"], \"PROTEIN ASSOCIATION\": [\"\"], \"SUBSYSTEM\": [\"\"], \"CONFIDENCE LEVEL\": [\"2\"], \"GENE ASSOCIATION\": [\"( Tery_0647 or Tery_0400 or Tery_2729 or Tery_2857 or Tery_3412 or Tery_0662 or Tery_0661 or Tery_4585 or Tery_1986 or Tery_3155 or Tery_3993 )\"]}}, {\"metabolites\": {\"m_nh4_c\": 1.0, \"m_ura_c\": 1.0, \"m_h_c\": -1.0, \"m_h2o_c\": -1.0, \"m_cyts_c\": -1.0}, \"lower_bound\": 0.0, \"gene_reaction_rule\": \"Tery_4570\", \"upper_bound\": 1000.0, \"name\": \"Cytosine aminohydrolase\", \"id\": \"PUPY_CYTSDA\", \"notes\": {\"EC NUMBER\": [\"3.5.4.1\"], \"AUTHORS\": [\"\"], \"PROTEIN_ASSOCIATION\": [\"\"], \"PROTEIN ASSOCIATION\": [\"\"], \"SUBSYSTEM\": [\"\"], \"CONFIDENCE LEVEL\": [\"2\"], \"GENE ASSOCIATION\": [\"Tery_4570\"]}}, {\"metabolites\": {\"m_adp_c\": 1.0, \"m_damp_c\": -1.0, \"m_atp_c\": -1.0, \"m_dadp_c\": 1.0}, \"lower_bound\": -1000.0, \"gene_reaction_rule\": \"Tery_2993\", \"upper_bound\": 1000.0, \"name\": \"ATP:AMP phosphotransferase\", \"id\": \"PUPY_DAKA\", \"notes\": {\"EC NUMBER\": [\"2.7.4.3\"], \"AUTHORS\": [\"\"], \"PROTEIN_ASSOCIATION\": [\"\"], \"PROTEIN ASSOCIATION\": [\"\"], \"SUBSYSTEM\": [\"\"], \"CONFIDENCE LEVEL\": [\"2\"], \"GENE ASSOCIATION\": [\"Tery_2993\"]}}, {\"metabolites\": {\"m_doroa_c\": 1.0, \"m_h2o_c\": 1.0, \"m_h_c\": -1.0, \"m_caasp_c\": -1.0}, \"lower_bound\": -1000.0, \"gene_reaction_rule\": \"( Tery_2177 ) and ( Tery_2179 )\", \"upper_bound\": 1000.0, \"name\": \"(S)-Dihydroorotate amidohydrolase\", \"id\": \"PUPY_DHORO\", \"notes\": {\"EC NUMBER\": [\"3.5.2.3\"], \"AUTHORS\": [\"\"], \"PROTEIN_ASSOCIATION\": [\"\"], \"PROTEIN ASSOCIATION\": [\"\"], \"SUBSYSTEM\": [\"\"], \"CONFIDENCE LEVEL\": [\"2\"], \"GENE ASSOCIATION\": [\"( Tery_2177 ) and ( Tery_2179 )\"]}}, {\"metabolites\": {\"m_adp_c\": 1.0, \"m_h_c\": 2.0, \"m_h2o_c\": -1.0, \"m_fgar_c\": 1.0, \"m_glu_c\": 1.0, \"m_gln_c\": -1.0, \"m_for_gar_c\": -1.0, \"m_pi_c\": 1.0, \"m_atp_c\": -1.0}, \"lower_bound\": 0.0, \"gene_reaction_rule\": \"( Tery_1954 ) and ( Tery_1955 ) and ( Tery_2596 )\", \"upper_bound\": 1000.0, \"name\": \"5'-Phosphoribosylformylglycinamide:L-glutamine amido-ligase\", \"id\": \"PUPY_FGAR\", \"notes\": {\"EC NUMBER\": [\"6.3.5.3\"], \"AUTHORS\": [\"\"], \"PROTEIN_ASSOCIATION\": [\"\"], \"PROTEIN ASSOCIATION\": [\"\"], \"SUBSYSTEM\": [\"\"], \"CONFIDENCE LEVEL\": [\"2\"], \"GENE ASSOCIATION\": [\"( Tery_1954 ) and ( Tery_1955 ) and ( Tery_2596 )\"]}}, {\"metabolites\": {\"m_gtp_c\": -1.0, \"m_cgmp_c\": 1.0, \"m_ppi_c\": 1.0}, \"lower_bound\": 0.0, \"gene_reaction_rule\": \"Tery_2417\", \"upper_bound\": 1000.0, \"name\": \"Guanylate cyclase\", \"id\": \"PUPY_GCYC\", \"notes\": {\"EC NUMBER\": [\"4.6.1.2\"], \"AUTHORS\": [\"\"], \"PROTEIN_ASSOCIATION\": [\"\"], \"PROTEIN ASSOCIATION\": [\"\"], \"SUBSYSTEM\": [\"\"], \"CONFIDENCE LEVEL\": [\"2\"], \"GENE ASSOCIATION\": [\"Tery_2417\"]}}, {\"metabolites\": {\"m_h2o_c\": 1.0, \"m_imp_c\": 1.0, \"m_faicar_c\": -1.0}, \"lower_bound\": -1000.0, \"gene_reaction_rule\": \"( Tery_1128 )\", \"upper_bound\": 1000.0, \"name\": \"IMP 1,2-hydrolase (decyclizing)\", \"id\": \"PUPY_IMPHL\", \"notes\": {\"EC NUMBER\": [\"3.5.4.10\"], \"AUTHORS\": [\"\"], \"PROTEIN_ASSOCIATION\": [\"\"], \"PROTEIN ASSOCIATION\": [\"\"], \"SUBSYSTEM\": [\"\"], \"CONFIDENCE LEVEL\": [\"2\"], \"GENE ASSOCIATION\": [\"( Tery_1128 )\"]}}, {\"metabolites\": {\"m_dutp_c\": -1.0, \"m_dump_c\": 1.0, \"m_h2o_c\": -1.0, \"m_h_c\": 1.0, \"m_ppi_c\": 1.0}, \"lower_bound\": 0.0, \"gene_reaction_rule\": \"( Tery_2083 )\", \"upper_bound\": 1000.0, \"name\": \"dUTP nucleotidohydrolase\", \"id\": \"PUPY_mazG\", \"notes\": {\"EC NUMBER\": [\"3.6.1.23\"], \"AUTHORS\": [\"\"], \"PROTEIN_ASSOCIATION\": [\"\"], \"PROTEIN ASSOCIATION\": [\"\"], \"SUBSYSTEM\": [\"\"], \"CONFIDENCE LEVEL\": [\"2\"], \"GENE ASSOCIATION\": [\"( Tery_2083 )\"]}}, {\"metabolites\": {\"m_adprib_c\": -1.0, \"m_r5p_c\": 1.0, \"m_amp_c\": 1.0, \"m_h2o_c\": -1.0, \"m_h_c\": 2.0}, \"lower_bound\": 0.0, \"gene_reaction_rule\": \"Tery_1124\", \"upper_bound\": 1000.0, \"name\": \"ADPribose ribophosphohydrolase\", \"id\": \"PUPY_NUDIXH\", \"notes\": {\"EC NUMBER\": [\"3.6.1.13\"], \"AUTHORS\": [\"\"], \"PROTEIN_ASSOCIATION\": [\"\"], \"PROTEIN ASSOCIATION\": [\"\"], \"SUBSYSTEM\": [\"\"], \"CONFIDENCE LEVEL\": [\"2\"], \"GENE ASSOCIATION\": [\"Tery_1124\"]}}, {\"metabolites\": {\"m_h_c\": -1.0, \"m_oro_a_c\": -1.0, \"m_ump_c\": 1.0, \"m_co2_c\": 1.0}, \"lower_bound\": 0.0, \"gene_reaction_rule\": \"( Tery_0376 or Tery_0446 )\", \"upper_bound\": 1000.0, \"name\": \"Orotidine-5'-phosphate carboxy-lyase\", \"id\": \"PUPY_O5PDCX\", \"notes\": {\"EC NUMBER\": [\"4.1.1.23\"], \"AUTHORS\": [\"\"], \"PROTEIN_ASSOCIATION\": [\"\"], \"PROTEIN ASSOCIATION\": [\"\"], \"SUBSYSTEM\": [\"\"], \"CONFIDENCE LEVEL\": [\"2\"], \"GENE ASSOCIATION\": [\"( Tery_0376 or Tery_0446 )\"]}}, {\"metabolites\": {\"m_adp_c\": 1.0, \"m_atp_c\": -1.0, \"m_dcdp_c\": 1.0, \"m_dcmp_c\": -1.0}, \"lower_bound\": 0.0, \"gene_reaction_rule\": \"Tery_2799\", \"upper_bound\": 1000.0, \"name\": \"ATP:CMP phosphotransferase\", \"id\": \"PUPY_PDPC\", \"notes\": {\"EC NUMBER\": [\"2.7.4.14\"], \"AUTHORS\": [\"\"], \"PROTEIN_ASSOCIATION\": [\"\"], \"PROTEIN ASSOCIATION\": [\"\"], \"SUBSYSTEM\": [\"\"], \"CONFIDENCE LEVEL\": [\"2\"], \"GENE ASSOCIATION\": [\"Tery_2799\"]}}, {\"metabolites\": {\"m_adp_c\": 1.0, \"m_cmp_c\": -1.0, \"m_atp_c\": -1.0, \"m_cdp_c\": 1.0}, \"lower_bound\": -1000.0, \"gene_reaction_rule\": \"Tery_2799\", \"upper_bound\": 1000.0, \"name\": \"ATP:CMP phosphotransferase\", \"id\": \"PUPY_PLCK\", \"notes\": {\"EC NUMBER\": [\"2.7.4.14\"], \"AUTHORS\": [\"\"], \"PROTEIN_ASSOCIATION\": [\"\"], \"PROTEIN ASSOCIATION\": [\"\"], \"SUBSYSTEM\": [\"\"], \"CONFIDENCE LEVEL\": [\"2\"], \"GENE ASSOCIATION\": [\"Tery_2799\"]}}, {\"metabolites\": {\"m_adp_c\": 1.0, \"m_atp_c\": -1.0, \"m_4am2m5ppmpyr_c\": 1.0, \"m_4ahmmp_c\": -1.0}, \"lower_bound\": 0.0, \"gene_reaction_rule\": \"Tery_3765\", \"upper_bound\": 1000.0, \"name\": \"phosphomethylpyrimidine kinase\", \"id\": \"PUPY_PMPK\", \"notes\": {\"EC NUMBER\": [\"2.7.4.7\"], \"AUTHORS\": [\"\"], \"PROTEIN_ASSOCIATION\": [\"\"], \"PROTEIN ASSOCIATION\": [\"\"], \"SUBSYSTEM\": [\"\"], \"CONFIDENCE LEVEL\": [\"2\"], \"GENE ASSOCIATION\": [\"Tery_3765\"]}}, {\"metabolites\": {\"m_adp_c\": 1.0, \"m_atp_c\": -1.0, \"m_dgdp_c\": 1.0, \"m_dgmp_c\": -1.0}, \"lower_bound\": -1000.0, \"gene_reaction_rule\": \"Tery_2834\", \"upper_bound\": 1000.0, \"name\": \"ATP:(d)GMP phosphotransferase\", \"id\": \"PUPY_THDG\", \"notes\": {\"EC NUMBER\": [\"2.7.4.8\"], \"AUTHORS\": [\"\"], \"PROTEIN_ASSOCIATION\": [\"\"], \"PROTEIN ASSOCIATION\": [\"\"], \"SUBSYSTEM\": [\"\"], \"CONFIDENCE LEVEL\": [\"2\"], \"GENE ASSOCIATION\": [\"Tery_2834\"]}}, {\"metabolites\": {\"m_adp_c\": 1.0, \"m_dtmp_c\": -1.0, \"m_dtdp_c\": 1.0, \"m_atp_c\": -1.0}, \"lower_bound\": -1000.0, \"gene_reaction_rule\": \"Tery_1564\", \"upper_bound\": 1000.0, \"name\": \"ATP:dTMP phosphotransferase\", \"id\": \"PUPY_THDT\", \"notes\": {\"EC NUMBER\": [\"2.7.4.9\"], \"AUTHORS\": [\"\"], \"PROTEIN_ASSOCIATION\": [\"\"], \"PROTEIN ASSOCIATION\": [\"\"], \"SUBSYSTEM\": [\"\"], \"CONFIDENCE LEVEL\": [\"2\"], \"GENE ASSOCIATION\": [\"Tery_1564\"]}}, {\"metabolites\": {\"m_nadph_c\": -1.0, \"m_h_c\": -1.0, \"m_nadp_c\": 1.0, \"m_dtmp_c\": 1.0, \"m_thf_c\": 1.0, \"m_dump_c\": -1.0, \"m_metthf_c\": -1.0}, \"lower_bound\": 0.0, \"gene_reaction_rule\": \"( Tery_2080 ) and ( Tery_2082 )\", \"upper_bound\": 1000.0, \"name\": \"thymidylate synthase\", \"id\": \"PUPY_THYSYN\", \"notes\": {\"EC NUMBER\": [\"2.1.1.148\"], \"AUTHORS\": [\"\"], \"PROTEIN_ASSOCIATION\": [\"\"], \"PROTEIN ASSOCIATION\": [\"\"], \"SUBSYSTEM\": [\"\"], \"CONFIDENCE LEVEL\": [\"2\"], \"GENE ASSOCIATION\": [\"( Tery_2080 ) and ( Tery_2082 )\"]}}, {\"metabolites\": {\"m_adp_c\": 1.0, \"m_atp_c\": -1.0, \"m_tpp_c\": 1.0, \"m_thip_c\": -1.0}, \"lower_bound\": -1000.0, \"gene_reaction_rule\": \"Tery_4031\", \"upper_bound\": 1000.0, \"name\": \"ATP:thiamin-phosphate phosphotransferase\", \"id\": \"PUPY_TMPKIN\", \"notes\": {\"EC NUMBER\": [\"2.7.4.16\"], \"AUTHORS\": [\"\"], \"PROTEIN_ASSOCIATION\": [\"\"], \"PROTEIN ASSOCIATION\": [\"\"], \"SUBSYSTEM\": [\"\"], \"CONFIDENCE LEVEL\": [\"2\"], \"GENE ASSOCIATION\": [\"Tery_4031\"]}}, {\"metabolites\": {\"m_llac_c\": 1.0, \"m_h_c\": 2.0, \"m_h2o_c\": -1.0, \"m_lald_l_c\": -1.0, \"m_nadh_c\": 1.0, \"m_nad_c\": -1.0}, \"lower_bound\": 0.0, \"gene_reaction_rule\": \"( Tery_1926 or Tery_2652 )\", \"upper_bound\": 1000.0, \"name\": \"aldehyde dehydrogenase: d-lactaldehyde\", \"id\": \"PYR_ADHLALDD\", \"notes\": {\"EC NUMBER\": [\"1.2.1.-\"], \"AUTHORS\": [\"\"], \"PROTEIN_ASSOCIATION\": [\"\"], \"PROTEIN ASSOCIATION\": [\"\"], \"SUBSYSTEM\": [\"\"], \"CONFIDENCE LEVEL\": [\"2\"], \"GENE ASSOCIATION\": [\"( Tery_1926 or Tery_2652 )\"]}}, {\"metabolites\": {\"m_llac_c\": 1.0, \"m_nadph_c\": 1.0, \"m_h_c\": 2.0, \"m_h2o_c\": -1.0, \"m_lald_l_c\": -1.0, \"m_nadp_c\": -1.0}, \"lower_bound\": 0.0, \"gene_reaction_rule\": \"( Tery_1926 or Tery_2652 )\", \"upper_bound\": 1000.0, \"name\": \"aldehyde dehydrogenase: l-lactaldehyde\", \"id\": \"PYR_ADHLALDL\", \"notes\": {\"EC NUMBER\": [\"1.2.1.-\"], \"AUTHORS\": [\"\"], \"PROTEIN_ASSOCIATION\": [\"\"], \"PROTEIN ASSOCIATION\": [\"\"], \"SUBSYSTEM\": [\"\"], \"CONFIDENCE LEVEL\": [\"2\"], \"GENE ASSOCIATION\": [\"( Tery_1926 or Tery_2652 )\"]}}, {\"metabolites\": {\"m_lac_d_c\": 1.0, \"m_lgt_c\": -1.0, \"m_h2o_c\": -1.0, \"m_gth_c\": 1.0}, \"lower_bound\": 0.0, \"gene_reaction_rule\": \"Tery_3786\", \"upper_bound\": 1000.0, \"name\": \"S-(2-Hydroxyacyl)glutathione hydrolase\", \"id\": \"PYR_HAGTHHL\", \"notes\": {\"EC NUMBER\": [\"3.1.2.6\"], \"AUTHORS\": [\"\"], \"PROTEIN_ASSOCIATION\": [\"\"], \"PROTEIN ASSOCIATION\": [\"\"], \"SUBSYSTEM\": [\"\"], \"CONFIDENCE LEVEL\": [\"2\"], \"GENE ASSOCIATION\": [\"Tery_3786\"]}}, {\"metabolites\": {\"m_omval_c\": -1.0, \"m_h_c\": 1.0, \"m_h2o_c\": -1.0, \"m_ippmal_c\": 1.0, \"m_accoa_c\": -1.0, \"m_coa_c\": 1.0}, \"lower_bound\": 0.0, \"gene_reaction_rule\": \"( Tery_0286 ) and ( Tery_2253 ) and ( Tery_3757 )\", \"upper_bound\": 1000.0, \"name\": \"3-Carboxy-3-hydroxy-4-methylpentanoate 3-methyl-2-oxobutanoate-lyase\", \"id\": \"PYR_IPPMALSYN\", \"notes\": {\"EC NUMBER\": [\"2.3.3.13|4.1.3.12\"], \"AUTHORS\": [\"\"], \"PROTEIN_ASSOCIATION\": [\"\"], \"PROTEIN ASSOCIATION\": [\"\"], \"SUBSYSTEM\": [\"\"], \"CONFIDENCE LEVEL\": [\"2\"], \"GENE ASSOCIATION\": [\"( Tery_0286 ) and ( Tery_2253 ) and ( Tery_3757 )\"]}}, {\"metabolites\": {\"m_lac_d_c\": -1.0, \"m_h_c\": 1.0, \"m_pyr_c\": 1.0, \"m_nadh_c\": 1.0, \"m_nad_c\": -1.0}, \"lower_bound\": -1000.0, \"gene_reaction_rule\": \"Tery_2840\", \"upper_bound\": 1000.0, \"name\": \"\", \"id\": \"PYR_LACDPYR\", \"notes\": {\"EC NUMBER\": [\"1.1.1.28\"], \"AUTHORS\": [\"\"], \"PROTEIN_ASSOCIATION\": [\"\"], \"PROTEIN ASSOCIATION\": [\"\"], \"SUBSYSTEM\": [\"\"], \"CONFIDENCE LEVEL\": [\"2\"], \"GENE ASSOCIATION\": [\"Tery_2840\"]}}, {\"metabolites\": {\"m_gth_c\": -1.0, \"m_lgt_c\": 1.0, \"m_mglx_c\": -1.0, \"m_h_c\": 1.0}, \"lower_bound\": 0.0, \"gene_reaction_rule\": \"Tery_3491\", \"upper_bound\": 1000.0, \"name\": \"(R)-S-Lactoylglutathione methylglyoxal-lyase (isomerizing)\", \"id\": \"PYR_LGTHL\", \"notes\": {\"EC NUMBER\": [\"4.4.1.5\"], \"AUTHORS\": [\"\"], \"PROTEIN_ASSOCIATION\": [\"\"], \"PROTEIN ASSOCIATION\": [\"\"], \"SUBSYSTEM\": [\"\"], \"CONFIDENCE LEVEL\": [\"2\"], \"GENE ASSOCIATION\": [\"Tery_3491\"]}}, {\"metabolites\": {\"m_llac_c\": -1.0, \"m_cyto_red_c\": 2.0, \"m_pyr_c\": 1.0, \"m_cyto_ox_c\": -2.0}, \"lower_bound\": -1000.0, \"gene_reaction_rule\": \"Tery_2488\", \"upper_bound\": 1000.0, \"name\": \"(S)-Lactate:ferricytochrome-c 2-oxidoreductase\", \"id\": \"PYR_LLACDH\", \"notes\": {\"EC NUMBER\": [\"1.1.2.3\"], \"AUTHORS\": [\"\"], \"PROTEIN_ASSOCIATION\": [\"\"], \"PROTEIN ASSOCIATION\": [\"\"], \"SUBSYSTEM\": [\"\"], \"CONFIDENCE LEVEL\": [\"2\"], \"GENE ASSOCIATION\": [\"Tery_2488\"]}}, {\"metabolites\": {\"m_mal_c\": -1.0, \"m_nadph_c\": 1.0, \"m_nadp_c\": -1.0, \"m_co2_c\": 1.0, \"m_pyr_c\": 1.0}, \"lower_bound\": 0.0, \"gene_reaction_rule\": \"Tery_3983\", \"upper_bound\": 1000.0, \"name\": \"(S)-Malate:NADP+ oxidoreductase(oxaloacetate-decarboxylating)\", \"id\": \"PYR_MDH_P\", \"notes\": {\"EC NUMBER\": [\"1.1.1.38\"], \"AUTHORS\": [\"\"], \"PROTEIN_ASSOCIATION\": [\"\"], \"PROTEIN ASSOCIATION\": [\"\"], \"SUBSYSTEM\": [\"\"], \"CONFIDENCE LEVEL\": [\"2\"], \"GENE ASSOCIATION\": [\"Tery_3983\"]}}, {\"metabolites\": {\"m_h_c\": 2.0, \"m_h2o_c\": -1.0, \"m_pyr_c\": -1.0, \"m_pi_c\": 1.0, \"m_atp_c\": -1.0, \"m_pep_c\": 1.0, \"m_amp_c\": 1.0}, \"lower_bound\": 0.0, \"gene_reaction_rule\": \"( Tery_0910 or Tery_3593 or Tery_4209 )\", \"upper_bound\": 1000.0, \"name\": \"ATP:pyruvate,water phosphotransferase\", \"id\": \"PYR_PEPSYN\", \"notes\": {\"EC NUMBER\": [\"2.7.9.2\"], \"AUTHORS\": [\"\"], \"PROTEIN_ASSOCIATION\": [\"\"], \"PROTEIN ASSOCIATION\": [\"\"], \"SUBSYSTEM\": [\"\"], \"CONFIDENCE LEVEL\": [\"2\"], \"GENE ASSOCIATION\": [\"( Tery_0910 or Tery_3593 or Tery_4209 )\"]}}, {\"metabolites\": {\"m_h_c\": 1.0, \"m_2isop3oxosuc_c\": 1.0, \"m_nad_c\": -1.0, \"m_nadh_c\": 1.0, \"m_cbhcap_c\": -1.0}, \"lower_bound\": 0.0, \"gene_reaction_rule\": \"Tery_4403\", \"upper_bound\": 1000.0, \"name\": \"3-Isopropylmalate:NAD+ oxidoreductase\", \"id\": \"AA_4MOP1\", \"notes\": {\"EC NUMBER\": [\"1.1.1.85\"], \"AUTHORS\": [\"\"], \"PROTEIN_ASSOCIATION\": [\"\"], \"PROTEIN ASSOCIATION\": [\"\"], \"SUBSYSTEM\": [\"\"], \"CONFIDENCE LEVEL\": [\"2\"], \"GENE ASSOCIATION\": [\"Tery_4403\"]}}, {\"metabolites\": {\"m_4mop_c\": 1.0, \"m_2isop3oxosuc_c\": -1.0, \"m_h_c\": -1.0, \"m_co2_c\": 1.0}, \"lower_bound\": 0.0, \"gene_reaction_rule\": \"Tery_4403\", \"upper_bound\": 1000.0, \"name\": \"2-Oxo-4-methyl-3-carboxypentanoate decarboxylation\", \"id\": \"AA_4MOP2\", \"notes\": {\"EC NUMBER\": [\"1.1.1.85\"], \"AUTHORS\": [\"\"], \"PROTEIN_ASSOCIATION\": [\"\"], \"PROTEIN ASSOCIATION\": [\"\"], \"SUBSYSTEM\": [\"\"], \"CONFIDENCE LEVEL\": [\"2\"], \"GENE ASSOCIATION\": [\"Tery_4403\"]}}, {\"metabolites\": {\"m_arg_c\": 1.0, \"m_h2o_c\": -1.0, \"m_cyano_dimer_c\": -1.0, \"m_arg_asp_asp_c\": 1.0}, \"lower_bound\": 0.0, \"subsystem\": \"Cyanophycin degradation\", \"gene_reaction_rule\": \"Tery_1964\", \"upper_bound\": 1000.0, \"name\": \"Cyanophycinase: Peptide Degrading\", \"id\": \"CPHASE\", \"notes\": {\"EC NUMBER\": [\"3.4.15.6\"], \"AUTHORS\": [\"\"], \"PROTEIN_ASSOCIATION\": [\"\"], \"PROTEIN ASSOCIATION\": [\"\"], \"SUBSYSTEM\": [\"Cyanophycin degradation\"], \"CONFIDENCE LEVEL\": [\"2\"], \"GENE ASSOCIATION\": [\"Tery_1964\"]}}, {\"metabolites\": {\"m_asp_c\": 1.0, \"m_h2o_c\": -1.0, \"m_asp_arg_c\": 1.0, \"m_arg_asp_asp_c\": -1.0}, \"lower_bound\": 0.0, \"gene_reaction_rule\": \"Tery_1964\", \"upper_bound\": 1000.0, \"name\": \"Cyanophycinase: Chain Degrading 2\", \"id\": \"CPHASE_2\", \"notes\": {\"EC NUMBER\": [\"3.4.15.6\"], \"AUTHORS\": [\"\"], \"PROTEIN_ASSOCIATION\": [\"\"], \"PROTEIN ASSOCIATION\": [\"\"], \"SUBSYSTEM\": [\"\"], \"CONFIDENCE LEVEL\": [\"2\"], \"GENE ASSOCIATION\": [\"Tery_1964\"]}}, {\"metabolites\": {\"m_arg_c\": 1.0, \"m_h2o_c\": -1.0, \"m_asp_arg_c\": -1.0, \"m_asp_c\": 1.0}, \"lower_bound\": 0.0, \"gene_reaction_rule\": \"Tery_1964\", \"upper_bound\": 1000.0, \"name\": \"Cyanophycinase: b-L-aspartyl-L-arginine\", \"id\": \"CPHASE_AA\", \"notes\": {\"EC NUMBER\": [\"3.4.15.6\"], \"AUTHORS\": [\"\"], \"PROTEIN_ASSOCIATION\": [\"\"], \"PROTEIN ASSOCIATION\": [\"\"], \"SUBSYSTEM\": [\"\"], \"CONFIDENCE LEVEL\": [\"2\"], \"GENE ASSOCIATION\": [\"Tery_1964\"]}}, {\"metabolites\": {\"m_adp_c\": 1.0, \"m_h_c\": 1.0, \"m_cyano_dimer_c\": 1.0, \"m_arg_asp_asp_c\": -1.0, \"m_arg_c\": -1.0, \"m_pi_c\": 1.0, \"m_atp_c\": -1.0}, \"lower_bound\": 0.0, \"subsystem\": \"Cyanophycin synthesis\", \"gene_reaction_rule\": \"Tery_1964\", \"upper_bound\": 1000.0, \"name\": \"Cyanophycinase: Aspartate Adding\", \"id\": \"AA_ASP2ARG\", \"notes\": {\"EC NUMBER\": [\"3.4.15.6\"], \"AUTHORS\": [\"\"], \"PROTEIN_ASSOCIATION\": [\"\"], \"PROTEIN ASSOCIATION\": [\"\"], \"SUBSYSTEM\": [\"Cyanophycin synthesis\"], \"CONFIDENCE LEVEL\": [\"2\"], \"GENE ASSOCIATION\": [\"Tery_1964\"]}}, {\"metabolites\": {\"m_h2o_c\": -1.0, \"m_asp_arg2_c\": -1.0, \"m_asp_arg_c\": 2.0}, \"lower_bound\": -1000.0, \"gene_reaction_rule\": \"Tery_1964\", \"upper_bound\": 1000.0, \"name\": \"Cyanophycinase\", \"id\": \"AA_ASPARG\", \"notes\": {\"EC NUMBER\": [\"3.4.15.6\"], \"AUTHORS\": [\"\"], \"PROTEIN_ASSOCIATION\": [\"\"], \"PROTEIN ASSOCIATION\": [\"\"], \"SUBSYSTEM\": [\"\"], \"CONFIDENCE LEVEL\": [\"2\"], \"GENE ASSOCIATION\": [\"Tery_1964\"]}}, {\"metabolites\": {\"m_adp_c\": 1.0, \"m_h_c\": 1.0, \"m_arg_asp_asp_c\": 1.0, \"m_pi_c\": 1.0, \"m_atp_c\": -1.0, \"m_asp_arg_c\": -1.0, \"m_asp_c\": -1.0}, \"lower_bound\": 0.0, \"gene_reaction_rule\": \"Tery_1964\", \"upper_bound\": 1000.0, \"name\": \"Cyanophycinase: Arginine Adding\", \"id\": \"AA_ASPARG2\", \"notes\": {\"EC NUMBER\": [\"3.4.15.6\"], \"AUTHORS\": [\"\"], \"PROTEIN_ASSOCIATION\": [\"\"], \"PROTEIN ASSOCIATION\": [\"\"], \"SUBSYSTEM\": [\"\"], \"CONFIDENCE LEVEL\": [\"2\"], \"GENE ASSOCIATION\": [\"Tery_1964\"]}}, {\"metabolites\": {\"m_chbio_c\": -1.0, \"m_h2o_c\": -1.0, \"m_nag_c\": 2.0}, \"lower_bound\": 0.0, \"gene_reaction_rule\": \"Tery_3725\", \"upper_bound\": 1000.0, \"name\": \"Hexosaminidase\", \"id\": \"AA_bAHAN\", \"notes\": {\"EC NUMBER\": [\"3.2.1.52\"], \"AUTHORS\": [\"\"], \"PROTEIN_ASSOCIATION\": [\"\"], \"PROTEIN ASSOCIATION\": [\"\"], \"SUBSYSTEM\": [\"\"], \"CONFIDENCE LEVEL\": [\"2\"], \"GENE ASSOCIATION\": [\"Tery_3725\"]}}, {\"metabolites\": {\"m_adp_c\": 1.0, \"m_arg_c\": -1.0, \"m_pi_c\": 1.0, \"m_atp_c\": -1.0, \"m_asp_arg_c\": 1.0, \"m_asp_c\": -1.0}, \"lower_bound\": 0.0, \"gene_reaction_rule\": \"Tery_1964\", \"upper_bound\": 1000.0, \"name\": \"Cyanophycinase: Initiation\", \"id\": \"AA_CY1\", \"notes\": {\"EC NUMBER\": [\"3.4.15.6\"], \"AUTHORS\": [\"\"], \"PROTEIN_ASSOCIATION\": [\"\"], \"PROTEIN ASSOCIATION\": [\"\"], \"SUBSYSTEM\": [\"\"], \"CONFIDENCE LEVEL\": [\"2\"], \"GENE ASSOCIATION\": [\"Tery_1964\"]}}, {\"metabolites\": {\"m_for_c\": 1.0, \"m_fmet_c\": -1.0, \"m_h2o_c\": -1.0, \"m_met_c\": 1.0}, \"lower_bound\": 0.0, \"gene_reaction_rule\": \"( Tery_0808 ) and ( Tery_5060 )\", \"upper_bound\": 1000.0, \"name\": \"formylmethionine deformylase\", \"id\": \"AA_FMETDF\", \"notes\": {\"EC NUMBER\": [\"3.5.1.88\"], \"AUTHORS\": [\"\"], \"PROTEIN_ASSOCIATION\": [\"\"], \"PROTEIN ASSOCIATION\": [\"\"], \"SUBSYSTEM\": [\"\"], \"CONFIDENCE LEVEL\": [\"2\"], \"GENE ASSOCIATION\": [\"( Tery_0808 ) and ( Tery_5060 )\"]}}, {\"metabolites\": {\"m_gp_c\": -1.0, \"m_php_c\": 1.0, \"m_h_c\": 1.0, \"m_nad_c\": -1.0, \"m_nadh_c\": 1.0}, \"lower_bound\": -1000.0, \"gene_reaction_rule\": \"Tery_4196\", \"upper_bound\": 1000.0, \"name\": \"3-Phospho-D-glycerate:NAD+ 2-oxidoreductase\", \"id\": \"AA_GPOR\", \"notes\": {\"EC NUMBER\": [\"1.1.1.95\"], \"AUTHORS\": [\"\"], \"PROTEIN_ASSOCIATION\": [\"\"], \"PROTEIN ASSOCIATION\": [\"\"], \"SUBSYSTEM\": [\"\"], \"CONFIDENCE LEVEL\": [\"2\"], \"GENE ASSOCIATION\": [\"Tery_4196\"]}}, {\"metabolites\": {\"m_h_c\": -1.0, \"m_alctt_c\": 1.0, \"m_pyr_c\": -2.0, \"m_co2_c\": 1.0}, \"lower_bound\": 0.0, \"gene_reaction_rule\": \"(( Tery_1850 ) and ( Tery_1928 )) or (( Tery_1850 ) and ( Tery_2843 ))\", \"upper_bound\": 1000.0, \"name\": \"2-Acetolactate pyruvate-lyase (carboxylating)\", \"id\": \"AA_ilvH\", \"notes\": {\"EC NUMBER\": [\"2.2.1.6\"], \"AUTHORS\": [\"\"], \"PROTEIN_ASSOCIATION\": [\"\"], \"PROTEIN ASSOCIATION\": [\"\"], \"SUBSYSTEM\": [\"\"], \"CONFIDENCE LEVEL\": [\"2\"], \"GENE ASSOCIATION\": [\"(( Tery_1850 ) and ( Tery_1928 )) or (( Tery_1850 ) and ( Tery_2843 ))\"]}}, {\"metabolites\": {\"m_ac_c\": 1.0, \"m_h2o_c\": -1.0, \"m_naorn_c\": -1.0, \"m_orn_c\": 1.0}, \"lower_bound\": 0.0, \"gene_reaction_rule\": \"\", \"upper_bound\": 1000.0, \"name\": \"ornithine synthesis\", \"id\": \"AA_orn\", \"notes\": {\"EC NUMBER\": [\"3.5.1.16\"], \"AUTHORS\": [\"\"], \"PROTEIN_ASSOCIATION\": [\"\"], \"PROTEIN ASSOCIATION\": [\"\"], \"SUBSYSTEM\": [\"\"], \"CONFIDENCE LEVEL\": [\"1\"], \"GENE ASSOCIATION\": [\"\"]}}, {\"metabolites\": {\"m_h_c\": 1.0, \"m_h2o_c\": -2.0, \"m_nadh_c\": 1.0, \"m_glu_c\": 1.0, \"m_p5c_c\": -1.0, \"m_nad_c\": -1.0}, \"lower_bound\": 0.0, \"gene_reaction_rule\": \"Tery_3446\", \"upper_bound\": 1000.0, \"name\": \"L-1-Pyrroline-5-carboxylate:NAD+ oxidoreductase\", \"id\": \"AA_P5CGLUOR\", \"notes\": {\"EC NUMBER\": [\"1.5.5.2\"], \"AUTHORS\": [\"\"], \"PROTEIN_ASSOCIATION\": [\"\"], \"PROTEIN ASSOCIATION\": [\"\"], \"SUBSYSTEM\": [\"\"], \"CONFIDENCE LEVEL\": [\"2\"], \"GENE ASSOCIATION\": [\"Tery_3446\"]}}, {\"metabolites\": {\"m_nadph_c\": -1.0, \"m_h_c\": -1.0, \"m_h2o_c\": 1.0, \"m_nadp_c\": 1.0, \"m_thdpico_c\": 1.0, \"m_dhdpico_c\": -1.0}, \"lower_bound\": 0.0, \"gene_reaction_rule\": \"Tery_3623\", \"upper_bound\": 1000.0, \"name\": \"2,3,4,5-Tetrahydrodipicolinate:NADP+ oxidoreductase\", \"id\": \"AA_PIGOOR\", \"notes\": {\"EC NUMBER\": [\"1.17.1.8\"], \"AUTHORS\": [\"\"], \"PROTEIN_ASSOCIATION\": [\"\"], \"PROTEIN ASSOCIATION\": [\"\"], \"SUBSYSTEM\": [\"\"], \"CONFIDENCE LEVEL\": [\"2\"], \"GENE ASSOCIATION\": [\"Tery_3623\"]}}, {\"metabolites\": {\"m_h2o_c\": -1.0, \"m_sam_c\": 1.0, \"m_pi_c\": 1.0, \"m_atp_c\": -1.0, \"m_met_c\": -1.0, \"m_ppi_c\": 1.0}, \"lower_bound\": 0.0, \"gene_reaction_rule\": \"Tery_4661\", \"upper_bound\": 1000.0, \"name\": \"ATP:L-methione S-adenosyltransferase\", \"id\": \"AA_SAMSYN\", \"notes\": {\"EC NUMBER\": [\"2.5.1.6\"], \"AUTHORS\": [\"\"], \"PROTEIN_ASSOCIATION\": [\"\"], \"PROTEIN ASSOCIATION\": [\"\"], \"SUBSYSTEM\": [\"\"], \"CONFIDENCE LEVEL\": [\"2\"], \"GENE ASSOCIATION\": [\"Tery_4661\"]}}, {\"metabolites\": {\"m_ll_sdap_c\": -1.0, \"m_akg_c\": -1.0, \"m_skap_c\": 1.0, \"m_glu_c\": 1.0}, \"lower_bound\": -1000.0, \"gene_reaction_rule\": \"Tery_0944\", \"upper_bound\": 1000.0, \"name\": \"succinyldiaminopimelate transaminase\", \"id\": \"AA_SDPTA\", \"notes\": {\"EC NUMBER\": [\"2.6.1.17\"], \"AUTHORS\": [\"\"], \"PROTEIN_ASSOCIATION\": [\"\"], \"PROTEIN ASSOCIATION\": [\"\"], \"SUBSYSTEM\": [\"\"], \"CONFIDENCE LEVEL\": [\"2\"], \"GENE ASSOCIATION\": [\"Tery_0944\"]}}, {\"metabolites\": {\"m_nadph_c\": -1.0, \"m_h_c\": -1.0, \"m_thbio_c\": 1.0, \"m_nadp_c\": 1.0, \"m_dhbiop_c\": -1.0}, \"lower_bound\": 0.0, \"gene_reaction_rule\": \"Tery_0696\", \"upper_bound\": 1000.0, \"name\": \"NADPH:6,7-dihydropteridine oxidoreductase\", \"id\": \"AA_BIODEGP\", \"notes\": {\"EC NUMBER\": [\"1.5.1.34\"], \"AUTHORS\": [\"\"], \"PROTEIN_ASSOCIATION\": [\"\"], \"PROTEIN ASSOCIATION\": [\"\"], \"SUBSYSTEM\": [\"\"], \"CONFIDENCE LEVEL\": [\"2\"], \"GENE ASSOCIATION\": [\"Tery_0696\"]}}, {\"metabolites\": {\"m_mr1p_c\": 1.0, \"m_mthr1p_c\": -1.0}, \"lower_bound\": -1000.0, \"gene_reaction_rule\": \"( Tery_2078 )\", \"upper_bound\": 1000.0, \"name\": \"5-Methylthio-5-deoxy-D-ribose-1-phosphate ketol-isomerase\", \"id\": \"AA_mtnA\", \"notes\": {\"EC NUMBER\": [\"5.3.1.23\"], \"AUTHORS\": [\"\"], \"PROTEIN_ASSOCIATION\": [\"\"], \"PROTEIN ASSOCIATION\": [\"\"], \"SUBSYSTEM\": [\"\"], \"CONFIDENCE LEVEL\": [\"2\"], \"GENE ASSOCIATION\": [\"( Tery_2078 )\"]}}, {\"metabolites\": {\"m_omval_c\": -1.0, \"m_akp_c\": 1.0, \"m_h2o_c\": -1.0, \"m_thf_c\": 1.0, \"m_metthf_c\": -1.0}, \"lower_bound\": 0.0, \"gene_reaction_rule\": \"( Tery_4423 )\", \"upper_bound\": 1000.0, \"name\": \"5,10-Methylenetetrahydrofolate:3-methyl-2-oxobutanoate\", \"id\": \"AA_panB\", \"notes\": {\"EC NUMBER\": [\"2.1.2.11\"], \"AUTHORS\": [\"\"], \"PROTEIN_ASSOCIATION\": [\"\"], \"PROTEIN ASSOCIATION\": [\"\"], \"SUBSYSTEM\": [\"\"], \"CONFIDENCE LEVEL\": [\"2\"], \"GENE ASSOCIATION\": [\"( Tery_4423 )\"]}}, {\"metabolites\": {\"m_nadph_c\": -1.0, \"m_akp_c\": -1.0, \"m_h_c\": -1.0, \"m_pant_c\": 1.0, \"m_nadp_c\": 1.0}, \"lower_bound\": 0.0, \"gene_reaction_rule\": \"Tery_2807\", \"upper_bound\": 1000.0, \"name\": \"(R)-Pantoate:NADP+ 2-oxidoreductase\", \"id\": \"AA_PANTOR\", \"notes\": {\"EC NUMBER\": [\"1.1.1.169\"], \"AUTHORS\": [\"BLAST 0.68 Ava\"], \"PROTEIN_ASSOCIATION\": [\"\"], \"PROTEIN ASSOCIATION\": [\"\"], \"SUBSYSTEM\": [\"\"], \"CONFIDENCE LEVEL\": [\"1\"], \"GENE ASSOCIATION\": [\"Tery_2807\"]}}, {\"metabolites\": {\"m_4hxthbio_c\": -1.0, \"m_h2o_c\": 1.0, \"m_dhbiop_c\": 1.0}, \"lower_bound\": 0.0, \"gene_reaction_rule\": \"( Tery_1232 )\", \"upper_bound\": 1000.0, \"name\": \"4a-hydroxytetrahydrobiopterin hydro-lyase\", \"id\": \"AA_phhB\", \"notes\": {\"EC NUMBER\": [\"4.2.1.96\"], \"AUTHORS\": [\"\"], \"PROTEIN_ASSOCIATION\": [\"\"], \"PROTEIN ASSOCIATION\": [\"\"], \"SUBSYSTEM\": [\"\"], \"CONFIDENCE LEVEL\": [\"2\"], \"GENE ASSOCIATION\": [\"( Tery_1232 )\"]}}, {\"metabolites\": {\"m_adn_c\": 1.0, \"m_hcys_c\": 1.0, \"m_h2o_c\": -1.0, \"m_sah_c\": -1.0}, \"lower_bound\": 0.0, \"gene_reaction_rule\": \"Tery_2623\", \"upper_bound\": 1000.0, \"name\": \"S-Adenosyl-L-homocysteine hydrolase\", \"id\": \"AA_SAHHL\", \"notes\": {\"EC NUMBER\": [\"3.3.1.1\"], \"AUTHORS\": [\"\"], \"PROTEIN_ASSOCIATION\": [\"\"], \"PROTEIN ASSOCIATION\": [\"\"], \"SUBSYSTEM\": [\"\"], \"CONFIDENCE LEVEL\": [\"2\"], \"GENE ASSOCIATION\": [\"Tery_2623\"]}}, {\"metabolites\": {\"m_ptrc_c\": 1.0, \"m_co2_c\": 1.0, \"m_orn_c\": -1.0}, \"lower_bound\": 0.0, \"gene_reaction_rule\": \"\", \"upper_bound\": 1000.0, \"name\": \"Ornithine decarboxylase\", \"id\": \"ARG_ORDCX\", \"notes\": {\"EC NUMBER\": [\"4.1.1.17\"], \"AUTHORS\": [\"\"], \"PROTEIN_ASSOCIATION\": [\"\"], \"PROTEIN ASSOCIATION\": [\"\"], \"SUBSYSTEM\": [\"\"], \"CONFIDENCE LEVEL\": [\"1\"], \"GENE ASSOCIATION\": [\"\"]}}, {\"metabolites\": {\"m_ptrc_c\": -1.0, \"m_4abal_c\": 1.0, \"m_akg_c\": -1.0, \"m_glu_c\": 1.0}, \"lower_bound\": 0.0, \"gene_reaction_rule\": \"\", \"upper_bound\": 1000.0, \"name\": \"Putrescine aminotransferase\", \"id\": \"ARG_PTRCAT\", \"notes\": {\"EC NUMBER\": [\"2.6.1.82\"], \"AUTHORS\": [\"\"], \"PROTEIN_ASSOCIATION\": [\"\"], \"PROTEIN ASSOCIATION\": [\"\"], \"SUBSYSTEM\": [\"\"], \"CONFIDENCE LEVEL\": [\"1\"], \"GENE ASSOCIATION\": [\"\"]}}, {\"metabolites\": {\"m_4abut_c\": 1.0, \"m_h2o_c\": -1.0, \"m_nad_c\": -1.0, \"m_nadh_c\": 1.0, \"m_4abal_c\": -1.0}, \"lower_bound\": 0.0, \"gene_reaction_rule\": \"\", \"upper_bound\": 1000.0, \"name\": \"Aminobutyraldehyde dehydrogenase\", \"id\": \"ARG_ABDH\", \"notes\": {\"EC NUMBER\": [\"1.2.1.19\"], \"AUTHORS\": [\"\"], \"PROTEIN_ASSOCIATION\": [\"\"], \"PROTEIN ASSOCIATION\": [\"\"], \"SUBSYSTEM\": [\"\"], \"CONFIDENCE LEVEL\": [\"1\"], \"GENE ASSOCIATION\": [\"\"]}}, {\"metabolites\": {\"m_4abut_c\": -1.0, \"m_akg_c\": -1.0, \"m_4obut_c\": 1.0, \"m_glu_c\": 1.0}, \"lower_bound\": 0.0, \"gene_reaction_rule\": \"\", \"upper_bound\": 1000.0, \"name\": \"4-aminobutyrate transaminase\", \"id\": \"ARG_4ABUTTA\", \"notes\": {\"EC NUMBER\": [\"2.6.1.19\"], \"AUTHORS\": [\"\"], \"PROTEIN_ASSOCIATION\": [\"\"], \"PROTEIN ASSOCIATION\": [\"\"], \"SUBSYSTEM\": [\"\"], \"CONFIDENCE LEVEL\": [\"1\"], \"GENE ASSOCIATION\": [\"\"]}}, {\"metabolites\": {\"m_succ_c\": 1.0, \"m_suc_l_glu_c\": -1.0, \"m_h2o_c\": -1.0, \"m_glu_c\": 1.0}, \"lower_bound\": -1000.0, \"gene_reaction_rule\": \"( Tery_3439 )\", \"upper_bound\": 1000.0, \"name\": \"N-succinyl-L-glutamate amidohydrolase\", \"id\": \"AA_SGDS\", \"notes\": {\"EC NUMBER\": [\"3.5.1.96\"], \"AUTHORS\": [\"\"], \"PROTEIN_ASSOCIATION\": [\"\"], \"PROTEIN ASSOCIATION\": [\"\"], \"SUBSYSTEM\": [\"\"], \"CONFIDENCE LEVEL\": [\"2\"], \"GENE ASSOCIATION\": [\"( Tery_3439 )\"]}}, {\"metabolites\": {\"m_h_c\": -1.0, \"m_thrp_c\": -1.0, \"m_r_1amprop2_pi_c\": 1.0, \"m_co2_c\": 1.0}, \"lower_bound\": -1000.0, \"gene_reaction_rule\": \"Tery_1611\", \"upper_bound\": 1000.0, \"name\": \"L-threonine-O-3-phosphate carboxy-lyase\", \"id\": \"AA_THRP\", \"notes\": {\"EC NUMBER\": [\"4.1.1.81\"], \"AUTHORS\": [\"\"], \"PROTEIN_ASSOCIATION\": [\"\"], \"PROTEIN ASSOCIATION\": [\"\"], \"SUBSYSTEM\": [\"\"], \"CONFIDENCE LEVEL\": [\"2\"], \"GENE ASSOCIATION\": [\"Tery_1611\"]}}, {\"metabolites\": {\"m_amac_c\": -1.0, \"m_h2o2_c\": 1.0, \"m_nh4_c\": 1.0, \"m_o2_c\": -1.0, \"m_mglx_c\": 1.0, \"m_h2o_c\": -1.0}, \"lower_bound\": 0.0, \"gene_reaction_rule\": \"( Tery_1366 ) and ( Tery_1383 )\", \"upper_bound\": 1000.0, \"name\": \"Aminoacetone:oxygen oxidoreductase(deaminating)(flavin-containing)\", \"id\": \"AA_tynA\", \"notes\": {\"EC NUMBER\": [\"|1.4.3.4|1.4.3.6|1.4.3.21|\"], \"AUTHORS\": [\"\"], \"PROTEIN_ASSOCIATION\": [\"\"], \"PROTEIN ASSOCIATION\": [\"\"], \"SUBSYSTEM\": [\"\"], \"CONFIDENCE LEVEL\": [\"2\"], \"GENE ASSOCIATION\": [\"( Tery_1366 ) and ( Tery_1383 )\"]}}, {\"metabolites\": {\"m_h2o2_c\": 1.0, \"m_nh4_c\": 1.0, \"m_o2_c\": -1.0, \"m_h2o_c\": -1.0, \"m_tyram_c\": -1.0, \"m_4hxpheacald_c\": 1.0}, \"lower_bound\": 0.0, \"gene_reaction_rule\": \"( Tery_1366 )\", \"upper_bound\": 1000.0, \"name\": \"Tyramine:oxygen oxidoreductase(deaminating)(flavin-containing)\", \"id\": \"AA_tynA2\", \"notes\": {\"EC NUMBER\": [\"|1.4.3.4|1.4.3.6|1.4.99.4|1.4.3.21|\"], \"AUTHORS\": [\"\"], \"PROTEIN_ASSOCIATION\": [\"\"], \"PROTEIN ASSOCIATION\": [\"\"], \"SUBSYSTEM\": [\"\"], \"CONFIDENCE LEVEL\": [\"2\"], \"GENE ASSOCIATION\": [\"( Tery_1366 )\"]}}, {\"metabolites\": {\"m_nh4_c\": 1.0, \"m_nad_c\": -1.0, \"m_nadh_c\": 1.0, \"m_thf_c\": -1.0, \"m_gly_c\": -1.0, \"m_co2_c\": 1.0, \"m_metthf_c\": 1.0}, \"lower_bound\": 0.0, \"subsystem\": \"Photorespiration\", \"gene_reaction_rule\": \"( Tery_3171 ) and ( Tery_5031 ) and ( Tery_2041 )\", \"upper_bound\": 1000.0, \"name\": \"glycine cleavage system summarized\", \"id\": \"AGLY_GCV\", \"notes\": {\"EC NUMBER\": [\"|1.4.4.2|1.8.1.4|2.1.2.10|\"], \"AUTHORS\": [\"\"], \"PROTEIN_ASSOCIATION\": [\"\"], \"PROTEIN ASSOCIATION\": [\"\"], \"SUBSYSTEM\": [\"Photorespiration\"], \"CONFIDENCE LEVEL\": [\"2\"], \"GENE ASSOCIATION\": [\"( Tery_3171 ) and ( Tery_5031 ) and ( Tery_2041 )\"]}}, {\"metabolites\": {\"m_gly_c\": -1.0, \"m_sap_c\": 1.0, \"m_h_c\": -1.0, \"m_lipoylprotein_c\": -1.0, \"m_co2_c\": 1.0}, \"lower_bound\": 0.0, \"subsystem\": \"Photorespiration\", \"gene_reaction_rule\": \"Tery_5031\", \"upper_bound\": 1000.0, \"name\": \"glycine:lipoylprotein oxidoreductase (decarboxylating and\", \"id\": \"AGLY_GDH\", \"notes\": {\"EC NUMBER\": [\"1.4.4.2\"], \"AUTHORS\": [\"\"], \"PROTEIN_ASSOCIATION\": [\"\"], \"PROTEIN ASSOCIATION\": [\"\"], \"SUBSYSTEM\": [\"Photorespiration\"], \"CONFIDENCE LEVEL\": [\"2\"], \"GENE ASSOCIATION\": [\"Tery_5031\"]}}, {\"metabolites\": {\"m_thf_c\": 1.0, \"m_h2o_c\": -1.0, \"m_gly_c\": -1.0, \"m_ser_c\": 1.0, \"m_metthf_c\": -1.0}, \"lower_bound\": -1000.0, \"subsystem\": \"Photorespiration\", \"gene_reaction_rule\": \"Tery_2660\", \"upper_bound\": 1000.0, \"name\": \"5,10-Methylenetetrahydrofolate:glycine hydroxymethyltransferase\", \"id\": \"AGLY_glyA\", \"notes\": {\"EC NUMBER\": [\"2.1.2.1\"], \"AUTHORS\": [\"\"], \"PROTEIN_ASSOCIATION\": [\"\"], \"PROTEIN ASSOCIATION\": [\"\"], \"SUBSYSTEM\": [\"Photorespiration\"], \"CONFIDENCE LEVEL\": [\"2\"], \"GENE ASSOCIATION\": [\"Tery_2660\"]}}, {\"metabolites\": {\"m_ala_ala_c\": -1.0, \"m_h2o_c\": -1.0, \"m_ala_c\": 2.0}, \"lower_bound\": 0.0, \"gene_reaction_rule\": \"Tery_4649\", \"upper_bound\": 1000.0, \"name\": \"D-Alanyl-Alanine Hydrolase\", \"id\": \"ALA_ALAALAH\", \"notes\": {\"EC NUMBER\": [\"3.4.24.70\"], \"AUTHORS\": [\"\"], \"PROTEIN_ASSOCIATION\": [\"\"], \"PROTEIN ASSOCIATION\": [\"\"], \"SUBSYSTEM\": [\"\"], \"CONFIDENCE LEVEL\": [\"2\"], \"GENE ASSOCIATION\": [\"Tery_4649\"]}}, {\"metabolites\": {\"m_adp_c\": 1.0, \"m_h_c\": 1.0, \"m_ala_ala_c\": 1.0, \"m_pi_c\": 1.0, \"m_atp_c\": -1.0, \"m_d_ala_c\": -2.0}, \"lower_bound\": -1000.0, \"gene_reaction_rule\": \"( Tery_2970 ) and ( Tery_2971 ) and ( Tery_4217 )\", \"upper_bound\": 1000.0, \"name\": \"D-AlanineD-Alanine ligase (ADP-forming)\", \"id\": \"ALA_ALAALAS\", \"notes\": {\"EC NUMBER\": [\"6.3.2.4\"], \"AUTHORS\": [\"\"], \"PROTEIN_ASSOCIATION\": [\"\"], \"PROTEIN ASSOCIATION\": [\"\"], \"SUBSYSTEM\": [\"\"], \"CONFIDENCE LEVEL\": [\"2\"], \"GENE ASSOCIATION\": [\"( Tery_2970 ) and ( Tery_2971 ) and ( Tery_4217 )\"]}}, {\"metabolites\": {\"m_h_c\": 1.0, \"m_nh4_c\": 1.0, \"m_pyr_c\": 1.0, \"m_nadh_c\": 1.0, \"m_h2o_c\": -1.0, \"m_ala_c\": -1.0, \"m_nad_c\": -1.0}, \"lower_bound\": -1000.0, \"gene_reaction_rule\": \"Tery_3174\", \"upper_bound\": 1000.0, \"name\": \"L-Alanine:NAD+ oxidoreductase (deaminating)\", \"id\": \"ALA_ALADH\", \"notes\": {\"EC NUMBER\": [\"1.4.1.1\"], \"AUTHORS\": [\"\"], \"PROTEIN_ASSOCIATION\": [\"\"], \"PROTEIN ASSOCIATION\": [\"\"], \"SUBSYSTEM\": [\"\"], \"CONFIDENCE LEVEL\": [\"2\"], \"GENE ASSOCIATION\": [\"Tery_3174\"]}}, {\"metabolites\": {\"m_ala_c\": -1.0, \"m_d_ala_c\": 1.0}, \"lower_bound\": -1000.0, \"gene_reaction_rule\": \"( Tery_1583 )\", \"upper_bound\": 1000.0, \"name\": \"L-Alanine racemase\", \"id\": \"ALA_alr\", \"notes\": {\"EC NUMBER\": [\"5.1.1.1\"], \"AUTHORS\": [\"\"], \"PROTEIN_ASSOCIATION\": [\"\"], \"PROTEIN ASSOCIATION\": [\"\"], \"SUBSYSTEM\": [\"\"], \"CONFIDENCE LEVEL\": [\"2\"], \"GENE ASSOCIATION\": [\"( Tery_1583 )\"]}}, {\"metabolites\": {\"m_b_ala_c\": 1.0, \"m_h_c\": -1.0, \"m_asp_c\": -1.0, \"m_co2_c\": 1.0}, \"lower_bound\": 0.0, \"gene_reaction_rule\": \"Tery_0692\", \"upper_bound\": 1000.0, \"name\": \"L-Aspartate 1-carboxy-lyase\", \"id\": \"ALA_ASPCX\", \"notes\": {\"EC NUMBER\": [\"4.1.1.11\"], \"AUTHORS\": [\"\"], \"PROTEIN_ASSOCIATION\": [\"\"], \"PROTEIN ASSOCIATION\": [\"\"], \"SUBSYSTEM\": [\"\"], \"CONFIDENCE LEVEL\": [\"2\"], \"GENE ASSOCIATION\": [\"Tery_0692\"]}}, {\"metabolites\": {\"m_butal_c\": 1.0, \"m_h_c\": 1.0, \"m_but_c\": -1.0, \"m_nadh_c\": 1.0, \"m_nad_c\": -1.0}, \"lower_bound\": 0.0, \"gene_reaction_rule\": \"( Tery_2910 ) and ( Tery_2840 ) and ( Tery_2449 ) and ( Tery_1832 ) and ( Tery_0562 ) and ( Tery_0561 )\", \"upper_bound\": 1000.0, \"name\": \"Alcohol dehydrogenase\", \"id\": \"SM_but\", \"notes\": {\"EC NUMBER\": [\"1.1.1.-\"], \"AUTHORS\": [\"\"], \"PROTEIN_ASSOCIATION\": [\"\"], \"PROTEIN ASSOCIATION\": [\"\"], \"SUBSYSTEM\": [\"\"], \"CONFIDENCE LEVEL\": [\"2\"], \"GENE ASSOCIATION\": [\"( Tery_2910 ) and ( Tery_2840 ) and ( Tery_2449 ) and ( Tery_1832 ) and ( Tery_0562 ) and ( Tery_0561 )\"]}}, {\"metabolites\": {\"m_butal_c\": 1.0, \"m_nadph_c\": 1.0, \"m_h_c\": 1.0, \"m_nadp_c\": -1.0, \"m_but_c\": -1.0}, \"lower_bound\": 0.0, \"gene_reaction_rule\": \"( Tery_2910 ) and ( Tery_2840 ) and ( Tery_2449 ) and ( Tery_1832 ) and ( Tery_0562 ) and ( Tery_0561 )\", \"upper_bound\": 1000.0, \"name\": \"Alcohol dehydrogenase\", \"id\": \"SM_butP\", \"notes\": {\"EC NUMBER\": [\"1.1.1.-\"], \"AUTHORS\": [\"\"], \"PROTEIN_ASSOCIATION\": [\"\"], \"PROTEIN ASSOCIATION\": [\"\"], \"SUBSYSTEM\": [\"\"], \"CONFIDENCE LEVEL\": [\"1\"], \"GENE ASSOCIATION\": [\"( Tery_2910 ) and ( Tery_2840 ) and ( Tery_2449 ) and ( Tery_1832 ) and ( Tery_0562 ) and ( Tery_0561 )\"]}}, {\"metabolites\": {\"m_adp_c\": -1.0, \"m_nh4_c\": 1.0, \"m_co2_c\": 1.0, \"m_atp_c\": 1.0, \"m_cap_c\": -1.0}, \"lower_bound\": 0.0, \"gene_reaction_rule\": \"UNKNOWN\", \"upper_bound\": 1000.0, \"name\": \"Carbamate kinase\", \"id\": \"ARG_CKIN\", \"notes\": {\"EC NUMBER\": [\"2.7.2.2\"], \"AUTHORS\": [\"\"], \"PROTEIN_ASSOCIATION\": [\"\"], \"PROTEIN ASSOCIATION\": [\"\"], \"SUBSYSTEM\": [\"\"], \"CONFIDENCE LEVEL\": [\"1\"], \"GENE ASSOCIATION\": [\"UNKNOWN\"]}}, {\"metabolites\": {\"m_adp_c\": 1.0, \"m_naglu_c\": -1.0, \"m_n_acglu_pi_c\": 1.0, \"m_atp_c\": -1.0}, \"lower_bound\": 0.0, \"gene_reaction_rule\": \"Tery_1153\", \"upper_bound\": 1000.0, \"name\": \"ATP:N-acetyl-L-glutamate 5-phosphotransferase\", \"id\": \"ARG_ACGLUK\", \"notes\": {\"EC NUMBER\": [\"2.7.2.8\"], \"AUTHORS\": [\"\"], \"PROTEIN_ASSOCIATION\": [\"\"], \"PROTEIN ASSOCIATION\": [\"\"], \"SUBSYSTEM\": [\"\"], \"CONFIDENCE LEVEL\": [\"2\"], \"GENE ASSOCIATION\": [\"Tery_1153\"]}}, {\"metabolites\": {\"m_akg_c\": 1.0, \"m_2acad5op_c\": -1.0, \"m_naorn_c\": 1.0, \"m_glu_c\": -1.0}, \"lower_bound\": -1000.0, \"gene_reaction_rule\": \"Tery_2649\", \"upper_bound\": 1000.0, \"name\": \"N2-Acetyl-L-ornithine:2-oxoglutarate aminotransferase\", \"id\": \"ARG_ACOAT\", \"notes\": {\"EC NUMBER\": [\"2.6.1.11\"], \"AUTHORS\": [\"\"], \"PROTEIN_ASSOCIATION\": [\"\"], \"PROTEIN ASSOCIATION\": [\"\"], \"SUBSYSTEM\": [\"\"], \"CONFIDENCE LEVEL\": [\"2\"], \"GENE ASSOCIATION\": [\"Tery_2649\"]}}, {\"metabolites\": {\"m_nh4_c\": 1.0, \"m_arg_c\": -1.0, \"m_h2o_c\": -1.0, \"m_citr_c\": 1.0}, \"lower_bound\": 0.0, \"gene_reaction_rule\": \"Tery_4936\", \"upper_bound\": 1000.0, \"name\": \"Arginine Deaminase\", \"id\": \"ARG_ARGDA\", \"notes\": {\"EC NUMBER\": [\"3.5.3.15\"], \"AUTHORS\": [\"\"], \"PROTEIN_ASSOCIATION\": [\"\"], \"PROTEIN ASSOCIATION\": [\"\"], \"SUBSYSTEM\": [\"\"], \"CONFIDENCE LEVEL\": [\"2\"], \"GENE ASSOCIATION\": [\"Tery_4936\"]}}, {\"metabolites\": {\"m_arg_c\": -1.0, \"m_h_c\": -1.0, \"m_co2_c\": 1.0, \"m_agmatine_c\": 1.0}, \"lower_bound\": 0.0, \"gene_reaction_rule\": \"( Tery_1142 or Tery_1276 )\", \"upper_bound\": 1000.0, \"name\": \"L-Arginine carboxy-lyase\", \"id\": \"ARG_ARGDCX\", \"notes\": {\"EC NUMBER\": [\"4.1.1.19\"], \"AUTHORS\": [\"\"], \"PROTEIN_ASSOCIATION\": [\"\"], \"PROTEIN ASSOCIATION\": [\"\"], \"SUBSYSTEM\": [\"\"], \"CONFIDENCE LEVEL\": [\"2\"], \"GENE ASSOCIATION\": [\"( Tery_1142 or Tery_1276 )\"]}}, {\"metabolites\": {\"m_h_c\": 1.0, \"m_argusucc_c\": 1.0, \"m_asp_c\": -1.0, \"m_amp_c\": 1.0, \"m_atp_c\": -1.0, \"m_citr_c\": -1.0, \"m_ppi_c\": 1.0}, \"lower_bound\": 0.0, \"gene_reaction_rule\": \"Tery_0882\", \"upper_bound\": 1000.0, \"name\": \"L-Citrulline:L-aspartate ligase (AMP-forming)\", \"id\": \"ARG_ARGSUC\", \"notes\": {\"EC NUMBER\": [\"6.3.4.5\"], \"AUTHORS\": [\"\"], \"PROTEIN_ASSOCIATION\": [\"\"], \"PROTEIN ASSOCIATION\": [\"\"], \"SUBSYSTEM\": [\"\"], \"CONFIDENCE LEVEL\": [\"2\"], \"GENE ASSOCIATION\": [\"Tery_0882\"]}}, {\"metabolites\": {\"m_arg_c\": 1.0, \"m_argusucc_c\": -1.0, \"m_fum_c\": 1.0}, \"lower_bound\": -1000.0, \"gene_reaction_rule\": \"Tery_0740\", \"upper_bound\": 1000.0, \"name\": \"N-(L-Argininosuccinate) arginie-lyase\", \"id\": \"ARG_ARGSUCCL\", \"notes\": {\"EC NUMBER\": [\"4.3.2.1\"], \"AUTHORS\": [\"\"], \"PROTEIN_ASSOCIATION\": [\"\"], \"PROTEIN ASSOCIATION\": [\"\"], \"SUBSYSTEM\": [\"\"], \"CONFIDENCE LEVEL\": [\"2\"], \"GENE ASSOCIATION\": [\"Tery_0740\"]}}, {\"metabolites\": {\"m_adp_c\": 2.0, \"m_h_c\": 2.0, \"m_h2o_c\": -1.0, \"m_hco3_c\": -1.0, \"m_glu_c\": 1.0, \"m_gln_c\": -1.0, \"m_pi_c\": 1.0, \"m_atp_c\": -2.0, \"m_cap_c\": 1.0}, \"lower_bound\": 0.0, \"gene_reaction_rule\": \"( Tery_2877 ) and ( Tery_2310 )\", \"upper_bound\": 1000.0, \"name\": \"Carbon-dioxide:L-glutamine amido-ligase (ADP-forming,\", \"id\": \"ARG_carB\", \"notes\": {\"EC NUMBER\": [\"6.3.5.5\"], \"AUTHORS\": [\"\"], \"PROTEIN_ASSOCIATION\": [\"\"], \"PROTEIN ASSOCIATION\": [\"\"], \"SUBSYSTEM\": [\"\"], \"CONFIDENCE LEVEL\": [\"2\"], \"GENE ASSOCIATION\": [\"( Tery_2877 ) and ( Tery_2310 )\"]}}, {\"metabolites\": {\"m_citr_c\": 1.0, \"m_pi_c\": 1.0, \"m_orn_c\": -1.0, \"m_h_c\": 1.0, \"m_cap_c\": -1.0}, \"lower_bound\": -1000.0, \"gene_reaction_rule\": \"Tery_1323\", \"upper_bound\": 1000.0, \"name\": \"Carbamoyl-phosphate:L-ornithine carbamoyltransferase\", \"id\": \"ARG_ORNCAT\", \"notes\": {\"EC NUMBER\": [\"2.1.3.3\"], \"AUTHORS\": [\"\"], \"PROTEIN_ASSOCIATION\": [\"\"], \"PROTEIN ASSOCIATION\": [\"\"], \"SUBSYSTEM\": [\"\"], \"CONFIDENCE LEVEL\": [\"2\"], \"GENE ASSOCIATION\": [\"Tery_1323\"]}}, {\"metabolites\": {\"m_ptrc_c\": -1.0, \"m_5mta_c\": 1.0, \"m_spmd_c\": 1.0, \"m_h_c\": 1.0, \"m_dsam_c\": -1.0}, \"lower_bound\": 0.0, \"gene_reaction_rule\": \"( Tery_0722 or Tery_0248 or Tery_0886 )\", \"upper_bound\": 1000.0, \"name\": \"S-Adenosylmethioninamine:putrescine 3-aminopropyltransferase\", \"id\": \"ARG_SPMDSYN\", \"notes\": {\"EC NUMBER\": [\"2.5.1.16\"], \"AUTHORS\": [\"\"], \"PROTEIN_ASSOCIATION\": [\"\"], \"PROTEIN ASSOCIATION\": [\"\"], \"SUBSYSTEM\": [\"\"], \"CONFIDENCE LEVEL\": [\"2\"], \"GENE ASSOCIATION\": [\"( Tery_0722 or Tery_0248 or Tery_0886 )\"]}}, {\"metabolites\": {\"m_nh4_c\": 1.0, \"m_asn_c\": -1.0, \"m_h2o_c\": -1.0, \"m_asp_c\": 1.0}, \"lower_bound\": 0.0, \"gene_reaction_rule\": \"( Tery_0258 or Tery_0641 )\", \"upper_bound\": 1000.0, \"name\": \"L-Asparagine amidohydrolase\", \"id\": \"ASN_ASNAH\", \"notes\": {\"EC NUMBER\": [\"|3.5.1.1|3.5.1.38|\"], \"AUTHORS\": [\"\"], \"PROTEIN_ASSOCIATION\": [\"\"], \"PROTEIN ASSOCIATION\": [\"\"], \"SUBSYSTEM\": [\"\"], \"CONFIDENCE LEVEL\": [\"2\"], \"GENE ASSOCIATION\": [\"( Tery_0258 or Tery_0641 )\"]}}, {\"metabolites\": {\"m_h_c\": 1.0, \"m_h2o_c\": -1.0, \"m_asp_c\": -1.0, \"m_glu_c\": 1.0, \"m_gln_c\": -1.0, \"m_amp_c\": 1.0, \"m_atp_c\": -1.0, \"m_asn_c\": 1.0, \"m_ppi_c\": 1.0}, \"lower_bound\": 0.0, \"gene_reaction_rule\": \"( Tery_2515 or Tery_4278 )\", \"upper_bound\": 1000.0, \"name\": \"L-aspartate:L-glutamine amido-ligase (AMP-forming)\", \"id\": \"ASN_ASNSYN\", \"notes\": {\"EC NUMBER\": [\"6.3.5.4\"], \"AUTHORS\": [\"\"], \"PROTEIN_ASSOCIATION\": [\"\"], \"PROTEIN ASSOCIATION\": [\"\"], \"SUBSYSTEM\": [\"\"], \"CONFIDENCE LEVEL\": [\"2\"], \"GENE ASSOCIATION\": [\"( Tery_2515 or Tery_4278 )\"]}}, {\"metabolites\": {\"m_nh4_c\": 1.0, \"m_asp_c\": -1.0, \"m_fum_c\": 1.0}, \"lower_bound\": 0, \"gene_reaction_rule\": \"\", \"upper_bound\": 1000, \"name\": \"L-Aspartase\", \"id\": \"ASP_ASPASE\", \"notes\": {\"EC NUMBER\": [\"4.3.1.1\"], \"AUTHORS\": [\"BLAST\"], \"PROTEIN_ASSOCIATION\": [\"\"], \"PROTEIN ASSOCIATION\": [\"\"], \"SUBSYSTEM\": [\"\"], \"CONFIDENCE LEVEL\": [\"1\"], \"GENE ASSOCIATION\": [\"\"]}}, {\"metabolites\": {\"m_akg_c\": 1.0, \"m_oaa_c\": -1.0, \"m_asp_c\": 1.0, \"m_glu_c\": -1.0}, \"lower_bound\": 0.0, \"gene_reaction_rule\": \"( Tery_1023 or Tery_0293 )\", \"upper_bound\": 1000.0, \"name\": \"L-Aspartate:2-oxoglutarate aminotransferase\", \"id\": \"ASP_ASPAT\", \"notes\": {\"EC NUMBER\": [\"2.6.1.1\"], \"AUTHORS\": [\"\"], \"PROTEIN_ASSOCIATION\": [\"\"], \"PROTEIN ASSOCIATION\": [\"\"], \"SUBSYSTEM\": [\"\"], \"CONFIDENCE LEVEL\": [\"2\"], \"GENE ASSOCIATION\": [\"( Tery_1023 or Tery_0293 )\"]}}, {\"metabolites\": {\"m_adp_c\": 1.0, \"m_atp_c\": -1.0, \"m_basp_c\": 1.0, \"m_asp_c\": -1.0}, \"lower_bound\": -1000.0, \"gene_reaction_rule\": \"Tery_0087\", \"upper_bound\": 1000.0, \"name\": \"ATP:L-aspartate 4-phosphotransferase\", \"id\": \"ASP_ASPKIN\", \"notes\": {\"EC NUMBER\": [\"2.7.2.4\"], \"AUTHORS\": [\"\"], \"PROTEIN_ASSOCIATION\": [\"\"], \"PROTEIN ASSOCIATION\": [\"\"], \"SUBSYSTEM\": [\"\"], \"CONFIDENCE LEVEL\": [\"2\"], \"GENE ASSOCIATION\": [\"Tery_0087\"]}}, {\"metabolites\": {\"m_imasp_c\": 1.0, \"m_h2o2_c\": 1.0, \"m_o2_c\": -1.0, \"m_h_c\": 1.0, \"m_asp_c\": -1.0}, \"lower_bound\": 0.0, \"gene_reaction_rule\": \"( Tery_2454 or Tery_2445 )\", \"upper_bound\": 1000.0, \"name\": \"L-aspartate oxidase\", \"id\": \"ASP_ASPOX\", \"notes\": {\"EC NUMBER\": [\"1.4.3.16\"], \"AUTHORS\": [\"\"], \"PROTEIN_ASSOCIATION\": [\"\"], \"PROTEIN ASSOCIATION\": [\"\"], \"SUBSYSTEM\": [\"\"], \"CONFIDENCE LEVEL\": [\"2\"], \"GENE ASSOCIATION\": [\"( Tery_2454 or Tery_2445 )\"]}}, {\"metabolites\": {\"m_h2o2_c\": 1.0, \"m_nh4_c\": 1.0, \"m_o2_c\": -1.0, \"m_oaa_c\": 1.0, \"m_h2o_c\": -1.0, \"m_asp_c\": -1.0}, \"lower_bound\": 0.0, \"gene_reaction_rule\": \"( Tery_2454 or Tery_2445 )\", \"upper_bound\": 1000.0, \"name\": \"L-aspartate oxidase\", \"id\": \"ASP_ASPOXH\", \"notes\": {\"EC NUMBER\": [\"1.4.3.16\"], \"AUTHORS\": [\"\"], \"PROTEIN_ASSOCIATION\": [\"\"], \"PROTEIN ASSOCIATION\": [\"\"], \"SUBSYSTEM\": [\"\"], \"CONFIDENCE LEVEL\": [\"2\"], \"GENE ASSOCIATION\": [\"( Tery_2454 or Tery_2445 )\"]}}, {\"metabolites\": {\"m_succ_c\": 1.0, \"m_h_c\": 1.0, \"m_imasp_c\": 1.0, \"m_asp_c\": -1.0, \"m_fum_c\": -1.0}, \"lower_bound\": 0.0, \"gene_reaction_rule\": \"( Tery_2454 or Tery_2445 )\", \"upper_bound\": 1000.0, \"name\": \"L-aspartate oxidase \", \"id\": \"ASP_ASPOXS\", \"notes\": {\"EC NUMBER\": [\"1.4.3.16\"], \"AUTHORS\": [\"\"], \"PROTEIN_ASSOCIATION\": [\"\"], \"PROTEIN ASSOCIATION\": [\"\"], \"SUBSYSTEM\": [\"\"], \"CONFIDENCE LEVEL\": [\"2\"], \"GENE ASSOCIATION\": [\"( Tery_2454 or Tery_2445 )\"]}}, {\"metabolites\": {\"m_nadph_c\": -1.0, \"m_h_c\": -1.0, \"m_basp_c\": -1.0, \"m_nadp_c\": 1.0, \"m_aspsa_c\": 1.0, \"m_pi_c\": 1.0}, \"lower_bound\": -1000.0, \"gene_reaction_rule\": \"Tery_0587\", \"upper_bound\": 1000.0, \"name\": \"L-Aspartate-4-semialdehyde:NADP+ oxidoreductase (phosphorylating)\", \"id\": \"ASP_ASPSAOR\", \"notes\": {\"EC NUMBER\": [\"1.2.1.11\"], \"AUTHORS\": [\"\"], \"PROTEIN_ASSOCIATION\": [\"\"], \"PROTEIN ASSOCIATION\": [\"\"], \"SUBSYSTEM\": [\"\"], \"CONFIDENCE LEVEL\": [\"2\"], \"GENE ASSOCIATION\": [\"Tery_0587\"]}}, {\"metabolites\": {\"m_adp_c\": 1.0, \"m_h_c\": 1.0, \"m_hco3_c\": -1.0, \"m_cxbio_cx_cp_c\": 1.0, \"m_pi_c\": 1.0, \"m_atp_c\": -1.0, \"m_holo_cx_c\": -1.0}, \"lower_bound\": 0.0, \"gene_reaction_rule\": \"Tery_3707\", \"upper_bound\": 1000.0, \"name\": \"biotin-carboxyl-carrier-protein:carbon-dioxide ligase (ADP-forming)\", \"id\": \"CAR_ACCXBCX\", \"notes\": {\"EC NUMBER\": [\"6.3.4.14\"], \"AUTHORS\": [\"\"], \"PROTEIN_ASSOCIATION\": [\"\"], \"PROTEIN ASSOCIATION\": [\"\"], \"SUBSYSTEM\": [\"\"], \"CONFIDENCE LEVEL\": [\"2\"], \"GENE ASSOCIATION\": [\"Tery_3707\"]}}, {\"metabolites\": {\"m_adp_c\": 1.0, \"m_accoa_c\": -1.0, \"m_h_c\": 1.0, \"m_h2o_c\": -1.0, \"m_cxbio_cx_cp_c\": -1.0, \"m_pi_c\": 1.0, \"m_malcoa_c\": 1.0, \"m_holo_cx_c\": 1.0, \"m_atp_c\": -1.0}, \"lower_bound\": 0.0, \"gene_reaction_rule\": \"( Tery_0968 or Tery_2684 or Tery_3707 )\", \"upper_bound\": 1000.0, \"name\": \"Acetyl-CoA:carbon-dioxide ligase (ADP-forming)\", \"id\": \"CAR_ACCXBCX2\", \"notes\": {\"EC NUMBER\": [\"6.4.1.2\"], \"AUTHORS\": [\"\"], \"PROTEIN_ASSOCIATION\": [\"\"], \"PROTEIN ASSOCIATION\": [\"\"], \"SUBSYSTEM\": [\"\"], \"CONFIDENCE LEVEL\": [\"2\"], \"GENE ASSOCIATION\": [\"( Tery_0968 or Tery_2684 or Tery_3707 )\"]}}, {\"metabolites\": {\"m_5dadn_c\": 2.0, \"m_h_c\": 1.0, \"m_biot_c\": 1.0, \"m_sam_c\": -2.0, \"m_sulfur_c\": -1.0, \"m_met_c\": 2.0, \"m_dtb_c\": -1.0}, \"lower_bound\": 0.0, \"gene_reaction_rule\": \"Tery_3533\", \"upper_bound\": 1000.0, \"name\": \"Biotin synthase\", \"id\": \"CAR_BIOT\", \"notes\": {\"EC NUMBER\": [\"2.8.1.6\"], \"AUTHORS\": [\"\"], \"PROTEIN_ASSOCIATION\": [\"\"], \"PROTEIN ASSOCIATION\": [\"\"], \"SUBSYSTEM\": [\"\"], \"CONFIDENCE LEVEL\": [\"2\"], \"GENE ASSOCIATION\": [\"Tery_3533\"]}}, {\"metabolites\": {\"m_adp_c\": 1.0, \"m_h_c\": 3.0, \"m_danna_c\": -1.0, \"m_pi_c\": 1.0, \"m_atp_c\": -1.0, \"m_dtb_c\": 1.0, \"m_co2_c\": -1.0}, \"lower_bound\": 0.0, \"gene_reaction_rule\": \"( Tery_1842 )\", \"upper_bound\": 1000.0, \"name\": \"7,8-Diaminononanoate:carbon-dioxide cyclo-ligase\", \"id\": \"CAR_DTB\", \"notes\": {\"EC NUMBER\": [\"6.3.3.3\"], \"AUTHORS\": [\"\"], \"PROTEIN_ASSOCIATION\": [\"\"], \"PROTEIN ASSOCIATION\": [\"\"], \"SUBSYSTEM\": [\"\"], \"CONFIDENCE LEVEL\": [\"2\"], \"GENE ASSOCIATION\": [\"( Tery_1842 )\"]}}, {\"metabolites\": {\"m_ppGpp_c\": 1.0, \"m_h_c\": 1.0, \"m_h2o_c\": -1.0, \"m_pppGpp_c\": -1.0, \"m_pi_c\": 1.0}, \"lower_bound\": 0.0, \"gene_reaction_rule\": \"Tery_0231\", \"upper_bound\": 1000.0, \"name\": \"Ppx/GppA phosphatase\", \"id\": \"REG_pGpase\", \"notes\": {\"EC NUMBER\": [\"3.6.1.40\"], \"AUTHORS\": [\"\"], \"PROTEIN_ASSOCIATION\": [\"\"], \"PROTEIN ASSOCIATION\": [\"\"], \"SUBSYSTEM\": [\"\"], \"CONFIDENCE LEVEL\": [\"2\"], \"GENE ASSOCIATION\": [\"Tery_0231\"]}}, {\"metabolites\": {\"m_ppGpp_c\": -1.0, \"m_h_c\": 1.0, \"m_h2o_c\": -1.0, \"m_gdp_c\": 1.0, \"m_ppi_c\": 1.0}, \"lower_bound\": 0.0, \"gene_reaction_rule\": \"Tery_2653\", \"upper_bound\": 1000.0, \"name\": \"Guanosine-3',5'-bis(diphosphate) 3'-pyrophosphohydrolase\", \"id\": \"REG_ppGppase\", \"notes\": {\"EC NUMBER\": [\"2.7.6.5\"], \"AUTHORS\": [\"\"], \"PROTEIN_ASSOCIATION\": [\"\"], \"PROTEIN ASSOCIATION\": [\"\"], \"SUBSYSTEM\": [\"\"], \"CONFIDENCE LEVEL\": [\"2\"], \"GENE ASSOCIATION\": [\"Tery_2653\"]}}, {\"metabolites\": {\"m_gtp_c\": 1.0, \"m_h_c\": 1.0, \"m_h2o_c\": -1.0, \"m_pppGpp_c\": -1.0, \"m_ppi_c\": 1.0}, \"lower_bound\": 0.0, \"gene_reaction_rule\": \"Tery_2653\", \"upper_bound\": 1000.0, \"name\": \"(p)ppGpp synthetase I SpoT/RelA\", \"id\": \"REG_pppGpase\", \"notes\": {\"EC NUMBER\": [\"2.7.6.5\"], \"AUTHORS\": [\"\"], \"PROTEIN_ASSOCIATION\": [\"\"], \"PROTEIN ASSOCIATION\": [\"\"], \"SUBSYSTEM\": [\"\"], \"CONFIDENCE LEVEL\": [\"2\"], \"GENE ASSOCIATION\": [\"Tery_2653\"]}}, {\"metabolites\": {\"m_ppGpp_c\": 1.0, \"m_amp_c\": 1.0, \"m_atp_c\": -1.0, \"m_gdp_c\": -1.0}, \"lower_bound\": 0.0, \"gene_reaction_rule\": \"Tery_2653\", \"upper_bound\": 1000.0, \"name\": \"(p)ppGpp synthetase I SpoT/RelA\", \"id\": \"REG_pppGpp\", \"notes\": {\"EC NUMBER\": [\"2.7.6.5\"], \"AUTHORS\": [\"\"], \"PROTEIN_ASSOCIATION\": [\"\"], \"PROTEIN ASSOCIATION\": [\"\"], \"SUBSYSTEM\": [\"\"], \"CONFIDENCE LEVEL\": [\"2\"], \"GENE ASSOCIATION\": [\"Tery_2653\"]}}, {\"metabolites\": {\"m_gtp_c\": -1.0, \"m_amp_c\": 1.0, \"m_atp_c\": -1.0, \"m_pppGpp_c\": 1.0, \"m_h_c\": 1.0}, \"lower_bound\": 0.0, \"gene_reaction_rule\": \"Tery_2653\", \"upper_bound\": 1000.0, \"name\": \"ATP:GTP 3'-pyrophosphotransferase\", \"id\": \"REG_pppGppSYN\", \"notes\": {\"EC NUMBER\": [\"2.7.6.5\"], \"AUTHORS\": [\"\"], \"PROTEIN_ASSOCIATION\": [\"\"], \"PROTEIN ASSOCIATION\": [\"\"], \"SUBSYSTEM\": [\"\"], \"CONFIDENCE LEVEL\": [\"2\"], \"GENE ASSOCIATION\": [\"Tery_2653\"]}}, {\"metabolites\": {\"m_nadph_c\": -1.0, \"m_h_c\": -1.0, \"m_h2o_c\": 1.0, \"m_o2_c\": -1.0, \"m_nadp_c\": 1.0, \"m_2o5mxphe_c\": -1.0, \"m_2op6mxbq_c\": 1.0}, \"lower_bound\": 0.0, \"gene_reaction_rule\": \"Tery_2587\", \"upper_bound\": 1000.0, \"name\": \"2-octaprenyl-6-methoxyphenol hydroxylase\", \"id\": \"rxn_2o6mph\", \"notes\": {\"EC NUMBER\": [\"1.14.13.-\"], \"AUTHORS\": [\"\"], \"PROTEIN_ASSOCIATION\": [\"\"], \"PROTEIN ASSOCIATION\": [\"\"], \"SUBSYSTEM\": [\"\"], \"CONFIDENCE LEVEL\": [\"2\"], \"GENE ASSOCIATION\": [\"Tery_2587\"]}}, {\"metabolites\": {\"m_aprop_c\": -1.0, \"m_iprop_c\": 1.0}, \"lower_bound\": 0.0, \"gene_reaction_rule\": \"Spontaneous\", \"upper_bound\": 1000.0, \"name\": \"2-Aminoprop-2-enoate Isomer\", \"id\": \"rxn_AIPROP\", \"notes\": {\"EC NUMBER\": [\"\"], \"AUTHORS\": [\"\"], \"PROTEIN_ASSOCIATION\": [\"\"], \"PROTEIN ASSOCIATION\": [\"\"], \"SUBSYSTEM\": [\"\"], \"CONFIDENCE LEVEL\": [\"1\"], \"GENE ASSOCIATION\": [\"Spontaneous\"]}}, {\"metabolites\": {\"m_nh4_c\": 1.0, \"m_aprop_c\": -1.0, \"m_h2o_c\": -1.0, \"m_h_c\": -1.0, \"m_pyr_c\": 1.0}, \"lower_bound\": 0.0, \"gene_reaction_rule\": \"( Tery_1438 ) and ( Tery_4459 )\", \"upper_bound\": 1000.0, \"name\": \"2-Aminoprop-2-enoate hydrolysis\", \"id\": \"rxn_APROP\", \"notes\": {\"EC NUMBER\": [\"4.4.1.8\"], \"AUTHORS\": [\"\"], \"PROTEIN_ASSOCIATION\": [\"\"], \"PROTEIN ASSOCIATION\": [\"\"], \"SUBSYSTEM\": [\"\"], \"CONFIDENCE LEVEL\": [\"1\"], \"GENE ASSOCIATION\": [\"( Tery_1438 ) and ( Tery_4459 )\"]}}, {\"metabolites\": {\"m_gtp_c\": -2.0, \"m_cdigmp_c\": 1.0, \"m_ppi_c\": 2.0}, \"lower_bound\": -1000.0, \"gene_reaction_rule\": \"Tery_2499\", \"upper_bound\": 1000.0, \"name\": \"diguanylate cyclase/phosphodiesterase\", \"id\": \"rxn_CDIGMP\", \"notes\": {\"EC NUMBER\": [\"2.7.7.65\"], \"AUTHORS\": [\"\"], \"PROTEIN_ASSOCIATION\": [\"\"], \"PROTEIN ASSOCIATION\": [\"\"], \"SUBSYSTEM\": [\"\"], \"CONFIDENCE LEVEL\": [\"2\"], \"GENE ASSOCIATION\": [\"Tery_2499\"]}}, {\"metabolites\": {\"m_cima_c\": -1.0, \"m_h2o_c\": 1.0, \"m_cico_c\": 1.0}, \"lower_bound\": -1000.0, \"gene_reaction_rule\": \"( Tery_1041 ) and ( Tery_2728 )\", \"upper_bound\": 1000.0, \"name\": \"citraconate synthase\", \"id\": \"CARB_CICOS\", \"notes\": {\"EC NUMBER\": [\"4.2.1.35\"], \"AUTHORS\": [\"\"], \"PROTEIN_ASSOCIATION\": [\"\"], \"PROTEIN ASSOCIATION\": [\"\"], \"SUBSYSTEM\": [\"\"], \"CONFIDENCE LEVEL\": [\"2\"], \"GENE ASSOCIATION\": [\"( Tery_1041 ) and ( Tery_2728 )\"]}}, {\"metabolites\": {\"m_cima_c\": 1.0, \"m_h_c\": 1.0, \"m_h2o_c\": -1.0, \"m_pyr_c\": -1.0, \"m_accoa_c\": -1.0, \"m_coa_c\": 1.0}, \"lower_bound\": 0.0, \"gene_reaction_rule\": \"Tery_2253\", \"upper_bound\": 1000.0, \"name\": \"citramalate synthase\", \"id\": \"CARB_CIMAS\", \"notes\": {\"EC NUMBER\": [\"2.3.1.182\"], \"AUTHORS\": [\"BLAST\"], \"PROTEIN_ASSOCIATION\": [\"\"], \"PROTEIN ASSOCIATION\": [\"\"], \"SUBSYSTEM\": [\"\"], \"CONFIDENCE LEVEL\": [\"1\"], \"GENE ASSOCIATION\": [\"Tery_2253\"]}}, {\"metabolites\": {\"m_3oadlac_c\": 1.0, \"m_4cxmuclac_c\": -1.0, \"m_h_c\": -1.0, \"m_co2_c\": 1.0}, \"lower_bound\": 0.0, \"gene_reaction_rule\": \"Tery_5022\", \"upper_bound\": 1000.0, \"name\": \"4-Carboxymuconolactone carboxy-lyase\", \"id\": \"rxn_CXMLDCX\", \"notes\": {\"EC NUMBER\": [\"4.1.1.44\"], \"AUTHORS\": [\"\"], \"PROTEIN_ASSOCIATION\": [\"\"], \"PROTEIN ASSOCIATION\": [\"\"], \"SUBSYSTEM\": [\"\"], \"CONFIDENCE LEVEL\": [\"2\"], \"GENE ASSOCIATION\": [\"Tery_5022\"]}}, {\"metabolites\": {\"m_h2o_c\": -1.0, \"m_emma_c\": 1.0, \"m_cico_c\": -1.0}, \"lower_bound\": -1000.0, \"gene_reaction_rule\": \"( Tery_2728 ) and ( Tery_1041 )\", \"upper_bound\": 1000.0, \"name\": \"citramalate synthase\", \"id\": \"CARB_EMMAS\", \"notes\": {\"EC NUMBER\": [\"4.2.1.35\"], \"AUTHORS\": [\"\"], \"PROTEIN_ASSOCIATION\": [\"\"], \"PROTEIN ASSOCIATION\": [\"\"], \"SUBSYSTEM\": [\"\"], \"CONFIDENCE LEVEL\": [\"2\"], \"GENE ASSOCIATION\": [\"( Tery_2728 ) and ( Tery_1041 )\"]}}, {\"metabolites\": {\"m_nh4_c\": 1.0, \"m_h_c\": -1.0, \"m_h2o_c\": -1.0, \"m_iprop_c\": -1.0, \"m_pyr_c\": 1.0}, \"lower_bound\": 0.0, \"gene_reaction_rule\": \"( Tery_1438 ) and ( Tery_4459 )\", \"upper_bound\": 1000.0, \"name\": \"2-Iminopropanoate hydrolysis\", \"id\": \"rxn_IPROP\", \"notes\": {\"EC NUMBER\": [\"4.4.1.8\"], \"AUTHORS\": [\"\"], \"PROTEIN_ASSOCIATION\": [\"\"], \"PROTEIN ASSOCIATION\": [\"\"], \"SUBSYSTEM\": [\"\"], \"CONFIDENCE LEVEL\": [\"1\"], \"GENE ASSOCIATION\": [\"( Tery_1438 ) and ( Tery_4459 )\"]}}, {\"metabolites\": {\"m_amp_c\": 1.0, \"m_h2o_c\": -1.0, \"m_pap_c\": -1.0, \"m_pi_c\": 1.0}, \"lower_bound\": 0.0, \"gene_reaction_rule\": \"( Tery_1792 )\", \"upper_bound\": 1000.0, \"name\": \"3'(2'),5'-bisphosphate nucleotidase: pap\", \"id\": \"S_35BPN\", \"notes\": {\"EC NUMBER\": [\"3.1.3.7\"], \"AUTHORS\": [\"\"], \"PROTEIN_ASSOCIATION\": [\"\"], \"PROTEIN ASSOCIATION\": [\"\"], \"SUBSYSTEM\": [\"\"], \"CONFIDENCE LEVEL\": [\"2\"], \"GENE ASSOCIATION\": [\"( Tery_1792 )\"]}}, {\"metabolites\": {\"m_adp_c\": 1.0, \"m_paps_c\": 1.0, \"m_h_c\": 1.0, \"m_aps_c\": -1.0, \"m_atp_c\": -1.0}, \"lower_bound\": 0.0, \"gene_reaction_rule\": \"( Tery_1923 ) and ( Tery_3968 )\", \"upper_bound\": 1000.0, \"name\": \"ATP:adenylylsulfate 3'-phosphotransferase\", \"id\": \"S_aps_paps\", \"notes\": {\"EC NUMBER\": [\"2.7.1.25\"], \"AUTHORS\": [\"\"], \"PROTEIN_ASSOCIATION\": [\"\"], \"PROTEIN ASSOCIATION\": [\"\"], \"SUBSYSTEM\": [\"\"], \"CONFIDENCE LEVEL\": [\"2\"], \"GENE ASSOCIATION\": [\"( Tery_1923 ) and ( Tery_3968 )\"]}}, {\"metabolites\": {\"m_3mtpa_c\": 1.0, \"m_h_c\": 1.0, \"m_o2_c\": -1.0, \"m_for_c\": 1.0, \"m_12dhx3k5mthp_c\": -1.0, \"m_co_c\": 1.0}, \"lower_bound\": 0.0, \"gene_reaction_rule\": \"Tery_2668\", \"upper_bound\": 1000.0, \"name\": \"Acireductone dioxygenase\", \"id\": \"S_ARDIO\", \"notes\": {\"EC NUMBER\": [\"1.13.11.53\"], \"AUTHORS\": [\"\"], \"PROTEIN_ASSOCIATION\": [\"\"], \"PROTEIN ASSOCIATION\": [\"\"], \"SUBSYSTEM\": [\"\"], \"CONFIDENCE LEVEL\": [\"2\"], \"GENE ASSOCIATION\": [\"Tery_2668\"]}}, {\"metabolites\": {\"m_h_c\": -7.0, \"m_h2o_c\": 3.0, \"m_red_fedox_c\": -6.0, \"m_ox_fedox_c\": 6.0, \"m_h2s_c\": 1.0, \"m_so3_c\": -1.0}, \"lower_bound\": -1000.0, \"gene_reaction_rule\": \"Tery_3544\", \"upper_bound\": 1000.0, \"name\": \"Hydrogen-sulfide:ferredoxin oxidoreductase\", \"id\": \"S_h2s_so3\", \"notes\": {\"EC NUMBER\": [\"1.8.7.1\"], \"AUTHORS\": [\"\"], \"PROTEIN_ASSOCIATION\": [\"\"], \"PROTEIN ASSOCIATION\": [\"\"], \"SUBSYSTEM\": [\"\"], \"CONFIDENCE LEVEL\": [\"2\"], \"GENE ASSOCIATION\": [\"Tery_3544\"]}}, {\"metabolites\": {\"m_succ_c\": 1.0, \"m_hcys_c\": 1.0, \"m_h2s_c\": -1.0, \"m_suchser_c\": -1.0}, \"lower_bound\": 0.0, \"gene_reaction_rule\": \"( Tery_0352 )\", \"upper_bound\": 0.0, \"name\": \"O-succinylhomoserine thiol lyase\", \"id\": \"S_OSHTL\", \"notes\": {\"EC NUMBER\": [\"2.5.1.48\"], \"AUTHORS\": [\"BLAST\"], \"PROTEIN_ASSOCIATION\": [\"\"], \"PROTEIN ASSOCIATION\": [\"\"], \"SUBSYSTEM\": [\"\"], \"CONFIDENCE LEVEL\": [\"2\"], \"GENE ASSOCIATION\": [\"( Tery_0352 )\"]}}, {\"metabolites\": {\"m_paps_c\": -1.0, \"m_h_c\": 2.0, \"m_pap_c\": 1.0, \"m_trdox_c\": 1.0, \"m_so3_c\": 1.0, \"m_trdrd_c\": -1.0}, \"lower_bound\": 0.0, \"gene_reaction_rule\": \"Tery_2837\", \"upper_bound\": 1000.0, \"name\": \"adenosine 3',5'-bisphosphate,sulfite:oxidized-thioredoxin oxidoreductase\", \"id\": \"S_PAPS_so3\", \"notes\": {\"EC NUMBER\": [\"1.8.4.8\"], \"AUTHORS\": [\"\"], \"PROTEIN_ASSOCIATION\": [\"\"], \"PROTEIN ASSOCIATION\": [\"\"], \"SUBSYSTEM\": [\"\"], \"CONFIDENCE LEVEL\": [\"2\"], \"GENE ASSOCIATION\": [\"Tery_2837\"]}}, {\"metabolites\": {\"m_pep_l_met_ox_c\": 1.0, \"m_h2o_c\": -1.0, \"m_pep_l_met_c\": -1.0, \"m_trdox_c\": -1.0, \"m_trdrd_c\": 1.0}, \"lower_bound\": -1000.0, \"gene_reaction_rule\": \"Tery_4070\", \"upper_bound\": 1000.0, \"name\": \"peptide-methionine:thioredoxin-disulfide S-oxidoreductase\", \"id\": \"S_PMOXRED\", \"notes\": {\"EC NUMBER\": [\"1.8.4.12\"], \"AUTHORS\": [\"\"], \"PROTEIN_ASSOCIATION\": [\"\"], \"PROTEIN ASSOCIATION\": [\"\"], \"SUBSYSTEM\": [\"\"], \"CONFIDENCE LEVEL\": [\"2\"], \"GENE ASSOCIATION\": [\"Tery_4070\"]}}, {\"metabolites\": {\"m_nadph_c\": -3.0, \"m_h_c\": -5.0, \"m_h2o_c\": 3.0, \"m_nadp_c\": 3.0, \"m_so3_c\": -1.0, \"m_h2s_c\": 1.0}, \"lower_bound\": 0.0, \"gene_reaction_rule\": \"Tery_2837\", \"upper_bound\": 1000.0, \"name\": \"Phosphoadenosine phosphosulfate reductase\", \"id\": \"S_PSRED\", \"notes\": {\"EC NUMBER\": [\"1.8.4.8\"], \"AUTHORS\": [\"\"], \"PROTEIN_ASSOCIATION\": [\"\"], \"PROTEIN ASSOCIATION\": [\"\"], \"SUBSYSTEM\": [\"\"], \"CONFIDENCE LEVEL\": [\"2\"], \"GENE ASSOCIATION\": [\"Tery_2837\"]}}, {\"metabolites\": {\"m_atp_c\": -1.0, \"m_aps_c\": 1.0, \"m_so4_c\": -1.0, \"m_h_c\": -1.0, \"m_ppi_c\": 1.0}, \"lower_bound\": 0.0, \"gene_reaction_rule\": \"( Tery_2625 )\", \"upper_bound\": 1000.0, \"name\": \"ATP:sulfate adenylyltransferase\", \"id\": \"S_slf_aps\", \"notes\": {\"EC NUMBER\": [\"2.7.7.4\"], \"AUTHORS\": [\"\"], \"PROTEIN_ASSOCIATION\": [\"\"], \"PROTEIN ASSOCIATION\": [\"\"], \"SUBSYSTEM\": [\"\"], \"CONFIDENCE LEVEL\": [\"2\"], \"GENE ASSOCIATION\": [\"( Tery_2625 )\"]}}, {\"metabolites\": {\"m_so3_c\": 1.0, \"m_o2_c\": -1.0, \"m_co2_c\": 1.0, \"m_succ_c\": 1.0, \"m_amacal_c\": 1.0, \"m_akg_c\": -1.0, \"m_taurine_c\": -1.0}, \"lower_bound\": 0.0, \"gene_reaction_rule\": \"Tery_3110\", \"upper_bound\": 1000.0, \"name\": \"Taurine, 2-oxoglutarate:O2 oxidoreductase (sulfite-forming)\", \"id\": \"S_taur_so2\", \"notes\": {\"EC NUMBER\": [\"1.14.11.17\"], \"AUTHORS\": [\"\"], \"PROTEIN_ASSOCIATION\": [\"\"], \"PROTEIN ASSOCIATION\": [\"\"], \"SUBSYSTEM\": [\"\"], \"CONFIDENCE LEVEL\": [\"2\"], \"GENE ASSOCIATION\": [\"Tery_3110\"]}}, {\"metabolites\": {\"m_nadph_c\": -1.0, \"m_aspsa_c\": -1.0, \"m_h_c\": -1.0, \"m_nadp_c\": 1.0, \"m_hser_c\": 1.0}, \"lower_bound\": -1000.0, \"gene_reaction_rule\": \"Tery_4567\", \"upper_bound\": 1000.0, \"name\": \"L-Homoserine:NADP+ oxidoreductase\", \"id\": \"SER_HSOR\", \"notes\": {\"EC NUMBER\": [\"1.1.1.3\"], \"AUTHORS\": [\"\"], \"PROTEIN_ASSOCIATION\": [\"\"], \"PROTEIN ASSOCIATION\": [\"\"], \"SUBSYSTEM\": [\"\"], \"CONFIDENCE LEVEL\": [\"2\"], \"GENE ASSOCIATION\": [\"Tery_4567\"]}}, {\"metabolites\": {\"m_pi_c\": 1.0, \"m_h2o_c\": -1.0, \"m_ser_c\": 1.0, \"m_pser_c\": -1.0}, \"lower_bound\": 0.0, \"gene_reaction_rule\": \"( Tery_0739 or Tery_0921 )\", \"upper_bound\": 1000.0, \"name\": \"D-O-Phosphoserine phosphohydrolase\", \"id\": \"SER_SER\", \"notes\": {\"EC NUMBER\": [\"3.1.3.3\"], \"AUTHORS\": [\"\"], \"PROTEIN_ASSOCIATION\": [\"\"], \"PROTEIN ASSOCIATION\": [\"\"], \"SUBSYSTEM\": [\"\"], \"CONFIDENCE LEVEL\": [\"1\"], \"GENE ASSOCIATION\": [\"( Tery_0739 or Tery_0921 )\"]}}, {\"metabolites\": {\"m_adp_c\": -1.0, \"m_pi_c\": 1.0, \"m_atp_c\": -1.0, \"m_h_c\": -1.0, \"m_ap4a_c\": 1.0}, \"lower_bound\": 0.0, \"gene_reaction_rule\": \"Tery_0108\", \"upper_bound\": 1000.0, \"name\": \"AP4A phosphorylase II\", \"id\": \"SM_AP4AP\", \"notes\": {\"EC NUMBER\": [\"2.7.7.53\"], \"AUTHORS\": [\"\"], \"PROTEIN_ASSOCIATION\": [\"\"], \"PROTEIN ASSOCIATION\": [\"\"], \"SUBSYSTEM\": [\"\"], \"CONFIDENCE LEVEL\": [\"2\"], \"GENE ASSOCIATION\": [\"Tery_0108\"]}}, {\"metabolites\": {\"m_orotate_c\": -1.0, \"m_doroa_c\": 1.0, \"m_h_c\": -1.0, \"m_nadh_c\": -1.0, \"m_nad_c\": 1.0}, \"lower_bound\": -1000.0, \"gene_reaction_rule\": \"Tery_2007\", \"upper_bound\": 1000.0, \"name\": \"Dihydroorotate dehydrogenase \", \"id\": \"SM_Doro\", \"notes\": {\"EC NUMBER\": [\"1.3.5.2\"], \"AUTHORS\": [\"\"], \"PROTEIN_ASSOCIATION\": [\"\"], \"PROTEIN ASSOCIATION\": [\"\"], \"SUBSYSTEM\": [\"\"], \"CONFIDENCE LEVEL\": [\"2\"], \"GENE ASSOCIATION\": [\"Tery_2007\"]}}, {\"metabolites\": {\"m_cys_gly_c\": 1.0, \"m_glu_ala_c\": 1.0, \"m_ala_c\": -1.0, \"m_gth_c\": -1.0}, \"lower_bound\": 0.0, \"gene_reaction_rule\": \"( Tery_0909 ) and ( Tery_2633 )\", \"upper_bound\": 1000.0, \"name\": \"gamma-glutamyltransferase\", \"id\": \"SM_gshCG\", \"notes\": {\"EC NUMBER\": [\"2.3.2.2\"], \"AUTHORS\": [\"\"], \"PROTEIN_ASSOCIATION\": [\"\"], \"PROTEIN ASSOCIATION\": [\"\"], \"SUBSYSTEM\": [\"\"], \"CONFIDENCE LEVEL\": [\"2\"], \"GENE ASSOCIATION\": [\"( Tery_0909 ) and ( Tery_2633 )\"]}}, {\"metabolites\": {\"m_kdgp_c\": -1.0, \"m_gap_c\": 1.0, \"m_pyr_c\": 1.0}, \"lower_bound\": 0.0, \"subsystem\": \"Glyoxylate and dicarboxylate metabolism\", \"gene_reaction_rule\": \"Tery_4949\", \"upper_bound\": 1000.0, \"name\": \"keto-hydroxyglutarate-aldolase/keto-deoxy-phosphogluconate aldolase\", \"id\": \"SM_KDGPAL\", \"notes\": {\"EC NUMBER\": [\"4.1.2.14\"], \"AUTHORS\": [\"\"], \"PROTEIN_ASSOCIATION\": [\"\"], \"PROTEIN ASSOCIATION\": [\"\"], \"SUBSYSTEM\": [\"Glyoxylate and dicarboxylate metabolism\"], \"CONFIDENCE LEVEL\": [\"2\"], \"GENE ASSOCIATION\": [\"Tery_4949\"]}}, {\"metabolites\": {\"m_amasa_c\": 1.0, \"m_h_c\": 1.0, \"m_h2o_c\": -1.0, \"m_saccharopine_c\": -1.0, \"m_nadh_c\": 1.0, \"m_glu_c\": 1.0, \"m_nad_c\": -1.0}, \"lower_bound\": -1000.0, \"gene_reaction_rule\": \"Tery_4315\", \"upper_bound\": 1000.0, \"name\": \"N6-(L-1,3-Dicarboxypropyl)-L-lysine:NAD+ oxidoreductase\", \"id\": \"SM_SACDH\", \"notes\": {\"EC NUMBER\": [\"1.5.1.9\"], \"AUTHORS\": [\"\"], \"PROTEIN_ASSOCIATION\": [\"\"], \"PROTEIN ASSOCIATION\": [\"\"], \"SUBSYSTEM\": [\"\"], \"CONFIDENCE LEVEL\": [\"2\"], \"GENE ASSOCIATION\": [\"Tery_4315\"]}}, {\"metabolites\": {\"m_h2o2_c\": -2.0, \"m_h2o_c\": 2.0, \"m_o2_c\": 1.0}, \"lower_bound\": 0.0, \"gene_reaction_rule\": \"( Tery_1760 ) and ( Tery_1761 ) and ( Tery_1759 )\", \"upper_bound\": 1000.0, \"name\": \"hydrogen-peroxide:hydrogen-peroxide oxidoreductase\", \"id\": \"SO_H2O2\", \"notes\": {\"EC NUMBER\": [\"1.11.1.6\"], \"AUTHORS\": [\"\"], \"PROTEIN_ASSOCIATION\": [\"\"], \"PROTEIN ASSOCIATION\": [\"\"], \"SUBSYSTEM\": [\"\"], \"CONFIDENCE LEVEL\": [\"2\"], \"GENE ASSOCIATION\": [\"( Tery_1760 ) and ( Tery_1761 ) and ( Tery_1759 )\"]}}, {\"metabolites\": {\"m_h2o2_c\": 1.0, \"m_o2_c\": 1.0, \"m_h_c\": -2.0, \"m_o2minus_c\": -2.0}, \"lower_bound\": 0.0, \"gene_reaction_rule\": \"( Tery_4533 ) and ( Tery_0891 )\", \"upper_bound\": 1000.0, \"name\": \"Superoxide:superoxide oxidoreductase\", \"id\": \"SO_SORED\", \"notes\": {\"EC NUMBER\": [\"1.15.1.1\"], \"AUTHORS\": [\"\"], \"PROTEIN_ASSOCIATION\": [\"\"], \"PROTEIN ASSOCIATION\": [\"\"], \"SUBSYSTEM\": [\"\"], \"CONFIDENCE LEVEL\": [\"2\"], \"GENE ASSOCIATION\": [\"( Tery_4533 ) and ( Tery_0891 )\"]}}, {\"metabolites\": {\"m_cdp_glucose_c\": 1.0, \"m_g1p_c\": -1.0, \"m_ppi_c\": 1.0, \"m_ctp_c\": -1.0}, \"lower_bound\": -1000.0, \"gene_reaction_rule\": \"Tery_2260\", \"upper_bound\": 1000.0, \"name\": \"CTP:D-glucose-1-phosphate cytidylyltransferase\", \"id\": \"CARB_cdpglc_g1p\", \"notes\": {\"EC NUMBER\": [\"2.7.7.33\"], \"AUTHORS\": [\"\"], \"PROTEIN_ASSOCIATION\": [\"\"], \"PROTEIN ASSOCIATION\": [\"\"], \"SUBSYSTEM\": [\"\"], \"CONFIDENCE LEVEL\": [\"2\"], \"GENE ASSOCIATION\": [\"Tery_2260\"]}}, {\"metabolites\": {\"m_adp_c\": 1.0, \"m_f6p_c\": 1.0, \"m_h_c\": 1.0, \"m_atp_c\": -1.0, \"m_fructose_c\": -1.0}, \"lower_bound\": 0.0, \"gene_reaction_rule\": \"Tery_2734\", \"upper_bound\": 1000.0, \"name\": \"fructokinase\", \"id\": \"CARB_FRUK\", \"notes\": {\"EC NUMBER\": [\"2.7.1.4\"], \"AUTHORS\": [\"\"], \"PROTEIN_ASSOCIATION\": [\"\"], \"PROTEIN ASSOCIATION\": [\"\"], \"SUBSYSTEM\": [\"\"], \"CONFIDENCE LEVEL\": [\"2\"], \"GENE ASSOCIATION\": [\"Tery_2734\"]}}, {\"metabolites\": {\"m_h_c\": -1.0, \"m_atp_c\": -1.0, \"m_adp_glucose_c\": 1.0, \"m_g1p_c\": -1.0, \"m_ppi_c\": 1.0}, \"lower_bound\": -1000.0, \"gene_reaction_rule\": \"Tery_4395\", \"upper_bound\": 1000.0, \"name\": \"ATP:alpha-D-glucose-1-phosphate adenyltransferase\", \"id\": \"CARB_g1p_adpg\", \"notes\": {\"EC NUMBER\": [\"2.7.7.27\"], \"AUTHORS\": [\"\"], \"PROTEIN_ASSOCIATION\": [\"\"], \"PROTEIN ASSOCIATION\": [\"\"], \"SUBSYSTEM\": [\"\"], \"CONFIDENCE LEVEL\": [\"2\"], \"GENE ASSOCIATION\": [\"Tery_4395\"]}}, {\"metabolites\": {\"m_adp_c\": 1.0, \"m_h_c\": 1.0, \"m_adp_glucose_c\": -1.0, \"m_glycogen1_c\": 1.0}, \"lower_bound\": 0.0, \"gene_reaction_rule\": \"( Tery_2147 )\", \"upper_bound\": 1000.0, \"name\": \"glycogen synthase\", \"id\": \"CARB_glgA\", \"notes\": {\"EC NUMBER\": [\"2.4.1.21\"], \"AUTHORS\": [\"\"], \"PROTEIN_ASSOCIATION\": [\"\"], \"PROTEIN ASSOCIATION\": [\"\"], \"SUBSYSTEM\": [\"\"], \"CONFIDENCE LEVEL\": [\"2\"], \"GENE ASSOCIATION\": [\"( Tery_2147 )\"]}}, {\"metabolites\": {\"m_adp_c\": 1.0, \"m_adp_glucose_c\": -1.0, \"m_glycogen1_c\": -1.0, \"m_glycogen_c\": 1.0}, \"lower_bound\": 0.0, \"subsystem\": \"Glycogen synthesis\", \"gene_reaction_rule\": \"( Tery_2147 )\", \"upper_bound\": 1000.0, \"name\": \"glycogen synthase (ADPGlc)\", \"id\": \"CARB_glycogen\", \"notes\": {\"EC NUMBER\": [\"2.4.1.21\"], \"AUTHORS\": [\"\"], \"PROTEIN_ASSOCIATION\": [\"\"], \"PROTEIN ASSOCIATION\": [\"\"], \"SUBSYSTEM\": [\"Glycogen synthesis\"], \"CONFIDENCE LEVEL\": [\"2\"], \"GENE ASSOCIATION\": [\"( Tery_2147 )\"]}}, {\"metabolites\": {\"m_pi_c\": -1.0, \"m_glycogen1_c\": 1.0, \"m_h_c\": -1.0, \"m_g1p_c\": 1.0, \"m_glycogen_c\": -1.0}, \"lower_bound\": -1000.0, \"subsystem\": \"Glycogen degradation\", \"gene_reaction_rule\": \"( Tery_0218 ) and ( Tery_3694 )\", \"upper_bound\": 1000.0, \"name\": \"glycogen[c] phosphorylase\", \"id\": \"CARB_glycogen_phosphorylase\", \"notes\": {\"EC NUMBER\": [\"2.4.1.1\"], \"AUTHORS\": [\"\"], \"PROTEIN_ASSOCIATION\": [\"\"], \"PROTEIN ASSOCIATION\": [\"\"], \"SUBSYSTEM\": [\"Glycogen degradation\"], \"CONFIDENCE LEVEL\": [\"1\"], \"GENE ASSOCIATION\": [\"( Tery_0218 ) and ( Tery_3694 )\"]}}, {\"metabolites\": {\"m_pi_c\": -1.0, \"m_glycogen1_c\": -1.0, \"m_g1p_c\": 1.0}, \"lower_bound\": 0.0, \"gene_reaction_rule\": \"( Tery_0218 ) and ( Tery_3694 )\", \"upper_bound\": 1000.0, \"name\": \"Glycogen-phosphorylase\", \"id\": \"CARB_glyP\", \"notes\": {\"EC NUMBER\": [\"2.4.1.1\"], \"AUTHORS\": [\"\"], \"PROTEIN_ASSOCIATION\": [\"\"], \"PROTEIN ASSOCIATION\": [\"\"], \"SUBSYSTEM\": [\"\"], \"CONFIDENCE LEVEL\": [\"1\"], \"GENE ASSOCIATION\": [\"( Tery_0218 ) and ( Tery_3694 )\"]}}, {\"metabolites\": {\"m_h_c\": -1.0, \"m_utp_c\": -1.0, \"m_ppi_c\": 1.0, \"m_udpg_c\": 1.0, \"m_g1p_c\": -1.0}, \"lower_bound\": -1000.0, \"gene_reaction_rule\": \"Tery_2112\", \"upper_bound\": 1000.0, \"name\": \"UTP:alpha-D-glucose-1-phosphate uridylyltransferase\", \"id\": \"CARB_udpg_g1p\", \"notes\": {\"EC NUMBER\": [\"2.7.7.9\"], \"AUTHORS\": [\"\"], \"PROTEIN_ASSOCIATION\": [\"\"], \"PROTEIN ASSOCIATION\": [\"\"], \"SUBSYSTEM\": [\"\"], \"CONFIDENCE LEVEL\": [\"2\"], \"GENE ASSOCIATION\": [\"Tery_2112\"]}}, {\"metabolites\": {\"m_udpgal_c\": 1.0, \"m_udpg_c\": -1.0}, \"lower_bound\": -1000.0, \"gene_reaction_rule\": \"( Tery_4279 or Tery_2514 )\", \"upper_bound\": 1000.0, \"name\": \"UDPglucose 4-epimerase\", \"id\": \"CARB_UDPGEPI\", \"notes\": {\"EC NUMBER\": [\"5.1.3.2\"], \"AUTHORS\": [\"\"], \"PROTEIN_ASSOCIATION\": [\"\"], \"PROTEIN ASSOCIATION\": [\"\"], \"SUBSYSTEM\": [\"\"], \"CONFIDENCE LEVEL\": [\"2\"], \"GENE ASSOCIATION\": [\"( Tery_4279 or Tery_2514 )\"]}}, {\"metabolites\": {\"m_udpglcr_c\": 1.0, \"m_h_c\": 3.0, \"m_h2o_c\": -1.0, \"m_udpg_c\": -1.0, \"m_nadh_c\": 2.0, \"m_nad_c\": -2.0}, \"lower_bound\": 0.0, \"gene_reaction_rule\": \"( Tery_2267 or Tery_2477 )\", \"upper_bound\": 1000.0, \"name\": \"UDPglucose:NAD+ oxidoreductase\", \"id\": \"CARB_udpglc_udpgcln\", \"notes\": {\"EC NUMBER\": [\"1.1.1.22\"], \"AUTHORS\": [\"\"], \"PROTEIN_ASSOCIATION\": [\"\"], \"PROTEIN ASSOCIATION\": [\"\"], \"SUBSYSTEM\": [\"\"], \"CONFIDENCE LEVEL\": [\"1\"], \"GENE ASSOCIATION\": [\"( Tery_2267 or Tery_2477 )\"]}}, {\"metabolites\": {\"m_nadph_c\": -1.0, \"m_h_c\": -1.0, \"m_nadp_c\": 1.0, \"m_squalene_c\": 1.0, \"m_fpp_c\": -2.0, \"m_ppi_c\": 2.0}, \"lower_bound\": -1000.0, \"gene_reaction_rule\": \"Tery_2043\", \"upper_bound\": 1000.0, \"name\": \"squalene: farnesyl-diphosphate farnesyltransferase\", \"id\": \"STE_squalene\", \"notes\": {\"EC NUMBER\": [\"2.5.1.21\"], \"AUTHORS\": [\"\"], \"PROTEIN_ASSOCIATION\": [\"\"], \"PROTEIN ASSOCIATION\": [\"\"], \"SUBSYSTEM\": [\"\"], \"CONFIDENCE LEVEL\": [\"2\"], \"GENE ASSOCIATION\": [\"Tery_2043\"]}}, {\"metabolites\": {\"m_akg_c\": -1.0, \"m_h_c\": -1.0, \"m_4obut_c\": 1.0, \"m_co2_c\": 1.0}, \"lower_bound\": 0.0, \"subsystem\": \"Citrate cycle\", \"gene_reaction_rule\": \"(( Tery_1850 ) and ( Tery_1928 )) or (( Tery_1850) and ( Tery_2843 ))\", \"upper_bound\": 1000.0, \"name\": \"2-oxoglutarate decarboxylase\", \"id\": \"TCA_AKGSSA\", \"notes\": {\"EC NUMBER\": [\"2.2.1.6\"], \"AUTHORS\": [\"\"], \"PROTEIN_ASSOCIATION\": [\"\"], \"PROTEIN ASSOCIATION\": [\"\"], \"SUBSYSTEM\": [\"Citrate cycle\"], \"CONFIDENCE LEVEL\": [\"2\"], \"GENE ASSOCIATION\": [\"(( Tery_1850 ) and ( Tery_1928 )) or (( Tery_1850) and ( Tery_2843 ))\"]}}, {\"metabolites\": {\"m_pyr_c\": -1.0, \"m_nadh_c\": 1.0, \"m_accoa_c\": 1.0, \"m_coa_c\": -1.0, \"m_co2_c\": 1.0, \"m_nad_c\": -1.0}, \"lower_bound\": 0.0, \"subsystem\": \"Citrate cycle\", \"gene_reaction_rule\": \"Tery_5066\", \"upper_bound\": 1000.0, \"name\": \"pyruvate:thiamin diphosphate acetaldehydetransferase\", \"id\": \"TCA_DHLIPODH\", \"notes\": {\"EC NUMBER\": [\"1.2.4.1\"], \"AUTHORS\": [\"\"], \"PROTEIN_ASSOCIATION\": [\"\"], \"PROTEIN ASSOCIATION\": [\"\"], \"SUBSYSTEM\": [\"Citrate cycle\"], \"CONFIDENCE LEVEL\": [\"2\"], \"GENE ASSOCIATION\": [\"Tery_5066\"]}}, {\"metabolites\": {\"m_succ_c\": -1.0, \"m_mk8_c\": -1.0, \"m_mq8_c\": 1.0, \"m_fum_c\": 1.0}, \"lower_bound\": 0.0, \"subsystem\": \"Citrate cycle\", \"gene_reaction_rule\": \"( Tery_2455 ) and ( Tery_2474 ) and ( Tery_3726 )\", \"upper_bound\": 1000.0, \"name\": \"fumarate reductase\", \"id\": \"TCA_FRED1\", \"notes\": {\"EC NUMBER\": [\"1.3.5.4\"], \"AUTHORS\": [\"\"], \"PROTEIN_ASSOCIATION\": [\"\"], \"PROTEIN ASSOCIATION\": [\"\"], \"SUBSYSTEM\": [\"Citrate cycle\"], \"CONFIDENCE LEVEL\": [\"2\"], \"GENE ASSOCIATION\": [\"( Tery_2455 ) and ( Tery_2474 ) and ( Tery_3726 )\"]}}, {\"metabolites\": {\"m_succ_c\": -1.0, \"m_fadh2_c\": 1.0, \"m_fum_c\": 1.0, \"m_fad_c\": -1.0}, \"lower_bound\": 0.0, \"subsystem\": \"Citrate cycle\", \"gene_reaction_rule\": \"( Tery_0453 or Tery_2474 or Tery_3726 )\", \"upper_bound\": 1000.0, \"name\": \"Plastoquinone reduction\", \"id\": \"TCA_FSPQ9\", \"notes\": {\"EC NUMBER\": [\"1.3.5.1\"], \"AUTHORS\": [\"\"], \"PROTEIN_ASSOCIATION\": [\"\"], \"PROTEIN ASSOCIATION\": [\"\"], \"SUBSYSTEM\": [\"Citrate cycle\"], \"CONFIDENCE LEVEL\": [\"1\"], \"GENE ASSOCIATION\": [\"( Tery_0453 or Tery_2474 or Tery_3726 )\"]}}, {\"metabolites\": {\"m_mal_c\": 1.0, \"m_h2o_c\": -1.0, \"m_fum_c\": -1.0}, \"lower_bound\": -1000.0, \"subsystem\": \"Citrate cycle\", \"gene_reaction_rule\": \"( Tery_1328 )\", \"upper_bound\": 1000.0, \"name\": \"(S)-Malate hydro-lyase\", \"id\": \"TCA_fumC\", \"notes\": {\"EC NUMBER\": [\"4.2.1.2\"], \"AUTHORS\": [\"\"], \"PROTEIN_ASSOCIATION\": [\"\"], \"PROTEIN ASSOCIATION\": [\"\"], \"SUBSYSTEM\": [\"Citrate cycle\"], \"CONFIDENCE LEVEL\": [\"2\"], \"GENE ASSOCIATION\": [\"( Tery_1328 )\"]}}, {\"metabolites\": {\"m_akg_c\": 1.0, \"m_icit_c\": -1.0, \"m_nadp_c\": -1.0, \"m_co2_c\": 1.0, \"m_nadph_c\": 1.0}, \"lower_bound\": 0.0, \"subsystem\": \"Citrate cycle\", \"gene_reaction_rule\": \"Tery_0071\", \"upper_bound\": 1000.0, \"name\": \"Isocitrate dehydrogenase\", \"id\": \"TCA_ICDH\", \"notes\": {\"EC NUMBER\": [\"1.1.1.42\"], \"AUTHORS\": [\"\"], \"PROTEIN_ASSOCIATION\": [\"\"], \"PROTEIN ASSOCIATION\": [\"\"], \"SUBSYSTEM\": [\"Citrate cycle\"], \"CONFIDENCE LEVEL\": [\"2\"], \"GENE ASSOCIATION\": [\"Tery_0071\"]}}, {\"metabolites\": {\"m_icit_c\": 1.0, \"m_cit_c\": -1.0}, \"lower_bound\": -1000.0, \"subsystem\": \"Citrate cycle\", \"gene_reaction_rule\": \"Tery_0664\", \"upper_bound\": 1000.0, \"name\": \"bifunctional aconitate hydratase 2/2-methylisocitrate dehydratase\", \"id\": \"TCA_icit\", \"notes\": {\"EC NUMBER\": [\"4.2.1.3\"], \"AUTHORS\": [\"\"], \"PROTEIN_ASSOCIATION\": [\"\"], \"PROTEIN ASSOCIATION\": [\"\"], \"SUBSYSTEM\": [\"Citrate cycle\"], \"CONFIDENCE LEVEL\": [\"2\"], \"GENE ASSOCIATION\": [\"Tery_0664\"]}}, {\"metabolites\": {\"m_h_c\": 1.0, \"m_h2o_c\": -1.0, \"m_oaa_c\": -1.0, \"m_cit_c\": 1.0, \"m_accoa_c\": -1.0, \"m_coa_c\": 1.0}, \"lower_bound\": 0.0, \"subsystem\": \"Citrate cycle\", \"gene_reaction_rule\": \"Tery_1580\", \"upper_bound\": 1000.0, \"name\": \"Citrate oxaloacetate-lyase ((pro-3S)-CH2COO- -> acetyl-CoA)\", \"id\": \"TCA_oaacit\", \"notes\": {\"EC NUMBER\": [\"2.3.3.1\"], \"AUTHORS\": [\"\"], \"PROTEIN_ASSOCIATION\": [\"\"], \"PROTEIN ASSOCIATION\": [\"\"], \"SUBSYSTEM\": [\"Citrate cycle\"], \"CONFIDENCE LEVEL\": [\"2\"], \"GENE ASSOCIATION\": [\"Tery_1580\"]}}, {\"metabolites\": {\"m_succ_c\": 1.0, \"m_orotate_c\": 1.0, \"m_doroa_c\": -1.0, \"m_fum_c\": -1.0}, \"lower_bound\": 0.0, \"gene_reaction_rule\": \"Tery_2007\", \"upper_bound\": 1000.0, \"name\": \"(S)-Dihydroorotate:oxygen oxidoreductase\", \"id\": \"TCA_Oro\", \"notes\": {\"EC NUMBER\": [\"1.3.98.1\"], \"AUTHORS\": [\"\"], \"PROTEIN_ASSOCIATION\": [\"\"], \"PROTEIN ASSOCIATION\": [\"\"], \"SUBSYSTEM\": [\"\"], \"CONFIDENCE LEVEL\": [\"2\"], \"GENE ASSOCIATION\": [\"Tery_2007\"]}}, {\"metabolites\": {\"m_succ_c\": -1.0, \"m_uquol8_c\": 1.0, \"m_fum_c\": 1.0, \"m_ubiquon8_c\": -1.0}, \"lower_bound\": 0.0, \"subsystem\": \"Citrate cycle\", \"gene_reaction_rule\": \"( Tery_0453 ) and ( Tery_1926 ) and ( Tery_2455 ) and ( Tery_2474 ) and ( Tery_3726 )\", \"upper_bound\": 1000.0, \"name\": \"succinate dehydrogenase (irreversible)\", \"id\": \"TCA_SF_ubi\", \"notes\": {\"EC NUMBER\": [\"1.3.99.1\"], \"AUTHORS\": [\"\"], \"PROTEIN_ASSOCIATION\": [\"\"], \"PROTEIN ASSOCIATION\": [\"\"], \"SUBSYSTEM\": [\"Citrate cycle\"], \"CONFIDENCE LEVEL\": [\"2\"], \"GENE ASSOCIATION\": [\"( Tery_0453 ) and ( Tery_1926 ) and ( Tery_2455 ) and ( Tery_2474 ) and ( Tery_3726 )\"]}}, {\"metabolites\": {\"m_nadph_c\": 1.0, \"m_h_c\": 2.0, \"m_h2o_c\": -1.0, \"m_nadp_c\": -1.0, \"m_succ_c\": 1.0, \"m_4obut_c\": -1.0}, \"lower_bound\": 0.0, \"subsystem\": \"Citrate cycle\", \"gene_reaction_rule\": \"( Tery_1926 )\", \"upper_bound\": 1000.0, \"name\": \"Succinate-semialdehyde:NAD+ oxidoreductase\", \"id\": \"TCA_SSAOR\", \"notes\": {\"EC NUMBER\": [\"1.2.1.16|1.2.1.24\"], \"AUTHORS\": [\"\"], \"PROTEIN_ASSOCIATION\": [\"\"], \"PROTEIN ASSOCIATION\": [\"\"], \"SUBSYSTEM\": [\"Citrate cycle\"], \"CONFIDENCE LEVEL\": [\"2\"], \"GENE ASSOCIATION\": [\"( Tery_1926 )\"]}}, {\"metabolites\": {\"m_adp_c\": 1.0, \"m_succ_c\": -1.0, \"m_coa_c\": -1.0, \"m_atp_c\": -1.0, \"m_pi_c\": 1.0, \"m_succoa_c\": 1.0}, \"lower_bound\": -1000.0, \"subsystem\": \"Citrate cycle\", \"gene_reaction_rule\": \"( Tery_2750 ) and ( Tery_2751 )\", \"upper_bound\": 1000.0, \"name\": \"Succinate:CoA ligase (ADP-forming)\", \"id\": \"TCA_succoa\", \"notes\": {\"EC NUMBER\": [\"6.2.1.5\"], \"AUTHORS\": [\"\"], \"PROTEIN_ASSOCIATION\": [\"\"], \"PROTEIN ASSOCIATION\": [\"\"], \"SUBSYSTEM\": [\"Citrate cycle\"], \"CONFIDENCE LEVEL\": [\"2\"], \"GENE ASSOCIATION\": [\"( Tery_2750 ) and ( Tery_2751 )\"]}}, {\"metabolites\": {\"m_h_c\": -1.0, \"m_2_demmqui8_c\": 1.0, \"m_ppi_c\": 1.0, \"m_ffger_c\": -1.0, \"m_co2_c\": 1.0, \"m_14dhx_nth_c\": -1.0}, \"lower_bound\": -1000.0, \"gene_reaction_rule\": \"Tery_4071\", \"upper_bound\": 1000.0, \"name\": \"1,4-dihydroxy-2-naphthoate octaprenyltransferase\", \"id\": \"TERP_14DHNOT\", \"notes\": {\"EC NUMBER\": [\"2.5.1.74\"], \"AUTHORS\": [\"\"], \"PROTEIN_ASSOCIATION\": [\"\"], \"PROTEIN ASSOCIATION\": [\"\"], \"SUBSYSTEM\": [\"\"], \"CONFIDENCE LEVEL\": [\"2\"], \"GENE ASSOCIATION\": [\"Tery_4071\"]}}, {\"metabolites\": {\"m_h_c\": -1.0, \"m_2oprephe_c\": 1.0, \"m_co2_c\": 1.0, \"m_3opre4hxbz_c\": -1.0}, \"lower_bound\": -1000.0, \"gene_reaction_rule\": \"Tery_1508\", \"upper_bound\": 1000.0, \"name\": \"Octaprenyl-hydroxybenzoate decarboxylase\", \"id\": \"TERP_3OP4HXBZ\", \"notes\": {\"EC NUMBER\": [\"4.1.1.98\"], \"AUTHORS\": [\"\"], \"PROTEIN_ASSOCIATION\": [\"\"], \"PROTEIN ASSOCIATION\": [\"\"], \"SUBSYSTEM\": [\"\"], \"CONFIDENCE LEVEL\": [\"2\"], \"GENE ASSOCIATION\": [\"Tery_1508\"]}}, {\"metabolites\": {\"m_adp_c\": 1.0, \"m_cpp_mery_c\": -1.0, \"m_atp_c\": -1.0, \"m_h_c\": 1.0, \"m_2p4c5pp_ery_c\": 1.0}, \"lower_bound\": 0.0, \"gene_reaction_rule\": \"Tery_4700\", \"upper_bound\": 1000.0, \"name\": \"ATP: 4-(Cytidine 5'-diphospho)-2-C-methyl-D-erythritol\", \"id\": \"TERP_4PPC2MEK\", \"notes\": {\"EC NUMBER\": [\"2.7.1.148\"], \"AUTHORS\": [\"\"], \"PROTEIN_ASSOCIATION\": [\"\"], \"PROTEIN ASSOCIATION\": [\"\"], \"SUBSYSTEM\": [\"\"], \"CONFIDENCE LEVEL\": [\"2\"], \"GENE ASSOCIATION\": [\"Tery_4700\"]}}, {\"metabolites\": {\"m_4hbz_c\": 1.0, \"m_chor_c\": -1.0, \"m_pyr_c\": 1.0}, \"lower_bound\": 0.0, \"gene_reaction_rule\": \"Tery_3700\", \"upper_bound\": 1000.0, \"name\": \"chorismate pyruvate-lyase (4-hydroxybenzoate-forming)\", \"id\": \"TERP_CHLY\", \"notes\": {\"EC NUMBER\": [\"4.1.3.40\"], \"AUTHORS\": [\"\"], \"PROTEIN_ASSOCIATION\": [\"\"], \"PROTEIN ASSOCIATION\": [\"\"], \"SUBSYSTEM\": [\"\"], \"CONFIDENCE LEVEL\": [\"2\"], \"GENE ASSOCIATION\": [\"Tery_3700\"]}}, {\"metabolites\": {\"m_2cm_d_e4p_c\": -1.0, \"m_cpp_mery_c\": 1.0, \"m_h_c\": -1.0, \"m_ppi_c\": 1.0, \"m_ctp_c\": -1.0}, \"lower_bound\": 0.0, \"gene_reaction_rule\": \"Tery_0609\", \"upper_bound\": 1000.0, \"name\": \"CTP: 2-C-Methyl-D-erythritol 4-phosphate cytidylyltransferase\", \"id\": \"TERP_CPPMERY\", \"notes\": {\"EC NUMBER\": [\"2.7.7.60\"], \"AUTHORS\": [\"\"], \"PROTEIN_ASSOCIATION\": [\"\"], \"PROTEIN ASSOCIATION\": [\"\"], \"SUBSYSTEM\": [\"\"], \"CONFIDENCE LEVEL\": [\"2\"], \"GENE ASSOCIATION\": [\"Tery_0609\"]}}, {\"metabolites\": {\"m_2cm_d_e4p_c\": 1.0, \"m_h_c\": -1.0, \"m_nadp_c\": 1.0, \"m_1do_x5p_c\": -1.0, \"m_nadph_c\": -1.0}, \"lower_bound\": -1000.0, \"gene_reaction_rule\": \"Tery_0416\", \"upper_bound\": 1000.0, \"name\": \"1-Deoxy-D-xylulose-5-phosphate isomeroreductase\", \"id\": \"TERP_DX5PRED\", \"notes\": {\"EC NUMBER\": [\"1.1.1.267\"], \"AUTHORS\": [\"\"], \"PROTEIN_ASSOCIATION\": [\"\"], \"PROTEIN ASSOCIATION\": [\"\"], \"SUBSYSTEM\": [\"\"], \"CONFIDENCE LEVEL\": [\"2\"], \"GENE ASSOCIATION\": [\"Tery_0416\"]}}, {\"metabolites\": {\"m_dmapp_c\": -1.0, \"m_ipp_c\": -1.0, \"m_gpp_c\": 1.0, \"m_ppi_c\": 1.0}, \"lower_bound\": 0.0, \"gene_reaction_rule\": \"Tery_4173\", \"upper_bound\": 1000.0, \"name\": \"Dimethylallyl-diphosphate:isopentenyl-diphosphate\", \"id\": \"TERP_FPP\", \"notes\": {\"EC NUMBER\": [\"2.5.1.1|2.5.1.10|2.5.1.29\"], \"AUTHORS\": [\"\"], \"PROTEIN_ASSOCIATION\": [\"\"], \"PROTEIN ASSOCIATION\": [\"\"], \"SUBSYSTEM\": [\"\"], \"CONFIDENCE LEVEL\": [\"2\"], \"GENE ASSOCIATION\": [\"Tery_4173\"]}}, {\"metabolites\": {\"m_fpp_c\": 1.0, \"m_ipp_c\": -1.0, \"m_gpp_c\": -1.0, \"m_ppi_c\": 1.0}, \"lower_bound\": 0.0, \"gene_reaction_rule\": \"Tery_4173\", \"upper_bound\": 1000.0, \"name\": \"Geranyl-diphosphate:isopentenyl-diphosphate geranyltrans-transferase\", \"id\": \"TERP_FPP2\", \"notes\": {\"EC NUMBER\": [\"2.5.1.1|2.5.1.10|2.5.1.29\"], \"AUTHORS\": [\"\"], \"PROTEIN_ASSOCIATION\": [\"\"], \"PROTEIN ASSOCIATION\": [\"\"], \"SUBSYSTEM\": [\"\"], \"CONFIDENCE LEVEL\": [\"2\"], \"GENE ASSOCIATION\": [\"Tery_4173\"]}}, {\"metabolites\": {\"m_fpp_c\": -1.0, \"m_ggpp_c\": 1.0, \"m_ipp_c\": -1.0, \"m_ppi_c\": 1.0}, \"lower_bound\": 0.0, \"gene_reaction_rule\": \"Tery_4173\", \"upper_bound\": 1000.0, \"name\": \"Farnesyl diphosphate:Isopentenyl diphosphate farnesyl transferase\", \"id\": \"TERP_GGPP\", \"notes\": {\"EC NUMBER\": [\"2.5.1.29\"], \"AUTHORS\": [\"\"], \"PROTEIN_ASSOCIATION\": [\"\"], \"PROTEIN ASSOCIATION\": [\"\"], \"SUBSYSTEM\": [\"\"], \"CONFIDENCE LEVEL\": [\"2\"], \"GENE ASSOCIATION\": [\"Tery_4173\"]}}, {\"metabolites\": {\"m_4hbz_c\": -1.0, \"m_ffger_c\": -1.0, \"m_ppi_c\": 1.0, \"m_3opre4hxbz_c\": 1.0}, \"lower_bound\": -1000.0, \"gene_reaction_rule\": \"( Tery_0232 )\", \"upper_bound\": 1000.0, \"name\": \"Hydroxybenzoate octaprenyltransferase\", \"id\": \"TERP_HBZOT\", \"notes\": {\"EC NUMBER\": [\"2.5.1.39\"], \"AUTHORS\": [\"\"], \"PROTEIN_ASSOCIATION\": [\"\"], \"PROTEIN ASSOCIATION\": [\"\"], \"SUBSYSTEM\": [\"\"], \"CONFIDENCE LEVEL\": [\"2\"], \"GENE ASSOCIATION\": [\"( Tery_0232 )\"]}}, {\"metabolites\": {\"m_ggpp_c\": -1.0, \"m_h_c\": -1.0, \"m_co2_c\": 1.0, \"m_6gg2mb_c\": 1.0, \"m_hgent_c\": -1.0, \"m_ppi_c\": 1.0}, \"lower_bound\": 0.0, \"gene_reaction_rule\": \"Tery_3881\", \"upper_bound\": 1000.0, \"name\": \"homogentisate geranylgeranyltransferase\", \"id\": \"TERP_HGGGT\", \"notes\": {\"EC NUMBER\": [\"2.5.1.116\"], \"AUTHORS\": [\"\"], \"PROTEIN_ASSOCIATION\": [\"\"], \"PROTEIN ASSOCIATION\": [\"\"], \"SUBSYSTEM\": [\"\"], \"CONFIDENCE LEVEL\": [\"2\"], \"GENE ASSOCIATION\": [\"Tery_3881\"]}}, {\"metabolites\": {\"m_nadph_c\": -1.0, \"m_ipp_c\": 1.0, \"m_h2o_c\": 1.0, \"m_nadp_c\": 1.0, \"m_1hx2m2b4pp_c\": -1.0, \"m_h_c\": -1.0}, \"lower_bound\": 0.0, \"gene_reaction_rule\": \"Tery_4479\", \"upper_bound\": 1000.0, \"name\": \"isopentenyl-diphosphate:NAD(P)+ oxidoreductase\", \"id\": \"TERP_HMPPRED\", \"notes\": {\"EC NUMBER\": [\"1.17.1.2\"], \"AUTHORS\": [\"\"], \"PROTEIN_ASSOCIATION\": [\"\"], \"PROTEIN ASSOCIATION\": [\"\"], \"SUBSYSTEM\": [\"\"], \"CONFIDENCE LEVEL\": [\"2\"], \"GENE ASSOCIATION\": [\"Tery_4479\"]}}, {\"metabolites\": {\"m_nadph_c\": -1.0, \"m_h_c\": -1.0, \"m_h2o_c\": 1.0, \"m_nadp_c\": 1.0, \"m_1hx2m2b4pp_c\": -1.0, \"m_dmapp_c\": 1.0}, \"lower_bound\": 0.0, \"gene_reaction_rule\": \"Tery_4479\", \"upper_bound\": 1000.0, \"name\": \"dimethyallyl diphosphate:NADP+ oxidoreductase\", \"id\": \"TERP_HMPPRED2\", \"notes\": {\"EC NUMBER\": [\"1.17.1.2\"], \"AUTHORS\": [\"\"], \"PROTEIN_ASSOCIATION\": [\"\"], \"PROTEIN ASSOCIATION\": [\"\"], \"SUBSYSTEM\": [\"\"], \"CONFIDENCE LEVEL\": [\"2\"], \"GENE ASSOCIATION\": [\"Tery_4479\"]}}, {\"metabolites\": {\"m_ipp_c\": 1.0, \"m_h2o_c\": 1.0, \"m_nadh_c\": -1.0, \"m_1hx2m2b4pp_c\": -1.0, \"m_h_c\": -1.0, \"m_nad_c\": 1.0}, \"lower_bound\": 0.0, \"gene_reaction_rule\": \"Tery_4479\", \"upper_bound\": 1000.0, \"name\": \"isopentenyl-diphosphate:NAD+ oxidoreductase\", \"id\": \"TERP_HMPPRED4\", \"notes\": {\"EC NUMBER\": [\"1.17.1.2\"], \"AUTHORS\": [\"\"], \"PROTEIN_ASSOCIATION\": [\"\"], \"PROTEIN ASSOCIATION\": [\"\"], \"SUBSYSTEM\": [\"\"], \"CONFIDENCE LEVEL\": [\"2\"], \"GENE ASSOCIATION\": [\"Tery_4479\"]}}, {\"metabolites\": {\"m_h_c\": -1.0, \"m_h2o_c\": 1.0, \"m_nadh_c\": -1.0, \"m_1hx2m2b4pp_c\": -1.0, \"m_dmapp_c\": 1.0, \"m_nad_c\": 1.0}, \"lower_bound\": 0.0, \"gene_reaction_rule\": \"Tery_4479\", \"upper_bound\": 1000.0, \"name\": \"Dimethylallyl-diphosphate:isopentenyl-diphosphate\", \"id\": \"TERP_HMPPREDH\", \"notes\": {\"EC NUMBER\": [\"1.17.1.2\"], \"AUTHORS\": [\"\"], \"PROTEIN_ASSOCIATION\": [\"\"], \"PROTEIN ASSOCIATION\": [\"\"], \"SUBSYSTEM\": [\"\"], \"CONFIDENCE LEVEL\": [\"2\"], \"GENE ASSOCIATION\": [\"Tery_4479\"]}}, {\"metabolites\": {\"m_fpp_c\": -1.0, \"m_all_t_hprepp_c\": 1.0, \"m_ipp_c\": -4.0, \"m_ppi_c\": 4.0}, \"lower_bound\": 0.0, \"gene_reaction_rule\": \"Tery_0157\", \"upper_bound\": 1000.0, \"name\": \"trans-hexaprenyltranstransferase\", \"id\": \"TERP_HXPT\", \"notes\": {\"EC NUMBER\": [\"2.5.1.30\"], \"AUTHORS\": [\"\"], \"PROTEIN_ASSOCIATION\": [\"\"], \"PROTEIN ASSOCIATION\": [\"\"], \"SUBSYSTEM\": [\"\"], \"CONFIDENCE LEVEL\": [\"2\"], \"GENE ASSOCIATION\": [\"Tery_0157\"]}}, {\"metabolites\": {\"m_ipp_c\": -1.0, \"m_dmapp_c\": 1.0}, \"lower_bound\": -1000.0, \"gene_reaction_rule\": \"Tery_1589\", \"upper_bound\": 1000.0, \"name\": \"Isopentenyl-diphosphate delta3-delta2-isomerase\", \"id\": \"TERP_IPPI\", \"notes\": {\"EC NUMBER\": [\"5.3.3.2\"], \"AUTHORS\": [\"\"], \"PROTEIN_ASSOCIATION\": [\"\"], \"PROTEIN ASSOCIATION\": [\"\"], \"SUBSYSTEM\": [\"\"], \"CONFIDENCE LEVEL\": [\"2\"], \"GENE ASSOCIATION\": [\"Tery_1589\"]}}, {\"metabolites\": {\"m_cmp_c\": 1.0, \"m_2cm_d_e24cypp_c\": 1.0, \"m_2p4c5pp_ery_c\": -1.0}, \"lower_bound\": 0.0, \"gene_reaction_rule\": \"( Tery_4716 )\", \"upper_bound\": 1000.0, \"name\": \"2-Phospho-4-(cytidine 5'-diphospho)-2-C-methyl-D-erythritol\", \"id\": \"TERP_ispF\", \"notes\": {\"EC NUMBER\": [\"4.6.1.12\"], \"AUTHORS\": [\"\"], \"PROTEIN_ASSOCIATION\": [\"\"], \"PROTEIN ASSOCIATION\": [\"\"], \"SUBSYSTEM\": [\"\"], \"CONFIDENCE LEVEL\": [\"2\"], \"GENE ASSOCIATION\": [\"( Tery_4716 )\"]}}, {\"metabolites\": {\"m_h_c\": -1.0, \"m_h2o_c\": 1.0, \"m_1hx2m2b4pp_c\": 1.0, \"m_ox_fedox_c\": 2.0, \"m_2cm_d_e24cypp_c\": -1.0, \"m_red_fedox_c\": -2.0}, \"lower_bound\": 0.0, \"gene_reaction_rule\": \"( Tery_4522 )\", \"upper_bound\": 1000.0, \"name\": \"4-hydroxy-3-methylbut-2-en-1-yl diphosphate synthase\", \"id\": \"TERP_ispG\", \"notes\": {\"EC NUMBER\": [\"1.17.7.1\"], \"AUTHORS\": [\"\"], \"PROTEIN_ASSOCIATION\": [\"\"], \"PROTEIN ASSOCIATION\": [\"\"], \"SUBSYSTEM\": [\"\"], \"CONFIDENCE LEVEL\": [\"2\"], \"GENE ASSOCIATION\": [\"( Tery_4522 )\"]}}, {\"metabolites\": {\"m_pq9_c\": -1.0, \"m_pq9h2_c\": 1.0, \"m_neuro_c\": -1.0, \"m_lyco_c\": 1.0}, \"lower_bound\": 0.0, \"gene_reaction_rule\": \"Tery_3954\", \"upper_bound\": 1000.0, \"name\": \"lycopene synthesis\", \"id\": \"TERP_LYCO\", \"notes\": {\"EC NUMBER\": [\"1.3.5.6\"], \"AUTHORS\": [\"\"], \"PROTEIN_ASSOCIATION\": [\"\"], \"PROTEIN ASSOCIATION\": [\"\"], \"SUBSYSTEM\": [\"\"], \"CONFIDENCE LEVEL\": [\"2\"], \"GENE ASSOCIATION\": [\"Tery_3954\"]}}, {\"metabolites\": {\"m_ggpp_c\": -2.0, \"m_ppi_c\": 1.0, \"m_prephytoene_pp_c\": 1.0}, \"lower_bound\": 0.0, \"gene_reaction_rule\": \"Tery_4010\", \"upper_bound\": 1000.0, \"name\": \"Geranylgeranyl-diphosphate:geranylgeranyl-diphosphate\", \"id\": \"TERP_PHENE\", \"notes\": {\"EC NUMBER\": [\"2.5.1.32\"], \"AUTHORS\": [\"\"], \"PROTEIN_ASSOCIATION\": [\"\"], \"PROTEIN ASSOCIATION\": [\"\"], \"SUBSYSTEM\": [\"\"], \"CONFIDENCE LEVEL\": [\"2\"], \"GENE ASSOCIATION\": [\"Tery_4010\"]}}, {\"metabolites\": {\"m_phytoene_c\": 1.0, \"m_ppi_c\": 1.0, \"m_prephytoene_pp_c\": -1.0}, \"lower_bound\": 0.0, \"gene_reaction_rule\": \"Tery_4010\", \"upper_bound\": 1000.0, \"name\": \"prephytoene diphosphate:geranylgeranyl-diphosphate\", \"id\": \"TERP_PHENE2\", \"notes\": {\"EC NUMBER\": [\"2.5.1.32\"], \"AUTHORS\": [\"\"], \"PROTEIN_ASSOCIATION\": [\"\"], \"PROTEIN ASSOCIATION\": [\"\"], \"SUBSYSTEM\": [\"\"], \"CONFIDENCE LEVEL\": [\"2\"], \"GENE ASSOCIATION\": [\"Tery_4010\"]}}, {\"metabolites\": {\"m_p_hxphpyr_c\": -1.0, \"m_o2_c\": -1.0, \"m_hgent_c\": 1.0, \"m_co2_c\": 1.0}, \"lower_bound\": -1000.0, \"gene_reaction_rule\": \"Tery_4182\", \"upper_bound\": 1000.0, \"name\": \"Phenylpyruvate:oxygen oxidoreductase (hydroxylating,decarboxylating)\", \"id\": \"TERP_PHPYROX\", \"notes\": {\"EC NUMBER\": [\"1.13.11.27\"], \"AUTHORS\": [\"\"], \"PROTEIN_ASSOCIATION\": [\"\"], \"PROTEIN ASSOCIATION\": [\"\"], \"SUBSYSTEM\": [\"\"], \"CONFIDENCE LEVEL\": [\"2\"], \"GENE ASSOCIATION\": [\"Tery_4182\"]}}, {\"metabolites\": {\"m_sol_pp_c\": -1.0, \"m_ppi_c\": 1.0, \"m_hgent_c\": -1.0, \"m_co2_c\": 1.0, \"m_mtnprebq_c\": 1.0}, \"lower_bound\": 0.0, \"gene_reaction_rule\": \"( Tery_3881 )\", \"upper_bound\": 1000.0, \"name\": \"tocopherol phytyltransferase\", \"id\": \"TERP_PQ91\", \"notes\": {\"EC NUMBER\": [\"2.5.1.117\"], \"AUTHORS\": [\"BLAST\"], \"PROTEIN_ASSOCIATION\": [\"\"], \"PROTEIN ASSOCIATION\": [\"\"], \"SUBSYSTEM\": [\"\"], \"CONFIDENCE LEVEL\": [\"2\"], \"GENE ASSOCIATION\": [\"( Tery_3881 )\"]}}, {\"metabolites\": {\"m_sah_c\": 1.0, \"m_pq9h2_c\": 1.0, \"m_sam_c\": -1.0, \"m_mtnprebq_c\": -1.0}, \"lower_bound\": 0.0, \"gene_reaction_rule\": \"Tery_2173\", \"upper_bound\": 1000.0, \"name\": \"MPBQ/MSBQ methyltransferase\", \"id\": \"TERP_PQ92\", \"notes\": {\"EC NUMBER\": [\"2.1.1.295\"], \"AUTHORS\": [\"\"], \"PROTEIN_ASSOCIATION\": [\"\"], \"PROTEIN ASSOCIATION\": [\"\"], \"SUBSYSTEM\": [\"\"], \"CONFIDENCE LEVEL\": [\"2\"], \"GENE ASSOCIATION\": [\"Tery_2173\"]}}, {\"metabolites\": {\"m_ipp_c\": -7.0, \"m_sol_pp_c\": 1.0, \"m_gpp_c\": -1.0, \"m_ppi_c\": 7.0}, \"lower_bound\": 0.0, \"gene_reaction_rule\": \"Tery_0157\", \"upper_bound\": 1000.0, \"name\": \"all-trans-nonaprenyl-diphosphate synthase\", \"id\": \"TERP_SPP1\", \"notes\": {\"EC NUMBER\": [\"2.5.1.84\"], \"AUTHORS\": [\"\"], \"PROTEIN_ASSOCIATION\": [\"\"], \"PROTEIN ASSOCIATION\": [\"\"], \"SUBSYSTEM\": [\"\"], \"CONFIDENCE LEVEL\": [\"2\"], \"GENE ASSOCIATION\": [\"Tery_0157\"]}}, {\"metabolites\": {\"m_ggpp_c\": -1.0, \"m_ipp_c\": -5.0, \"m_sol_pp_c\": 1.0, \"m_ppi_c\": 5.0}, \"lower_bound\": 0.0, \"gene_reaction_rule\": \"Tery_0157\", \"upper_bound\": 1000.0, \"name\": \"all-trans-nonaprenyl-diphosphate synthase\", \"id\": \"TERP_SPP2\", \"notes\": {\"EC NUMBER\": [\"2.5.1.85\"], \"AUTHORS\": [\"\"], \"PROTEIN_ASSOCIATION\": [\"\"], \"PROTEIN ASSOCIATION\": [\"\"], \"SUBSYSTEM\": [\"\"], \"CONFIDENCE LEVEL\": [\"2\"], \"GENE ASSOCIATION\": [\"Tery_0157\"]}}, {\"metabolites\": {\"m_fpp_c\": -1.0, \"m_bacpre_ppi_c\": 1.0, \"m_ipp_c\": -8.0, \"m_ppi_c\": 8.0}, \"lower_bound\": 0.0, \"gene_reaction_rule\": \"Tery_2432\", \"upper_bound\": 1000.0, \"name\": \"di-trans,poly-cis-Decaprenyl-diphosphate:isopentenyl-diphosphate\", \"id\": \"TERP_UDPSYN\", \"notes\": {\"EC NUMBER\": [\"2.5.1.31\"], \"AUTHORS\": [\"\"], \"PROTEIN_ASSOCIATION\": [\"\"], \"PROTEIN ASSOCIATION\": [\"\"], \"SUBSYSTEM\": [\"\"], \"CONFIDENCE LEVEL\": [\"2\"], \"GENE ASSOCIATION\": [\"Tery_2432\"]}}, {\"metabolites\": {\"m_pflu_c\": 1.0, \"m_pq9_c\": -1.0, \"m_phytoene_c\": -1.0, \"m_pq9h2_c\": 1.0}, \"lower_bound\": 0.0, \"gene_reaction_rule\": \"Tery_4011\", \"upper_bound\": 1000.0, \"name\": \"zeta-carotene desaturase\", \"id\": \"TERP_ZCARDS\", \"notes\": {\"EC NUMBER\": [\"1.3.99.28\"], \"AUTHORS\": [\"\"], \"PROTEIN_ASSOCIATION\": [\"\"], \"PROTEIN ASSOCIATION\": [\"\"], \"SUBSYSTEM\": [\"\"], \"CONFIDENCE LEVEL\": [\"2\"], \"GENE ASSOCIATION\": [\"Tery_4011\"]}}, {\"metabolites\": {\"m_pflu_c\": -1.0, \"m_pq9_c\": -1.0, \"m_pq9h2_c\": 1.0, \"m_ecar_c\": 1.0}, \"lower_bound\": 0.0, \"gene_reaction_rule\": \"Tery_4011\", \"upper_bound\": 1000.0, \"name\": \"zeta-carotene desaturase\", \"id\": \"TERP_ZCARDS2\", \"notes\": {\"EC NUMBER\": [\"1.3.99.28\"], \"AUTHORS\": [\"\"], \"PROTEIN_ASSOCIATION\": [\"\"], \"PROTEIN ASSOCIATION\": [\"\"], \"SUBSYSTEM\": [\"\"], \"CONFIDENCE LEVEL\": [\"2\"], \"GENE ASSOCIATION\": [\"Tery_4011\"]}}, {\"metabolites\": {\"m_pq9_c\": -1.0, \"m_pq9h2_c\": 1.0, \"m_neuro_c\": 1.0, \"m_ecar_c\": -1.0}, \"lower_bound\": 0.0, \"gene_reaction_rule\": \"( Tery_3954 ) and ( Tery_4011 )\", \"upper_bound\": 1000.0, \"name\": \"zeta-carotene desaturase\", \"id\": \"TERP_ZCARDS3\", \"notes\": {\"EC NUMBER\": [\"1.3.99.28\"], \"AUTHORS\": [\"\"], \"PROTEIN_ASSOCIATION\": [\"\"], \"PROTEIN ASSOCIATION\": [\"\"], \"SUBSYSTEM\": [\"\"], \"CONFIDENCE LEVEL\": [\"2\"], \"GENE ASSOCIATION\": [\"( Tery_3954 ) and ( Tery_4011 )\"]}}, {\"metabolites\": {\"m_adp_c\": 1.0, \"m_h_c\": 1.0, \"m_atp_c\": -1.0, \"m_phser_c\": 1.0, \"m_hser_c\": -1.0}, \"lower_bound\": 0.0, \"gene_reaction_rule\": \"Tery_1018\", \"upper_bound\": 1000.0, \"name\": \"ATP:L-homoserine O-phosphotransferase\", \"id\": \"THR_HSKIN\", \"notes\": {\"EC NUMBER\": [\"2.7.1.39\"], \"AUTHORS\": [\"\"], \"PROTEIN_ASSOCIATION\": [\"\"], \"PROTEIN ASSOCIATION\": [\"\"], \"SUBSYSTEM\": [\"\"], \"CONFIDENCE LEVEL\": [\"2\"], \"GENE ASSOCIATION\": [\"Tery_1018\"]}}, {\"metabolites\": {\"m_thr_c\": -1.0, \"m_gly_c\": 1.0, \"m_acal_c\": 1.0}, \"lower_bound\": 0.0, \"gene_reaction_rule\": \"Tery_1646\", \"upper_bound\": 1000.0, \"name\": \"L-Threonine acetaldehyde-lyase\", \"id\": \"THR_THRAL\", \"notes\": {\"EC NUMBER\": [\"4.1.2.5\"], \"AUTHORS\": [\"\"], \"PROTEIN_ASSOCIATION\": [\"\"], \"PROTEIN ASSOCIATION\": [\"\"], \"SUBSYSTEM\": [\"\"], \"CONFIDENCE LEVEL\": [\"2\"], \"GENE ASSOCIATION\": [\"Tery_1646\"]}}, {\"metabolites\": {\"m_nh4_c\": 1.0, \"m_thr_c\": -1.0, \"m_akb_c\": 1.0}, \"lower_bound\": 0.0, \"gene_reaction_rule\": \"( Tery_4742 )\", \"upper_bound\": 1000.0, \"name\": \"L-Threonine Ammonium-Lyase\", \"id\": \"THR_THRNL\", \"notes\": {\"EC NUMBER\": [\"4.3.1.19\"], \"AUTHORS\": [\"BLAST\"], \"PROTEIN_ASSOCIATION\": [\"\"], \"PROTEIN ASSOCIATION\": [\"\"], \"SUBSYSTEM\": [\"\"], \"CONFIDENCE LEVEL\": [\"2\"], \"GENE ASSOCIATION\": [\"( Tery_4742 )\"]}}, {\"metabolites\": {\"m_pi_c\": 1.0, \"m_h2o_c\": -1.0, \"m_phser_c\": -1.0, \"m_thr_c\": 1.0}, \"lower_bound\": 0.0, \"gene_reaction_rule\": \"( Tery_0140 or Tery_4348 )\", \"upper_bound\": 1000.0, \"name\": \"O-Phospho-L-homoserine phospho-lyase (adding water)\", \"id\": \"THR_THRSYN\", \"notes\": {\"EC NUMBER\": [\"4.2.3.1\"], \"AUTHORS\": [\"\"], \"PROTEIN_ASSOCIATION\": [\"\"], \"PROTEIN ASSOCIATION\": [\"\"], \"SUBSYSTEM\": [\"\"], \"CONFIDENCE LEVEL\": [\"2\"], \"GENE ASSOCIATION\": [\"( Tery_0140 or Tery_4348 )\"]}}, {\"metabolites\": {\"m_adp_c\": 1.0, \"m_arsi_c\": 1.0, \"m_h2o_c\": -1.0, \"m_pi_c\": 1.0, \"m_atp_c\": -1.0, \"m_h_c\": 1.0, \"m_arsi_e\": -1.0}, \"lower_bound\": 0.0, \"gene_reaction_rule\": \"\", \"upper_bound\": 1000.0, \"name\": \"Oxyanion-translocating ATPase/Arsenite efflux pump ARC3\", \"id\": \"TR_arsi\", \"notes\": {\"EC NUMBER\": [\"\"], \"AUTHORS\": [\"\"], \"PROTEIN_ASSOCIATION\": [\"\"], \"PROTEIN ASSOCIATION\": [\"\"], \"SUBSYSTEM\": [\"\"], \"CONFIDENCE LEVEL\": [\"4\"], \"GENE ASSOCIATION\": [\"\"]}}, {\"metabolites\": {\"m_adp_c\": 1.0, \"m_h_c\": 1.0, \"m_h2o_c\": -1.0, \"m_bet_c\": 1.0, \"m_bet_e\": -1.0, \"m_pi_c\": 1.0, \"m_atp_c\": -1.0}, \"lower_bound\": 0.0, \"gene_reaction_rule\": \"\", \"upper_bound\": 1000.0, \"name\": \"ABC-type dipeptide/oligopeptide/nickel transport: betaine\", \"id\": \"TR_bet\", \"notes\": {\"EC NUMBER\": [\"3.A.1.12\"], \"AUTHORS\": [\"\"], \"PROTEIN_ASSOCIATION\": [\"\"], \"PROTEIN ASSOCIATION\": [\"\"], \"SUBSYSTEM\": [\"\"], \"CONFIDENCE LEVEL\": [\"4\"], \"GENE ASSOCIATION\": [\"\"]}}, {\"metabolites\": {\"m_biomass_e\": 1.0, \"m_biomass_c\": -1.0}, \"lower_bound\": -1000.0, \"gene_reaction_rule\": \"\", \"upper_bound\": 1000.0, \"name\": \"Transport biomass\", \"id\": \"TR_biomass\", \"notes\": {\"EC NUMBER\": [\"\"], \"AUTHORS\": [\"\"], \"PROTEIN_ASSOCIATION\": [\"\"], \"PROTEIN ASSOCIATION\": [\"\"], \"SUBSYSTEM\": [\"\"], \"CONFIDENCE LEVEL\": [\"4\"], \"GENE ASSOCIATION\": [\"\"]}}, {\"metabolites\": {\"m_adp_c\": 1.0, \"m_h_c\": 1.0, \"m_h2o_c\": -1.0, \"m_biot_e\": -1.0, \"m_pi_c\": 1.0, \"m_atp_c\": -1.0, \"m_biot_c\": 1.0}, \"lower_bound\": 0.0, \"gene_reaction_rule\": \"\", \"upper_bound\": 1000.0, \"name\": \"ABC-type dipeptide/oligopeptide/nickel transport: biotin\", \"id\": \"TR_biot\", \"notes\": {\"EC NUMBER\": [\"\"], \"AUTHORS\": [\"\"], \"PROTEIN_ASSOCIATION\": [\"\"], \"PROTEIN ASSOCIATION\": [\"\"], \"SUBSYSTEM\": [\"\"], \"CONFIDENCE LEVEL\": [\"4\"], \"GENE ASSOCIATION\": [\"\"]}}, {\"metabolites\": {\"m_ca2_c\": -1.0, \"m_h_c\": 1.0, \"m_ca2_e\": 1.0, \"m_h_e\": -1.0}, \"lower_bound\": -1000.0, \"gene_reaction_rule\": \"\", \"upper_bound\": 1000.0, \"name\": \"Calcium/proton antiporter\", \"id\": \"TR_ca2\", \"notes\": {\"EC NUMBER\": [\"|TC-2.A.19|2.A.19|\"], \"AUTHORS\": [\"\"], \"PROTEIN_ASSOCIATION\": [\"\"], \"PROTEIN ASSOCIATION\": [\"\"], \"SUBSYSTEM\": [\"\"], \"CONFIDENCE LEVEL\": [\"4\"], \"GENE ASSOCIATION\": [\"\"]}}, {\"metabolites\": {\"m_co_c\": -1.0, \"m_co_e\": 1.0}, \"lower_bound\": -1000.0, \"gene_reaction_rule\": \"\", \"upper_bound\": 1000.0, \"name\": \"EX CO e0\", \"id\": \"TR_co\", \"notes\": {\"EC NUMBER\": [\"\"], \"AUTHORS\": [\"\"], \"PROTEIN_ASSOCIATION\": [\"\"], \"PROTEIN ASSOCIATION\": [\"\"], \"SUBSYSTEM\": [\"\"], \"CONFIDENCE LEVEL\": [\"4\"], \"GENE ASSOCIATION\": [\"\"]}}, {\"metabolites\": {\"m_co2_e\": -1.0, \"m_co2_c\": 1.0}, \"lower_bound\": -1000.0, \"gene_reaction_rule\": \"\", \"upper_bound\": 1000.0, \"name\": \"CO2 transport via diffusion\", \"id\": \"TR_co2\", \"notes\": {\"EC NUMBER\": [\"\"], \"AUTHORS\": [\"\"], \"PROTEIN_ASSOCIATION\": [\"\"], \"PROTEIN ASSOCIATION\": [\"\"], \"SUBSYSTEM\": [\"\"], \"CONFIDENCE LEVEL\": [\"4\"], \"GENE ASSOCIATION\": [\"\"]}}, {\"metabolites\": {\"m_adp_c\": 1.0, \"m_h_c\": 1.0, \"m_h2o_c\": -1.0, \"m_cobalt2_e\": -1.0, \"m_pi_c\": 1.0, \"m_cobalt2_c\": 1.0, \"m_atp_c\": -1.0}, \"lower_bound\": -1000.0, \"gene_reaction_rule\": \"\", \"upper_bound\": 1000.0, \"name\": \"ABC-type cobalt transport\", \"id\": \"TR_cobalt2\", \"notes\": {\"EC NUMBER\": [\"\"], \"AUTHORS\": [\"\"], \"PROTEIN_ASSOCIATION\": [\"\"], \"PROTEIN ASSOCIATION\": [\"\"], \"SUBSYSTEM\": [\"\"], \"CONFIDENCE LEVEL\": [\"4\"], \"GENE ASSOCIATION\": [\"\"]}}, {\"metabolites\": {\"m_adp_c\": 1.0, \"m_h_c\": 1.0, \"m_h2o_c\": -1.0, \"m_cu2_e\": -1.0, \"m_cu2_c\": 1.0, \"m_pi_c\": 1.0, \"m_atp_c\": -1.0}, \"lower_bound\": 0.0, \"gene_reaction_rule\": \"\", \"upper_bound\": 1000.0, \"name\": \"Copper transport via ABC system\", \"id\": \"TR_cu2_abc\", \"notes\": {\"EC NUMBER\": [\"\"], \"AUTHORS\": [\"\"], \"PROTEIN_ASSOCIATION\": [\"\"], \"PROTEIN ASSOCIATION\": [\"\"], \"SUBSYSTEM\": [\"\"], \"CONFIDENCE LEVEL\": [\"4\"], \"GENE ASSOCIATION\": [\"\"]}}, {\"metabolites\": {\"m_adp_c\": 1.0, \"m_h_c\": 1.0, \"m_h2o_c\": -1.0, \"m_fe2_e\": -1.0, \"m_atp_c\": -1.0, \"m_fe2_c\": 1.0, \"m_pi_c\": 1.0}, \"lower_bound\": 0.0, \"gene_reaction_rule\": \"\", \"upper_bound\": 1000.0, \"name\": \"iron (II) transport via ABC system\", \"id\": \"TR_fe2\", \"notes\": {\"EC NUMBER\": [\"\"], \"AUTHORS\": [\"\"], \"PROTEIN_ASSOCIATION\": [\"\"], \"PROTEIN ASSOCIATION\": [\"\"], \"SUBSYSTEM\": [\"\"], \"CONFIDENCE LEVEL\": [\"4\"], \"GENE ASSOCIATION\": [\"\"]}}, {\"metabolites\": {\"m_fe2_e\": -1.0, \"m_fe2_c\": 1.0}, \"lower_bound\": -1000.0, \"gene_reaction_rule\": \"\", \"upper_bound\": 1000.0, \"name\": \"Iron (II) Transport System\", \"id\": \"TR_fe2_Sp\", \"notes\": {\"EC NUMBER\": [\"\"], \"AUTHORS\": [\"\"], \"PROTEIN_ASSOCIATION\": [\"\"], \"PROTEIN ASSOCIATION\": [\"\"], \"SUBSYSTEM\": [\"\"], \"CONFIDENCE LEVEL\": [\"4\"], \"GENE ASSOCIATION\": [\"\"]}}, {\"metabolites\": {\"m_adp_c\": 1.0, \"m_h_c\": 1.0, \"m_h2o_c\": -1.0, \"m_fe3_e\": -1.0, \"m_pi_c\": 1.0, \"m_fe3_c\": 1.0, \"m_atp_c\": -1.0}, \"lower_bound\": 0.0, \"gene_reaction_rule\": \"\", \"upper_bound\": 1000.0, \"name\": \"Fe3+-ABC transport\", \"id\": \"TR_fe3\", \"notes\": {\"EC NUMBER\": [\"\"], \"AUTHORS\": [\"\"], \"PROTEIN_ASSOCIATION\": [\"\"], \"PROTEIN ASSOCIATION\": [\"\"], \"SUBSYSTEM\": [\"\"], \"CONFIDENCE LEVEL\": [\"4\"], \"GENE ASSOCIATION\": [\"\"]}}, {\"metabolites\": {\"m_h2_c\": -1.0, \"m_h2_e\": 1.0}, \"lower_bound\": 0.0, \"gene_reaction_rule\": \"\", \"upper_bound\": 0.0, \"name\": \"Hydrogen Export\", \"id\": \"TR_h2\", \"notes\": {\"EC NUMBER\": [\"\"], \"AUTHORS\": [\"\"], \"PROTEIN_ASSOCIATION\": [\"\"], \"PROTEIN ASSOCIATION\": [\"\"], \"SUBSYSTEM\": [\"\"], \"CONFIDENCE LEVEL\": [\"4\"], \"GENE ASSOCIATION\": [\"\"]}}, {\"metabolites\": {\"m_h2o_e\": 1.0, \"m_h2o_c\": -1.0}, \"lower_bound\": -1000.0, \"gene_reaction_rule\": \"\", \"upper_bound\": 1000.0, \"name\": \"H2Ot5\", \"id\": \"TR_h2o\", \"notes\": {\"EC NUMBER\": [\"\"], \"AUTHORS\": [\"\"], \"PROTEIN_ASSOCIATION\": [\"\"], \"PROTEIN ASSOCIATION\": [\"\"], \"SUBSYSTEM\": [\"\"], \"CONFIDENCE LEVEL\": [\"4\"], \"GENE ASSOCIATION\": [\"\"]}}, {\"metabolites\": {\"m_adp_c\": 1.0, \"m_k_c\": 1.0, \"m_h_c\": 1.0, \"m_h2o_c\": -1.0, \"m_k_e\": -1.0, \"m_pi_c\": 1.0, \"m_atp_c\": -1.0}, \"lower_bound\": 0.0, \"gene_reaction_rule\": \"\", \"upper_bound\": 1000.0, \"name\": \"Potassium uptake Active\", \"id\": \"TR_k_ACT\", \"notes\": {\"EC NUMBER\": [\"1.A.1\"], \"AUTHORS\": [\"\"], \"PROTEIN_ASSOCIATION\": [\"\"], \"PROTEIN ASSOCIATION\": [\"\"], \"SUBSYSTEM\": [\"\"], \"CONFIDENCE LEVEL\": [\"4\"], \"GENE ASSOCIATION\": [\"\"]}}, {\"metabolites\": {\"m_k_c\": 1.0, \"m_h_c\": -1.0, \"m_k_e\": -1.0, \"m_h_e\": 1.0}, \"lower_bound\": 0.0, \"gene_reaction_rule\": \"\", \"upper_bound\": 1000.0, \"name\": \"Proton Antiport Potassium\", \"id\": \"TR_k_SYM\", \"notes\": {\"EC NUMBER\": [\"\"], \"AUTHORS\": [\"\"], \"PROTEIN_ASSOCIATION\": [\"\"], \"PROTEIN ASSOCIATION\": [\"\"], \"SUBSYSTEM\": [\"\"], \"CONFIDENCE LEVEL\": [\"4\"], \"GENE ASSOCIATION\": [\"\"]}}, {\"metabolites\": {\"m_adp_c\": 1.0, \"m_mg_c\": 1.0, \"m_h_c\": 1.0, \"m_h2o_c\": -1.0, \"m_mg_e\": -1.0, \"m_pi_c\": 1.0, \"m_atp_c\": -1.0}, \"lower_bound\": 0.0, \"gene_reaction_rule\": \"\", \"upper_bound\": 1000.0, \"name\": \"magnesium transport via ABC system\", \"id\": \"TR_mg\", \"notes\": {\"EC NUMBER\": [\"\"], \"AUTHORS\": [\"\"], \"PROTEIN_ASSOCIATION\": [\"\"], \"PROTEIN ASSOCIATION\": [\"\"], \"SUBSYSTEM\": [\"\"], \"CONFIDENCE LEVEL\": [\"4\"], \"GENE ASSOCIATION\": [\"\"]}}, {\"metabolites\": {\"m_mg_c\": 1.0, \"m_mg_e\": -1.0}, \"lower_bound\": -1000.0, \"gene_reaction_rule\": \"\", \"upper_bound\": 1000.0, \"name\": \"Magnesium transport via MgtE\", \"id\": \"TR_mg_SP\", \"notes\": {\"EC NUMBER\": [\"\"], \"AUTHORS\": [\"\"], \"PROTEIN_ASSOCIATION\": [\"\"], \"PROTEIN ASSOCIATION\": [\"\"], \"SUBSYSTEM\": [\"\"], \"CONFIDENCE LEVEL\": [\"4\"], \"GENE ASSOCIATION\": [\"\"]}}, {\"metabolites\": {\"m_adp_c\": 1.0, \"m_mn2_e\": -1.0, \"m_h_c\": 1.0, \"m_h2o_c\": -1.0, \"m_pi_c\": 1.0, \"m_atp_c\": -1.0, \"m_mn2_c\": 1.0}, \"lower_bound\": 0.0, \"gene_reaction_rule\": \"\", \"upper_bound\": 1000.0, \"name\": \"Manganese-ABC transport\", \"id\": \"TR_mn2\", \"notes\": {\"EC NUMBER\": [\"3.A.1.15\"], \"AUTHORS\": [\"\"], \"PROTEIN_ASSOCIATION\": [\"\"], \"PROTEIN ASSOCIATION\": [\"\"], \"SUBSYSTEM\": [\"\"], \"CONFIDENCE LEVEL\": [\"4\"], \"GENE ASSOCIATION\": [\"\"]}}, {\"metabolites\": {\"m_n2_e\": -1.0, \"m_n2_c\": 1.0}, \"lower_bound\": -1000.0, \"gene_reaction_rule\": \"\", \"upper_bound\": 1000.0, \"name\": \"N2 transport\", \"id\": \"TR_n2\", \"notes\": {\"EC NUMBER\": [\"2.3.1.51\"], \"AUTHORS\": [\"\"], \"PROTEIN_ASSOCIATION\": [\"\"], \"PROTEIN ASSOCIATION\": [\"\"], \"SUBSYSTEM\": [\"\"], \"CONFIDENCE LEVEL\": [\"4\"], \"GENE ASSOCIATION\": [\"\"]}}, {\"metabolites\": {\"m_na_e\": -1.0, \"m_h_c\": -1.0, \"m_na_c\": 1.0, \"m_h_e\": 1.0}, \"lower_bound\": -1000.0, \"gene_reaction_rule\": \"\", \"upper_bound\": 1000.0, \"name\": \"Proton sodium antiport\", \"id\": \"TR_na_h\", \"notes\": {\"EC NUMBER\": [\"\"], \"AUTHORS\": [\"\"], \"PROTEIN_ASSOCIATION\": [\"\"], \"PROTEIN ASSOCIATION\": [\"\"], \"SUBSYSTEM\": [\"\"], \"CONFIDENCE LEVEL\": [\"4\"], \"GENE ASSOCIATION\": [\"\"]}}, {\"metabolites\": {\"m_nh4_c\": 1.0, \"m_nh4_e\": -1.0}, \"lower_bound\": -1000, \"gene_reaction_rule\": \"\", \"upper_bound\": 1000, \"name\": \"Ammonium permease\", \"id\": \"TR_nh4\", \"notes\": {\"EC NUMBER\": [\"\"], \"AUTHORS\": [\"\"], \"PROTEIN_ASSOCIATION\": [\"\"], \"PROTEIN ASSOCIATION\": [\"\"], \"SUBSYSTEM\": [\"\"], \"CONFIDENCE LEVEL\": [\"4\"], \"GENE ASSOCIATION\": [\"\"]}}, {\"metabolites\": {\"m_no2_e\": -1.0, \"m_no2_c\": 1.0, \"m_h_c\": 1.0, \"m_h_e\": -1.0}, \"lower_bound\": -1000.0, \"gene_reaction_rule\": \"\", \"upper_bound\": 1000.0, \"name\": \"nitrite transport in via proton symport\", \"id\": \"TR_no2\", \"notes\": {\"EC NUMBER\": [\"\"], \"AUTHORS\": [\"\"], \"PROTEIN_ASSOCIATION\": [\"\"], \"PROTEIN ASSOCIATION\": [\"\"], \"SUBSYSTEM\": [\"\"], \"CONFIDENCE LEVEL\": [\"4\"], \"GENE ASSOCIATION\": [\"\"]}}, {\"metabolites\": {\"m_adp_c\": 1.0, \"m_h_c\": 1.0, \"m_h2o_c\": -1.0, \"m_hco3_c\": 1.0, \"m_pi_c\": 1.0, \"m_atp_c\": -1.0, \"m_hco3_e\": -1.0}, \"lower_bound\": 0.0, \"gene_reaction_rule\": \"\", \"upper_bound\": 1000.0, \"name\": \"ABC-type bicarbonate transport\", \"id\": \"TR_hco3\", \"notes\": {\"EC NUMBER\": [\"\"], \"AUTHORS\": [\"\"], \"PROTEIN_ASSOCIATION\": [\"\"], \"PROTEIN ASSOCIATION\": [\"\"], \"SUBSYSTEM\": [\"\"], \"CONFIDENCE LEVEL\": [\"4\"], \"GENE ASSOCIATION\": [\"\"]}}, {\"metabolites\": {\"m_na_e\": -3.0, \"m_ca2_c\": -1.0, \"m_na_c\": 3.0, \"m_ca2_e\": 1.0}, \"lower_bound\": 0.0, \"gene_reaction_rule\": \"\", \"upper_bound\": 1000.0, \"name\": \"Calcium/Sodium antiporter\", \"id\": \"TR_Ca2Na\", \"notes\": {\"EC NUMBER\": [\"\"], \"AUTHORS\": [\"\"], \"PROTEIN_ASSOCIATION\": [\"\"], \"PROTEIN ASSOCIATION\": [\"\"], \"SUBSYSTEM\": [\"\"], \"CONFIDENCE LEVEL\": [\"4\"], \"GENE ASSOCIATION\": [\"\"]}}, {\"metabolites\": {\"m_adp_c\": 1.0, \"m_h_c\": 1.0, \"m_h2o_c\": -1.0, \"m_pi_c\": 2.0, \"m_atp_c\": -1.0, \"m_pi_e\": -1.0}, \"lower_bound\": 0.0, \"gene_reaction_rule\": \"\", \"upper_bound\": 1000.0, \"name\": \"ABC-type phosphate\", \"id\": \"TR_pi_ABC\", \"notes\": {\"EC NUMBER\": [\"\"], \"AUTHORS\": [\"\"], \"PROTEIN_ASSOCIATION\": [\"\"], \"PROTEIN ASSOCIATION\": [\"\"], \"SUBSYSTEM\": [\"\"], \"CONFIDENCE LEVEL\": [\"4\"], \"GENE ASSOCIATION\": [\"\"]}}, {\"metabolites\": {\"m_h_c\": 1.0, \"m_h_e\": -1.0, \"m_no3_e\": -1.0, \"m_no3_c\": 1.0}, \"lower_bound\": -1000.0, \"gene_reaction_rule\": \"\", \"upper_bound\": 1000.0, \"name\": \"nitrate transport in via proton symport\", \"id\": \"TR_no3\", \"notes\": {\"EC NUMBER\": [\"\"], \"AUTHORS\": [\"\"], \"PROTEIN_ASSOCIATION\": [\"\"], \"PROTEIN ASSOCIATION\": [\"\"], \"SUBSYSTEM\": [\"\"], \"CONFIDENCE LEVEL\": [\"4\"], \"GENE ASSOCIATION\": [\"\"]}}, {\"metabolites\": {\"m_adp_c\": 1.0, \"m_h_c\": 1.0, \"m_h2o_c\": -1.0, \"m_no3_e\": -1.0, \"m_pi_c\": 1.0, \"m_atp_c\": -1.0, \"m_no3_c\": 1.0}, \"lower_bound\": 0.0, \"gene_reaction_rule\": \"\", \"upper_bound\": 1000.0, \"name\": \"nitrate transport in via ABC system\", \"id\": \"TR_no3abc\", \"notes\": {\"EC NUMBER\": [\"\"], \"AUTHORS\": [\"\"], \"PROTEIN_ASSOCIATION\": [\"\"], \"PROTEIN ASSOCIATION\": [\"\"], \"SUBSYSTEM\": [\"\"], \"CONFIDENCE LEVEL\": [\"4\"], \"GENE ASSOCIATION\": [\"\"]}}, {\"metabolites\": {\"m_o2_e\": -1.0, \"m_o2_c\": 1.0}, \"lower_bound\": -1000.0, \"gene_reaction_rule\": \"\", \"upper_bound\": 1000.0, \"name\": \"O2 transport via diffusion\", \"id\": \"TR_o2\", \"notes\": {\"EC NUMBER\": [\"\"], \"AUTHORS\": [\"\"], \"PROTEIN_ASSOCIATION\": [\"\"], \"PROTEIN ASSOCIATION\": [\"\"], \"SUBSYSTEM\": [\"\"], \"CONFIDENCE LEVEL\": [\"4\"], \"GENE ASSOCIATION\": [\"\"]}}, {\"metabolites\": {\"m_adp_c\": 1.0, \"m_h_c\": 1.0, \"m_h2o_c\": -1.0, \"m_pi_c\": 2.0, \"m_atp_c\": -1.0, \"m_pi_e\": -1.0}, \"lower_bound\": 0, \"gene_reaction_rule\": \"\", \"upper_bound\": 0, \"name\": \"Orthophosphate-ABC transport\", \"id\": \"TR_orthopi\", \"notes\": {\"EC NUMBER\": [\"|TC-3.A.1.7|3.A.1.7|\"], \"AUTHORS\": [\"\"], \"PROTEIN_ASSOCIATION\": [\"\"], \"PROTEIN ASSOCIATION\": [\"\"], \"SUBSYSTEM\": [\"\"], \"CONFIDENCE LEVEL\": [\"4\"], \"GENE ASSOCIATION\": [\"\"]}}, {\"metabolites\": {\"m_adp_c\": 1.0, \"m_h_c\": 1.0, \"m_h2o_c\": -1.0, \"m_pi_c\": 1.0, \"m_atp_c\": -1.0, \"m_pb_e\": 1.0, \"m_pb_c\": -1.0}, \"lower_bound\": 0.0, \"gene_reaction_rule\": \"\", \"upper_bound\": 1000.0, \"name\": \"Lead (Pb+2) ABC transporter\", \"id\": \"TR_pb2\", \"notes\": {\"EC NUMBER\": [\"\"], \"AUTHORS\": [\"\"], \"PROTEIN_ASSOCIATION\": [\"\"], \"PROTEIN ASSOCIATION\": [\"\"], \"SUBSYSTEM\": [\"\"], \"CONFIDENCE LEVEL\": [\"4\"], \"GENE ASSOCIATION\": [\"\"]}}, {\"metabolites\": {\"m_photon_e\": -1.0, \"m_photon_c\": 1.0}, \"lower_bound\": -1000.0, \"gene_reaction_rule\": \"\", \"upper_bound\": 1000.0, \"name\": \"Photon Transport\", \"id\": \"TR_photon\", \"notes\": {\"EC NUMBER\": [\"\"], \"AUTHORS\": [\"\"], \"PROTEIN_ASSOCIATION\": [\"\"], \"PROTEIN ASSOCIATION\": [\"\"], \"SUBSYSTEM\": [\"\"], \"CONFIDENCE LEVEL\": [\"4\"], \"GENE ASSOCIATION\": [\"\"]}}, {\"metabolites\": {\"m_adp_c\": 1.0, \"m_h_c\": 1.0, \"m_h2o_c\": -1.0, \"m_pi_c\": 1.0, \"m_atp_c\": -1.0, \"m_so4_c\": 1.0, \"m_so4_e\": -1.0}, \"lower_bound\": 0.0, \"gene_reaction_rule\": \"\", \"upper_bound\": 1000.0, \"name\": \"Sulfate-ABC transport\", \"id\": \"TR_slf_ABC\", \"notes\": {\"EC NUMBER\": [\"\"], \"AUTHORS\": [\"\"], \"PROTEIN_ASSOCIATION\": [\"\"], \"PROTEIN ASSOCIATION\": [\"\"], \"SUBSYSTEM\": [\"\"], \"CONFIDENCE LEVEL\": [\"4\"], \"GENE ASSOCIATION\": [\"\"]}}, {\"metabolites\": {\"m_h_c\": 1.0, \"m_so4_c\": 1.0, \"m_so4_e\": -1.0, \"m_h_e\": -1.0}, \"lower_bound\": -1000.0, \"gene_reaction_rule\": \"\", \"upper_bound\": 1000.0, \"name\": \"sulfate transport in via proton symport\", \"id\": \"TR_slf_sym\", \"notes\": {\"EC NUMBER\": [\"|TC-2.A.53|2.A.53|\"], \"AUTHORS\": [\"\"], \"PROTEIN_ASSOCIATION\": [\"\"], \"PROTEIN ASSOCIATION\": [\"\"], \"SUBSYSTEM\": [\"\"], \"CONFIDENCE LEVEL\": [\"4\"], \"GENE ASSOCIATION\": [\"\"]}}, {\"metabolites\": {\"m_adp_c\": 1.0, \"m_h_c\": 1.0, \"m_h2o_c\": -1.0, \"m_urea_c\": 1.0, \"m_pi_c\": 1.0, \"m_atp_c\": -1.0, \"m_urea_e\": -1.0}, \"lower_bound\": -1000.0, \"gene_reaction_rule\": \"\", \"upper_bound\": 1000.0, \"name\": \"Urea transport via facilitate diffusion\", \"id\": \"TR_urea\", \"notes\": {\"EC NUMBER\": [\"\"], \"AUTHORS\": [\"\"], \"PROTEIN_ASSOCIATION\": [\"\"], \"PROTEIN ASSOCIATION\": [\"\"], \"SUBSYSTEM\": [\"\"], \"CONFIDENCE LEVEL\": [\"4\"], \"GENE ASSOCIATION\": [\"\"]}}, {\"metabolites\": {\"m_adp_c\": 1.0, \"m_h_c\": 1.0, \"m_h2o_c\": -1.0, \"m_zn2_c\": 1.0, \"m_pi_c\": 1.0, \"m_atp_c\": -1.0, \"m_zn2_e\": -1.0}, \"lower_bound\": 0.0, \"gene_reaction_rule\": \"\", \"upper_bound\": 1000.0, \"name\": \"Zinc-ABC transport\", \"id\": \"TR_zn2\", \"notes\": {\"EC NUMBER\": [\"|TC-3.A.1.15|3.A.1.15|\"], \"AUTHORS\": [\"\"], \"PROTEIN_ASSOCIATION\": [\"\"], \"PROTEIN ASSOCIATION\": [\"\"], \"SUBSYSTEM\": [\"\"], \"CONFIDENCE LEVEL\": [\"4\"], \"GENE ASSOCIATION\": [\"\"]}}, {\"metabolites\": {\"m_h_c\": 1.0, \"m_trnaala_c\": -1.0, \"m_ppi_c\": 1.0, \"m_h2o_c\": -1.0, \"m_ala_c\": -1.0, \"m_amp_c\": 1.0, \"m_atp_c\": -1.0, \"m_alatrna_c\": 1.0}, \"lower_bound\": 0.0, \"gene_reaction_rule\": \"( Tery_4806 )\", \"upper_bound\": 1000.0, \"name\": \"alanyl-tRNA synthetase\", \"id\": \"tRNA_ala\", \"notes\": {\"EC NUMBER\": [\"6.1.1.7\"], \"AUTHORS\": [\"\"], \"PROTEIN_ASSOCIATION\": [\"\"], \"PROTEIN ASSOCIATION\": [\"\"], \"SUBSYSTEM\": [\"\"], \"CONFIDENCE LEVEL\": [\"2\"], \"GENE ASSOCIATION\": [\"( Tery_4806 )\"]}}, {\"metabolites\": {\"m_h_c\": 1.0, \"m_h2o_c\": -1.0, \"m_arg_c\": -1.0, \"m_trnaarg_c\": -1.0, \"m_amp_c\": 1.0, \"m_atp_c\": -1.0, \"m_ppi_c\": 1.0, \"m_argtrna_c\": 1.0}, \"lower_bound\": 0.0, \"gene_reaction_rule\": \"( Tery_3985 )\", \"upper_bound\": 1000.0, \"name\": \"arginyl-tRNA synthetase\", \"id\": \"tRNA_arg\", \"notes\": {\"EC NUMBER\": [\"6.1.1.19\"], \"AUTHORS\": [\"\"], \"PROTEIN_ASSOCIATION\": [\"\"], \"PROTEIN ASSOCIATION\": [\"\"], \"SUBSYSTEM\": [\"\"], \"CONFIDENCE LEVEL\": [\"2\"], \"GENE ASSOCIATION\": [\"( Tery_3985 )\"]}}, {\"metabolites\": {\"m_trnaasn_c\": -1.0, \"m_asn_c\": -1.0, \"m_h2o_c\": -1.0, \"m_asntrna_c\": 1.0, \"m_amp_c\": 1.0, \"m_atp_c\": -1.0, \"m_h_c\": 1.0, \"m_ppi_c\": 1.0}, \"lower_bound\": 0.0, \"gene_reaction_rule\": \"( Tery_2246 )\", \"upper_bound\": 1000.0, \"name\": \"asparaginyl-tRNA synthetase\", \"id\": \"tRNA_asn\", \"notes\": {\"EC NUMBER\": [\"6.1.1.22\"], \"AUTHORS\": [\"\"], \"PROTEIN_ASSOCIATION\": [\"\"], \"PROTEIN ASSOCIATION\": [\"\"], \"SUBSYSTEM\": [\"\"], \"CONFIDENCE LEVEL\": [\"2\"], \"GENE ASSOCIATION\": [\"( Tery_2246 )\"]}}, {\"metabolites\": {\"m_h_c\": 1.0, \"m_h2o_c\": -1.0, \"m_asptrna_c\": 1.0, \"m_atp_c\": -1.0, \"m_amp_c\": 1.0, \"m_ppi_c\": 1.0, \"m_asp_c\": -1.0, \"m_trnaasp_c\": -1.0}, \"lower_bound\": 0.0, \"gene_reaction_rule\": \"( Tery_2354 )\", \"upper_bound\": 1000.0, \"name\": \"aspartyl-tRNA synthetase\", \"id\": \"tRNA_asp\", \"notes\": {\"EC NUMBER\": [\"6.1.1.12\"], \"AUTHORS\": [\"\"], \"PROTEIN_ASSOCIATION\": [\"\"], \"PROTEIN ASSOCIATION\": [\"\"], \"SUBSYSTEM\": [\"\"], \"CONFIDENCE LEVEL\": [\"2\"], \"GENE ASSOCIATION\": [\"( Tery_2354 )\"]}}, {\"metabolites\": {\"m_h_c\": 1.0, \"m_h2o_c\": -1.0, \"m_cys_c\": -1.0, \"m_cystrna_c\": 1.0, \"m_amp_c\": 1.0, \"m_atp_c\": -1.0, \"m_trnacys_c\": -1.0, \"m_ppi_c\": 1.0}, \"lower_bound\": 0.0, \"gene_reaction_rule\": \"( Tery_4002 )\", \"upper_bound\": 1000.0, \"name\": \"cysteinyl-tRNA synthetase\", \"id\": \"tRNA_cys\", \"notes\": {\"EC NUMBER\": [\"6.1.1.16\"], \"AUTHORS\": [\"\"], \"PROTEIN_ASSOCIATION\": [\"\"], \"PROTEIN ASSOCIATION\": [\"\"], \"SUBSYSTEM\": [\"\"], \"CONFIDENCE LEVEL\": [\"2\"], \"GENE ASSOCIATION\": [\"( Tery_4002 )\"]}}, {\"metabolites\": {\"m_thf_c\": 1.0, \"m_fmettrna_c\": 1.0, \"m_fthf_c\": -1.0, \"m_mettrna_c\": -1.0}, \"lower_bound\": -1000.0, \"gene_reaction_rule\": \"( Tery_1769 )\", \"upper_bound\": 1000.0, \"name\": \"methionyl-tRNA formyltransferase\", \"id\": \"tRNA_fmt\", \"notes\": {\"EC NUMBER\": [\"2.1.2.9\"], \"AUTHORS\": [\"\"], \"PROTEIN_ASSOCIATION\": [\"\"], \"PROTEIN ASSOCIATION\": [\"\"], \"SUBSYSTEM\": [\"\"], \"CONFIDENCE LEVEL\": [\"2\"], \"GENE ASSOCIATION\": [\"( Tery_1769 )\"]}}, {\"metabolites\": {\"m_adp_c\": 1.0, \"m_h_c\": 1.0, \"m_h2o_c\": -1.0, \"m_asptrna_c\": -1.0, \"m_glu_c\": 1.0, \"m_gln_c\": -1.0, \"m_asntrna_c\": 1.0, \"m_pi_c\": 1.0, \"m_atp_c\": -1.0}, \"lower_bound\": 0.0, \"gene_reaction_rule\": \"( Tery_2065 ) and ( Tery_3843 ) and ( Tery_4579 )\", \"upper_bound\": 1000.0, \"name\": \"Asparaginyl tRNA glutamine hydrolysing\", \"id\": \"trna_ggas\", \"notes\": {\"EC NUMBER\": [\"|6.3.5.6|6.3.5.7|\"], \"AUTHORS\": [\"\"], \"PROTEIN_ASSOCIATION\": [\"\"], \"PROTEIN ASSOCIATION\": [\"\"], \"SUBSYSTEM\": [\"\"], \"CONFIDENCE LEVEL\": [\"1\"], \"GENE ASSOCIATION\": [\"( Tery_2065 ) and ( Tery_3843 ) and ( Tery_4579 )\"]}}, {\"metabolites\": {\"m_glntrna_c\": 1.0, \"m_h_c\": 1.0, \"m_h2o_c\": -1.0, \"m_gln_c\": -1.0, \"m_amp_c\": 1.0, \"m_atp_c\": -1.0, \"m_trnagln_c\": -1.0, \"m_ppi_c\": 1.0}, \"lower_bound\": -1000.0, \"gene_reaction_rule\": \"Tery_0188\", \"upper_bound\": 1000.0, \"name\": \"glutaminyl-tRNA synthetase\", \"id\": \"tRNA_gln\", \"notes\": {\"EC NUMBER\": [\"6.1.1.17\"], \"AUTHORS\": [\"\"], \"PROTEIN_ASSOCIATION\": [\"\"], \"PROTEIN ASSOCIATION\": [\"\"], \"SUBSYSTEM\": [\"\"], \"CONFIDENCE LEVEL\": [\"2\"], \"GENE ASSOCIATION\": [\"Tery_0188\"]}}, {\"metabolites\": {\"m_trnaglu_c\": -1.0, \"m_h_c\": 1.0, \"m_h2o_c\": -1.0, \"m_glu_c\": -1.0, \"m_amp_c\": 1.0, \"m_atp_c\": -1.0, \"m_ppi_c\": 1.0, \"m_glutrna_c\": 1.0}, \"lower_bound\": 0.0, \"gene_reaction_rule\": \"Tery_0188\", \"upper_bound\": 1000.0, \"name\": \"glutamate-tRNA(Gln) ligase\", \"id\": \"tRNA_glu\", \"notes\": {\"EC NUMBER\": [\"6.1.1.17\"], \"AUTHORS\": [\"\"], \"PROTEIN_ASSOCIATION\": [\"\"], \"PROTEIN ASSOCIATION\": [\"\"], \"SUBSYSTEM\": [\"\"], \"CONFIDENCE LEVEL\": [\"2\"], \"GENE ASSOCIATION\": [\"Tery_0188\"]}}, {\"metabolites\": {\"m_h_c\": 1.0, \"m_h2o_c\": -1.0, \"m_glytrna_c\": 1.0, \"m_amp_c\": 1.0, \"m_atp_c\": -1.0, \"m_gly_c\": -1.0, \"m_ppi_c\": 1.0, \"m_trnagly_c\": -1.0}, \"lower_bound\": 0.0, \"gene_reaction_rule\": \"( Tery_3866 ) and ( Tery_4481 )\", \"upper_bound\": 1000.0, \"name\": \"glycyl-tRNA synthetase\", \"id\": \"tRNA_gly\", \"notes\": {\"EC NUMBER\": [\"6.1.1.14\"], \"AUTHORS\": [\"\"], \"PROTEIN_ASSOCIATION\": [\"\"], \"PROTEIN ASSOCIATION\": [\"\"], \"SUBSYSTEM\": [\"\"], \"CONFIDENCE LEVEL\": [\"2\"], \"GENE ASSOCIATION\": [\"( Tery_3866 ) and ( Tery_4481 )\"]}}, {\"metabolites\": {\"m_gsal_c\": 1.0, \"m_nadph_c\": -1.0, \"m_h_c\": -2.0, \"m_h2o_c\": 1.0, \"m_nadp_c\": 1.0, \"m_trnaglu_c\": 1.0, \"m_glutrna_c\": -1.0}, \"lower_bound\": 0.0, \"gene_reaction_rule\": \"( Tery_0949 )\", \"upper_bound\": 1000.0, \"name\": \"L-glutamate-semialdehyde: NADP+\", \"id\": \"tRNA_hemA\", \"notes\": {\"EC NUMBER\": [\"1.2.1.70\"], \"AUTHORS\": [\"\"], \"PROTEIN_ASSOCIATION\": [\"\"], \"PROTEIN ASSOCIATION\": [\"\"], \"SUBSYSTEM\": [\"\"], \"CONFIDENCE LEVEL\": [\"2\"], \"GENE ASSOCIATION\": [\"( Tery_0949 )\"]}}, {\"metabolites\": {\"m_h_c\": 1.0, \"m_h2o_c\": -1.0, \"m_atp_c\": -1.0, \"m_trnahis_c\": -1.0, \"m_amp_c\": 1.0, \"m_histrna_c\": 1.0, \"m_ppi_c\": 1.0, \"m_his_c\": -1.0}, \"lower_bound\": -1000.0, \"gene_reaction_rule\": \"( Tery_0577 ) and ( Tery_0758 )\", \"upper_bound\": 1000.0, \"name\": \"histidyl-tRNA synthetase\", \"id\": \"tRNA_his\", \"notes\": {\"EC NUMBER\": [\"6.1.1.21\"], \"AUTHORS\": [\"\"], \"PROTEIN_ASSOCIATION\": [\"\"], \"PROTEIN ASSOCIATION\": [\"\"], \"SUBSYSTEM\": [\"\"], \"CONFIDENCE LEVEL\": [\"2\"], \"GENE ASSOCIATION\": [\"( Tery_0577 ) and ( Tery_0758 )\"]}}, {\"metabolites\": {\"m_h_c\": 1.0, \"m_h2o_c\": -1.0, \"m_trnaile_c\": -1.0, \"m_amp_c\": 1.0, \"m_atp_c\": -1.0, \"m_iletrna_c\": 1.0, \"m_ppi_c\": 1.0, \"m_ile_c\": -1.0}, \"lower_bound\": 0.0, \"gene_reaction_rule\": \"Tery_3586\", \"upper_bound\": 1000.0, \"name\": \"isoleucyl-tRNA synthetase\", \"id\": \"tRNA_ile\", \"notes\": {\"EC NUMBER\": [\"6.1.1.5\"], \"AUTHORS\": [\"\"], \"PROTEIN_ASSOCIATION\": [\"\"], \"PROTEIN ASSOCIATION\": [\"\"], \"SUBSYSTEM\": [\"\"], \"CONFIDENCE LEVEL\": [\"2\"], \"GENE ASSOCIATION\": [\"Tery_3586\"]}}, {\"metabolites\": {\"m_h_c\": 1.0, \"m_h2o_c\": -1.0, \"m_leutrna_c\": 1.0, \"m_trnaleu_c\": -1.0, \"m_atp_c\": -1.0, \"m_amp_c\": 1.0, \"m_ppi_c\": 1.0, \"m_leu_c\": -1.0}, \"lower_bound\": 0.0, \"gene_reaction_rule\": \"Tery_1704\", \"upper_bound\": 1000.0, \"name\": \"leucyl-tRNA synthetase\", \"id\": \"tRNA_leu\", \"notes\": {\"EC NUMBER\": [\"6.1.1.4\"], \"AUTHORS\": [\"\"], \"PROTEIN_ASSOCIATION\": [\"\"], \"PROTEIN ASSOCIATION\": [\"\"], \"SUBSYSTEM\": [\"\"], \"CONFIDENCE LEVEL\": [\"2\"], \"GENE ASSOCIATION\": [\"Tery_1704\"]}}, {\"metabolites\": {\"m_h_c\": 1.0, \"m_trnalys_c\": -1.0, \"m_lys_c\": -1.0, \"m_lystrna_c\": 1.0, \"m_h2o_c\": -1.0, \"m_atp_c\": -1.0, \"m_amp_c\": 1.0, \"m_ppi_c\": 1.0}, \"lower_bound\": 0.0, \"gene_reaction_rule\": \"Tery_2366\", \"upper_bound\": 1000.0, \"name\": \"lysyl-tRNA synthetase\", \"id\": \"tRNA_lys\", \"notes\": {\"EC NUMBER\": [\"6.1.1.6\"], \"AUTHORS\": [\"\"], \"PROTEIN_ASSOCIATION\": [\"\"], \"PROTEIN ASSOCIATION\": [\"\"], \"SUBSYSTEM\": [\"\"], \"CONFIDENCE LEVEL\": [\"2\"], \"GENE ASSOCIATION\": [\"Tery_2366\"]}}, {\"metabolites\": {\"m_h2o_c\": -1.0, \"m_trnamet_c\": -1.0, \"m_mettrna_c\": 1.0, \"m_amp_c\": 1.0, \"m_atp_c\": -1.0, \"m_met_c\": -1.0, \"m_ppi_c\": 1.0}, \"lower_bound\": 0.0, \"gene_reaction_rule\": \"Tery_1806\", \"upper_bound\": 1000.0, \"name\": \"methionyl-tRNA synthetase\", \"id\": \"tRNA_met\", \"notes\": {\"EC NUMBER\": [\"6.1.1.10\"], \"AUTHORS\": [\"\"], \"PROTEIN_ASSOCIATION\": [\"\"], \"PROTEIN ASSOCIATION\": [\"\"], \"SUBSYSTEM\": [\"\"], \"CONFIDENCE LEVEL\": [\"2\"], \"GENE ASSOCIATION\": [\"Tery_1806\"]}}, {\"metabolites\": {\"m_phe_c\": -1.0, \"m_trnaphe_c\": -1.0, \"m_h2o_c\": -1.0, \"m_ppi_c\": 1.0, \"m_amp_c\": 1.0, \"m_phetrna_c\": 1.0, \"m_atp_c\": -1.0}, \"lower_bound\": 0.0, \"gene_reaction_rule\": \"( Tery_2063 ) and ( Tery_3482 )\", \"upper_bound\": 1000.0, \"name\": \"phenylalanyl-tRNA synthetase\", \"id\": \"tRNA_phe\", \"notes\": {\"EC NUMBER\": [\"6.1.1.20\"], \"AUTHORS\": [\"\"], \"PROTEIN_ASSOCIATION\": [\"\"], \"PROTEIN ASSOCIATION\": [\"\"], \"SUBSYSTEM\": [\"\"], \"CONFIDENCE LEVEL\": [\"2\"], \"GENE ASSOCIATION\": [\"( Tery_2063 ) and ( Tery_3482 )\"]}}, {\"metabolites\": {\"m_h_c\": 1.0, \"m_h2o_c\": -1.0, \"m_atp_c\": -1.0, \"m_protrna_c\": 1.0, \"m_amp_c\": 1.0, \"m_pro_c\": -1.0, \"m_trnapro_c\": -1.0, \"m_ppi_c\": 1.0}, \"lower_bound\": 0.0, \"gene_reaction_rule\": \"Tery_1318\", \"upper_bound\": 1000.0, \"name\": \"prolyl-tRNA synthetase\", \"id\": \"tRNA_pro\", \"notes\": {\"EC NUMBER\": [\"6.1.1.15\"], \"AUTHORS\": [\"\"], \"PROTEIN_ASSOCIATION\": [\"\"], \"PROTEIN ASSOCIATION\": [\"\"], \"SUBSYSTEM\": [\"\"], \"CONFIDENCE LEVEL\": [\"2\"], \"GENE ASSOCIATION\": [\"Tery_1318\"]}}, {\"metabolites\": {\"m_h_c\": 1.0, \"m_h2o_c\": -1.0, \"m_ser_c\": -1.0, \"m_sertrna_c\": 1.0, \"m_amp_c\": 1.0, \"m_atp_c\": -1.0, \"m_ppi_c\": 1.0, \"m_trnaser_c\": -1.0}, \"lower_bound\": 0.0, \"gene_reaction_rule\": \"Tery_3523\", \"upper_bound\": 1000.0, \"name\": \"seryl-tRNA synthetase\", \"id\": \"tRNA_ser\", \"notes\": {\"EC NUMBER\": [\"6.1.1.11\"], \"AUTHORS\": [\"\"], \"PROTEIN_ASSOCIATION\": [\"\"], \"PROTEIN ASSOCIATION\": [\"\"], \"SUBSYSTEM\": [\"\"], \"CONFIDENCE LEVEL\": [\"2\"], \"GENE ASSOCIATION\": [\"Tery_3523\"]}}, {\"metabolites\": {\"m_h_c\": 1.0, \"m_h2o_c\": -1.0, \"m_trnathr_c\": -1.0, \"m_atp_c\": -1.0, \"m_amp_c\": 1.0, \"m_thr_c\": -1.0, \"m_thrtrna_c\": 1.0, \"m_ppi_c\": 1.0}, \"lower_bound\": 0.0, \"gene_reaction_rule\": \"( Tery_1457 )\", \"upper_bound\": 1000.0, \"name\": \"threonyl-tRNA synthetase\", \"id\": \"tRNA_thr\", \"notes\": {\"EC NUMBER\": [\"6.1.1.3\"], \"AUTHORS\": [\"\"], \"PROTEIN_ASSOCIATION\": [\"\"], \"PROTEIN ASSOCIATION\": [\"\"], \"SUBSYSTEM\": [\"\"], \"CONFIDENCE LEVEL\": [\"2\"], \"GENE ASSOCIATION\": [\"( Tery_1457 )\"]}}, {\"metabolites\": {\"m_h_c\": 1.0, \"m_h2o_c\": -1.0, \"m_trp_c\": -1.0, \"m_ppi_c\": 1.0, \"m_amp_c\": 1.0, \"m_atp_c\": -1.0, \"m_trnatrp_c\": -1.0, \"m_trptrna_c\": 1.0}, \"lower_bound\": 0.0, \"gene_reaction_rule\": \"Tery_4693\", \"upper_bound\": 1000.0, \"name\": \"tryptophanyl-tRNA synthetase\", \"id\": \"tRNA_trp\", \"notes\": {\"EC NUMBER\": [\"6.1.1.2\"], \"AUTHORS\": [\"\"], \"PROTEIN_ASSOCIATION\": [\"\"], \"PROTEIN ASSOCIATION\": [\"\"], \"SUBSYSTEM\": [\"\"], \"CONFIDENCE LEVEL\": [\"2\"], \"GENE ASSOCIATION\": [\"Tery_4693\"]}}, {\"metabolites\": {\"m_h_c\": 1.0, \"m_h2o_c\": -1.0, \"m_tyrtrna_c\": 1.0, \"m_trnatyr_c\": -1.0, \"m_tyr_c\": -1.0, \"m_amp_c\": 1.0, \"m_atp_c\": -1.0, \"m_ppi_c\": 1.0}, \"lower_bound\": 0.0, \"gene_reaction_rule\": \"Tery_0445\", \"upper_bound\": 1000.0, \"name\": \"tyrosyl-tRNA synthetase\", \"id\": \"tRNA_tyr\", \"notes\": {\"EC NUMBER\": [\"6.1.1.1\"], \"AUTHORS\": [\"\"], \"PROTEIN_ASSOCIATION\": [\"\"], \"PROTEIN ASSOCIATION\": [\"\"], \"SUBSYSTEM\": [\"\"], \"CONFIDENCE LEVEL\": [\"2\"], \"GENE ASSOCIATION\": [\"Tery_0445\"]}}, {\"metabolites\": {\"m_h_c\": 1.0, \"m_h2o_c\": -1.0, \"m_valtrna_c\": 1.0, \"m_val_c\": -1.0, \"m_amp_c\": 1.0, \"m_atp_c\": -1.0, \"m_trnaval_c\": -1.0, \"m_ppi_c\": 1.0}, \"lower_bound\": 0.0, \"gene_reaction_rule\": \"( Tery_3441 )\", \"upper_bound\": 1000.0, \"name\": \"valyl-tRNA synthetase\", \"id\": \"tRNA_val\", \"notes\": {\"EC NUMBER\": [\"6.1.1.9\"], \"AUTHORS\": [\"\"], \"PROTEIN_ASSOCIATION\": [\"\"], \"PROTEIN ASSOCIATION\": [\"\"], \"SUBSYSTEM\": [\"\"], \"CONFIDENCE LEVEL\": [\"2\"], \"GENE ASSOCIATION\": [\"( Tery_3441 )\"]}}, {\"metabolites\": {\"m_h_c\": 1.0, \"m_pyr_c\": 1.0, \"m_glu_c\": 1.0, \"m_gln_c\": -1.0, \"m_an_c\": 1.0, \"m_chor_c\": -1.0}, \"lower_bound\": 0.0, \"gene_reaction_rule\": \"( Tery_3792 ) and ( Tery_5029 )\", \"upper_bound\": 1000.0, \"name\": \"Chorismate pyruvate-lyase (amino-accepting)\", \"id\": \"TRP_AN\", \"notes\": {\"EC NUMBER\": [\"4.1.3.27\"], \"AUTHORS\": [\"\"], \"PROTEIN_ASSOCIATION\": [\"\"], \"PROTEIN ASSOCIATION\": [\"\"], \"SUBSYSTEM\": [\"\"], \"CONFIDENCE LEVEL\": [\"2\"], \"GENE ASSOCIATION\": [\"( Tery_3792 ) and ( Tery_5029 )\"]}}, {\"metabolites\": {\"m_1_2cpheam_1dr5p_c\": -1.0, \"m_h_c\": -1.0, \"m_h2o_c\": 1.0, \"m_igly_pi_c\": 1.0, \"m_co2_c\": 1.0}, \"lower_bound\": 0.0, \"gene_reaction_rule\": \"Tery_3169\", \"upper_bound\": 1000.0, \"name\": \"1-(2-Carboxyphenylamino)-1-deoxy-D-ribulose-5-phosphate\", \"id\": \"TRP_I3GPS\", \"notes\": {\"EC NUMBER\": [\"4.1.1.48\"], \"AUTHORS\": [\"\"], \"PROTEIN_ASSOCIATION\": [\"\"], \"PROTEIN ASSOCIATION\": [\"\"], \"SUBSYSTEM\": [\"\"], \"CONFIDENCE LEVEL\": [\"2\"], \"GENE ASSOCIATION\": [\"Tery_3169\"]}}, {\"metabolites\": {\"m_npran_c\": -1.0, \"m_1_2cpheam_1dr5p_c\": 1.0}, \"lower_bound\": -1000.0, \"gene_reaction_rule\": \"Tery_3920\", \"upper_bound\": 1000.0, \"name\": \"N-(5-Phospho-beta-D-ribosyl)anthranilate ketol-isomerase\", \"id\": \"TRP_NPRANI\", \"notes\": {\"EC NUMBER\": [\"5.3.1.24\"], \"AUTHORS\": [\"\"], \"PROTEIN_ASSOCIATION\": [\"\"], \"PROTEIN ASSOCIATION\": [\"\"], \"SUBSYSTEM\": [\"\"], \"CONFIDENCE LEVEL\": [\"2\"], \"GENE ASSOCIATION\": [\"Tery_3920\"]}}, {\"metabolites\": {\"m_npran_c\": 1.0, \"m_an_c\": -1.0, \"m_prpp_c\": -1.0, \"m_ppi_c\": 1.0}, \"lower_bound\": 0.0, \"gene_reaction_rule\": \"( Tery_2308 )\", \"upper_bound\": 1000.0, \"name\": \"N-(5-Phospho-D-ribosyl)anthranilate:pyrophosphate\", \"id\": \"TRP_trpD\", \"notes\": {\"EC NUMBER\": [\"2.4.2.18\"], \"AUTHORS\": [\"\"], \"PROTEIN_ASSOCIATION\": [\"\"], \"PROTEIN ASSOCIATION\": [\"\"], \"SUBSYSTEM\": [\"\"], \"CONFIDENCE LEVEL\": [\"2\"], \"GENE ASSOCIATION\": [\"( Tery_2308 )\"]}}, {\"metabolites\": {\"m_trp_c\": 1.0, \"m_h2o_c\": 1.0, \"m_gap_c\": 1.0, \"m_ser_c\": -1.0, \"m_igly_pi_c\": -1.0}, \"lower_bound\": 0.0, \"gene_reaction_rule\": \"( Tery_0581 ) and ( Tery_4493 )\", \"upper_bound\": 1000.0, \"name\": \"L-Serine hydro-lyase (adding indoleglycerol-phosphate)\", \"id\": \"TRP_TRPSYN\", \"notes\": {\"EC NUMBER\": [\"4.2.1.20\"], \"AUTHORS\": [\"\"], \"PROTEIN_ASSOCIATION\": [\"\"], \"PROTEIN ASSOCIATION\": [\"\"], \"SUBSYSTEM\": [\"\"], \"CONFIDENCE LEVEL\": [\"2\"], \"GENE ASSOCIATION\": [\"( Tery_0581 ) and ( Tery_4493 )\"]}}, {\"metabolites\": {\"m_tyr_c\": 1.0, \"m_nadph_c\": 1.0, \"m_pre_tyr_c\": -1.0, \"m_nadp_c\": -1.0, \"m_co2_c\": 1.0}, \"lower_bound\": 0.0, \"gene_reaction_rule\": \"Tery_2701\", \"upper_bound\": 1000.0, \"name\": \"L-arogenate:NAD+ oxidoreductase\", \"id\": \"TYR_ArDH\", \"notes\": {\"EC NUMBER\": [\"1.3.1.78\"], \"AUTHORS\": [\"\"], \"PROTEIN_ASSOCIATION\": [\"\"], \"PROTEIN ASSOCIATION\": [\"\"], \"SUBSYSTEM\": [\"\"], \"CONFIDENCE LEVEL\": [\"2\"], \"GENE ASSOCIATION\": [\"Tery_2701\"]}}, {\"metabolites\": {\"m_phen_c\": 1.0, \"m_chor_c\": -1.0}, \"lower_bound\": 0.0, \"gene_reaction_rule\": \"Tery_2493\", \"upper_bound\": 1000.0, \"name\": \"Chorismate pyruvatemutase\", \"id\": \"TYR_CHMUT\", \"notes\": {\"EC NUMBER\": [\"5.4.99.5\"], \"AUTHORS\": [\"\"], \"PROTEIN_ASSOCIATION\": [\"\"], \"PROTEIN ASSOCIATION\": [\"\"], \"SUBSYSTEM\": [\"\"], \"CONFIDENCE LEVEL\": [\"2\"], \"GENE ASSOCIATION\": [\"Tery_2493\"]}}, {\"metabolites\": {\"m_dhpg_c\": -1.0, \"m_dhpgald_c\": 1.0, \"m_h_c\": 1.0, \"m_nadh_c\": 1.0, \"m_nad_c\": -1.0}, \"lower_bound\": -1000.0, \"gene_reaction_rule\": \"Tery_2840\", \"upper_bound\": 1000.0, \"name\": \"NADH-alcohol dehydrogenase\", \"id\": \"TYR_DHPG\", \"notes\": {\"EC NUMBER\": [\"1.1.1.1\"], \"AUTHORS\": [\"\"], \"PROTEIN_ASSOCIATION\": [\"\"], \"PROTEIN ASSOCIATION\": [\"\"], \"SUBSYSTEM\": [\"\"], \"CONFIDENCE LEVEL\": [\"2\"], \"GENE ASSOCIATION\": [\"Tery_2840\"]}}, {\"metabolites\": {\"m_phen_c\": 1.0, \"m_akg_c\": -1.0, \"m_pre_tyr_c\": -1.0, \"m_glu_c\": 1.0}, \"lower_bound\": -1000.0, \"gene_reaction_rule\": \"( Tery_0293 or Tery_2717 or Tery_1023 )\", \"upper_bound\": 1000.0, \"name\": \"L-arogenate:2-oxoglutarate aminotransferase\", \"id\": \"TYR_PHEN\", \"notes\": {\"EC NUMBER\": [\"2.6.1.79\"], \"AUTHORS\": [\"BLAST\"], \"PROTEIN_ASSOCIATION\": [\"\"], \"PROTEIN ASSOCIATION\": [\"\"], \"SUBSYSTEM\": [\"\"], \"CONFIDENCE LEVEL\": [\"2\"], \"GENE ASSOCIATION\": [\"( Tery_0293 or Tery_2717 or Tery_1023 )\"]}}, {\"metabolites\": {\"m_phen_c\": -1.0, \"m_h_c\": -1.0, \"m_h2o_c\": 1.0, \"m_phepyr_c\": 1.0, \"m_co2_c\": 1.0}, \"lower_bound\": 0.0, \"gene_reaction_rule\": \"Tery_0480\", \"upper_bound\": 1000.0, \"name\": \"Prephenate hydro-lyase (decarboxylating)\", \"id\": \"TYR_PREPHEN\", \"notes\": {\"EC NUMBER\": [\"4.2.1.51|4.2.1.91\"], \"AUTHORS\": [\"\"], \"PROTEIN_ASSOCIATION\": [\"\"], \"PROTEIN ASSOCIATION\": [\"\"], \"SUBSYSTEM\": [\"\"], \"CONFIDENCE LEVEL\": [\"2\"], \"GENE ASSOCIATION\": [\"Tery_0480\"]}}, {\"metabolites\": {\"m_23dhival_c\": 1.0, \"m_nadph_c\": -1.0, \"m_h_c\": -1.0, \"m_alctt_c\": -1.0, \"m_nadp_c\": 1.0}, \"lower_bound\": 0.0, \"gene_reaction_rule\": \"Tery_4435\", \"upper_bound\": 1000.0, \"name\": \"2,3-Dihydroxy-3-methylbutanoate:NADP+ oxidoreductase (isomerizing)\", \"id\": \"VAL_2DMOR\", \"notes\": {\"EC NUMBER\": [\"1.1.1.86\"], \"AUTHORS\": [\"\"], \"PROTEIN_ASSOCIATION\": [\"\"], \"PROTEIN ASSOCIATION\": [\"\"], \"SUBSYSTEM\": [\"\"], \"CONFIDENCE LEVEL\": [\"2\"], \"GENE ASSOCIATION\": [\"Tery_4435\"]}}, {\"metabolites\": {\"m_nad_c\": -1.0, \"m_nadh_c\": 1.0, \"m_2mbcoa_c\": 1.0, \"m_coa_c\": -1.0, \"m_3mop_c\": -1.0, \"m_co2_c\": 1.0}, \"lower_bound\": 0.0, \"gene_reaction_rule\": \"Tery_4403\", \"upper_bound\": 1000.0, \"name\": \"(S)-3-methyl-2-oxopentanoate:NAD+ 2-oxidoreductase\", \"id\": \"VAL_3mop\", \"notes\": {\"EC NUMBER\": [\"1.2.1.85\"], \"AUTHORS\": [\"\"], \"PROTEIN_ASSOCIATION\": [\"\"], \"PROTEIN ASSOCIATION\": [\"\"], \"SUBSYSTEM\": [\"\"], \"CONFIDENCE LEVEL\": [\"2\"], \"GENE ASSOCIATION\": [\"Tery_4403\"]}}, {\"metabolites\": {\"m_4mop_c\": -1.0, \"m_nad_c\": -1.0, \"m_nadh_c\": 1.0, \"m_ival_coa_c\": 1.0, \"m_coa_c\": -1.0, \"m_co2_c\": 1.0}, \"lower_bound\": 0.0, \"gene_reaction_rule\": \"Tery_4403\", \"upper_bound\": 1000.0, \"name\": \"4-Methyl-2-oxopentanoate:NAD+ oxidoreductase\", \"id\": \"VAL_4mop\", \"notes\": {\"EC NUMBER\": [\"1.2.1.85\"], \"AUTHORS\": [\"\"], \"PROTEIN_ASSOCIATION\": [\"\"], \"PROTEIN ASSOCIATION\": [\"\"], \"SUBSYSTEM\": [\"\"], \"CONFIDENCE LEVEL\": [\"2\"], \"GENE ASSOCIATION\": [\"Tery_4403\"]}}, {\"metabolites\": {\"m_val_c\": 1.0, \"m_omval_c\": -1.0, \"m_ala_c\": -1.0, \"m_pyr_c\": 1.0}, \"lower_bound\": 0, \"gene_reaction_rule\": \"( Tery_3688 )\", \"upper_bound\": 1000.0, \"name\": \"L-Valine:pyruvate aminotransferase\", \"id\": \"VAL_avtA\", \"notes\": {\"EC NUMBER\": [\"2.6.1.66\"], \"AUTHORS\": [\"\"], \"PROTEIN_ASSOCIATION\": [\"\"], \"PROTEIN ASSOCIATION\": [\"\"], \"SUBSYSTEM\": [\"\"], \"CONFIDENCE LEVEL\": [\"2\"], \"GENE ASSOCIATION\": [\"( Tery_3688 )\"]}}, {\"metabolites\": {\"m_nadph_c\": -1.0, \"m_h_c\": -1.0, \"m_alctt_c\": -1.0, \"m_nadp_c\": 1.0, \"m_2o3hxisoval_c\": 1.0}, \"lower_bound\": -1000.0, \"gene_reaction_rule\": \"Tery_4335\", \"upper_bound\": 1000.0, \"name\": \"2-Acetolactate methylmutase\", \"id\": \"VAL_KARISalctt\", \"notes\": {\"EC NUMBER\": [\"|5.4.99.3|1.1.1.86|\"], \"AUTHORS\": [\"\"], \"PROTEIN_ASSOCIATION\": [\"\"], \"PROTEIN ASSOCIATION\": [\"\"], \"SUBSYSTEM\": [\"\"], \"CONFIDENCE LEVEL\": [\"2\"], \"GENE ASSOCIATION\": [\"Tery_4335\"]}}, {\"metabolites\": {\"m_23dhival_c\": 1.0, \"m_nadph_c\": -1.0, \"m_h_c\": -1.0, \"m_nadp_c\": 1.0, \"m_2o3hxisoval_c\": -1.0}, \"lower_bound\": 0.0, \"gene_reaction_rule\": \"Tery_4335\", \"upper_bound\": 1000.0, \"name\": \"(R)-2,3-Dihydroxy-3-methylbutanoate:NADP+ oxidoreductase\", \"id\": \"VAL_KARISO\", \"notes\": {\"EC NUMBER\": [\"1.1.1.86\"], \"AUTHORS\": [\"\"], \"PROTEIN_ASSOCIATION\": [\"\"], \"PROTEIN ASSOCIATION\": [\"\"], \"SUBSYSTEM\": [\"\"], \"CONFIDENCE LEVEL\": [\"2\"], \"GENE ASSOCIATION\": [\"Tery_4335\"]}}, {\"metabolites\": {\"m_nadph_c\": -1.0, \"m_h_c\": -1.0, \"m_dhxmval_c\": 1.0, \"m_nadp_c\": 1.0, \"m_2ac2hxbut_c\": -1.0}, \"lower_bound\": -1000.0, \"gene_reaction_rule\": \"Tery_4335\", \"upper_bound\": 1000.0, \"name\": \"(R)-2,3-Dihydroxy-3-methylpentanoate:NADP+ oxidoreductase\", \"id\": \"VAL_KARISO2\", \"notes\": {\"EC NUMBER\": [\"1.1.1.86\"], \"AUTHORS\": [\"\"], \"PROTEIN_ASSOCIATION\": [\"\"], \"PROTEIN ASSOCIATION\": [\"\"], \"SUBSYSTEM\": [\"\"], \"CONFIDENCE LEVEL\": [\"2\"], \"GENE ASSOCIATION\": [\"Tery_4335\"]}}, {\"metabolites\": {\"m_val_c\": 1.0, \"m_omval_c\": -1.0, \"m_akg_c\": 1.0, \"m_glu_c\": -1.0}, \"lower_bound\": 0.0, \"gene_reaction_rule\": \"( Tery_4094 or Tery_0889 )\", \"upper_bound\": 1000.0, \"name\": \"L-Valine:2-oxoglutarate aminotransferase\", \"id\": \"VAL_VALSYN\", \"notes\": {\"EC NUMBER\": [\"2.6.1.42|2.6.1.6\"], \"AUTHORS\": [\"\"], \"PROTEIN_ASSOCIATION\": [\"\"], \"PROTEIN ASSOCIATION\": [\"\"], \"SUBSYSTEM\": [\"\"], \"CONFIDENCE LEVEL\": [\"2\"], \"GENE ASSOCIATION\": [\"( Tery_4094 or Tery_0889 )\"]}}, {\"metabolites\": {\"m_amp_c\": 1.0, \"m_atp_c\": -1.0, \"m_78h2_pyrop_c\": 1.0, \"m_6hxm_dhop_c\": -1.0, \"m_h_c\": 1.0}, \"lower_bound\": 0.0, \"gene_reaction_rule\": \"Tery_0688\", \"upper_bound\": 1000.0, \"name\": \"ATP:2-amino-4-hydroxy-6-hydroxymethyl-7,8-dihydropteridine\", \"id\": \"VIT_246HOP\", \"notes\": {\"EC NUMBER\": [\"2.7.6.3\"], \"AUTHORS\": [\"\"], \"PROTEIN_ASSOCIATION\": [\"\"], \"PROTEIN ASSOCIATION\": [\"\"], \"SUBSYSTEM\": [\"\"], \"CONFIDENCE LEVEL\": [\"2\"], \"GENE ASSOCIATION\": [\"Tery_0688\"]}}, {\"metabolites\": {\"m_4ppnto_c\": 1.0, \"m_adp_c\": 1.0, \"m_h_c\": 1.0, \"m_atp_c\": -1.0, \"m_pan_c\": -1.0}, \"lower_bound\": 0.0, \"gene_reaction_rule\": \"\", \"upper_bound\": 1000.0, \"name\": \"ATP:pantothenate 4'-phosphotransferase\", \"id\": \"VIT_4PPNTO\", \"notes\": {\"EC NUMBER\": [\"2.7.1.33\"], \"AUTHORS\": [\"\"], \"PROTEIN_ASSOCIATION\": [\"\"], \"PROTEIN ASSOCIATION\": [\"\"], \"SUBSYSTEM\": [\"\"], \"CONFIDENCE LEVEL\": [\"1\"], \"GENE ASSOCIATION\": [\"\"]}}, {\"metabolites\": {\"m_atcp_c\": 1.0, \"m_h_c\": 1.0, \"m_ctcp_c\": -1.0, \"m_sah_c\": 1.0, \"m_sam_c\": -1.0}, \"lower_bound\": 0.0, \"gene_reaction_rule\": \"Tery_3884\", \"upper_bound\": 1000.0, \"name\": \"tocopherol synthesis: alpha-gamma\", \"id\": \"VIT_ACTCP\", \"notes\": {\"EC NUMBER\": [\"2.1.1.95\"], \"AUTHORS\": [\"\"], \"PROTEIN_ASSOCIATION\": [\"\"], \"PROTEIN ASSOCIATION\": [\"\"], \"SUBSYSTEM\": [\"\"], \"CONFIDENCE LEVEL\": [\"2\"], \"GENE ASSOCIATION\": [\"Tery_3884\"]}}, {\"metabolites\": {\"m_cbl_c\": -1.0, \"m_pppi_c\": 1.0, \"m_atp_c\": -1.0, \"m_calomide_c\": 1.0}, \"lower_bound\": 0.0, \"gene_reaction_rule\": \"( Tery_0786 ) and ( Tery_2088 ) and ( Tery_4685 )\", \"upper_bound\": 1000.0, \"name\": \"cob(I)alamin adenosyltransferase\", \"id\": \"VIT_B12\", \"notes\": {\"EC NUMBER\": [\"2.5.1.17\"], \"AUTHORS\": [\"\"], \"PROTEIN_ASSOCIATION\": [\"\"], \"PROTEIN ASSOCIATION\": [\"\"], \"SUBSYSTEM\": [\"\"], \"CONFIDENCE LEVEL\": [\"2\"], \"GENE ASSOCIATION\": [\"( Tery_0786 ) and ( Tery_2088 ) and ( Tery_4685 )\"]}}, {\"metabolites\": {\"m_biot_c\": -1.0, \"m_h_c\": -1.0, \"m_atp_c\": -1.0, \"m_bio5amp_c\": 1.0, \"m_ppi_c\": 1.0}, \"lower_bound\": 0.0, \"gene_reaction_rule\": \"Tery_3352\", \"upper_bound\": 1000.0, \"name\": \"Biotin:CoA ligase (AMP-forming)\", \"id\": \"VIT_BCOAL\", \"notes\": {\"EC NUMBER\": [\"6.3.4.15\"], \"AUTHORS\": [\"\"], \"PROTEIN_ASSOCIATION\": [\"\"], \"PROTEIN ASSOCIATION\": [\"\"], \"SUBSYSTEM\": [\"\"], \"CONFIDENCE LEVEL\": [\"2\"], \"GENE ASSOCIATION\": [\"Tery_3352\"]}}, {\"metabolites\": {\"m_dtcp_c\": -1.0, \"m_h_c\": 1.0, \"m_sah_c\": 1.0, \"m_sam_c\": -1.0, \"m_btcp_c\": 1.0}, \"lower_bound\": 0.0, \"gene_reaction_rule\": \"Tery_3884\", \"upper_bound\": 1000.0, \"name\": \"tocopherol synthesis: delta-beta\", \"id\": \"VIT_BDTCP\", \"notes\": {\"EC NUMBER\": [\"2.1.1.95\"], \"AUTHORS\": [\"\"], \"PROTEIN_ASSOCIATION\": [\"\"], \"PROTEIN ASSOCIATION\": [\"\"], \"SUBSYSTEM\": [\"\"], \"CONFIDENCE LEVEL\": [\"2\"], \"GENE ASSOCIATION\": [\"Tery_3884\"]}}, {\"metabolites\": {\"m_gln_c\": -1.0, \"m_chor_c\": -1.0, \"m_adc_c\": 1.0, \"m_glu_c\": 1.0}, \"lower_bound\": 0.0, \"gene_reaction_rule\": \"Tery_3792\", \"upper_bound\": 1000.0, \"name\": \"chorismate:L-glutamine aminotransferase\", \"id\": \"VIT_CHGLNAT\", \"notes\": {\"EC NUMBER\": [\"2.6.1.85\"], \"AUTHORS\": [\"\"], \"PROTEIN_ASSOCIATION\": [\"\"], \"PROTEIN ASSOCIATION\": [\"\"], \"SUBSYSTEM\": [\"\"], \"CONFIDENCE LEVEL\": [\"1\"], \"GENE ASSOCIATION\": [\"Tery_3792\"]}}, {\"metabolites\": {\"m_calomide_c\": 1.0, \"m_adncoam_gdp_c\": -1.0, \"m_h_c\": 1.0, \"m_gmp_c\": 1.0, \"m_a_ribazole_c\": -1.0}, \"lower_bound\": 0.0, \"gene_reaction_rule\": \"Tery_2458\", \"upper_bound\": 1000.0, \"name\": \"Adenosylcobalamin 5'-phosphate synthase\", \"id\": \"VIT_cobS\", \"notes\": {\"EC NUMBER\": [\"2.7.8.26\"], \"AUTHORS\": [\"\"], \"PROTEIN_ASSOCIATION\": [\"\"], \"PROTEIN ASSOCIATION\": [\"\"], \"SUBSYSTEM\": [\"\"], \"CONFIDENCE LEVEL\": [\"2\"], \"GENE ASSOCIATION\": [\"Tery_2458\"]}}, {\"metabolites\": {\"m_adp_c\": 1.0, \"m_h_c\": 1.0, \"m_glu_c\": -1.0, \"m_pi_c\": 1.0, \"m_atp_c\": -1.0, \"m_dihydropteroate_c\": -1.0, \"m_dhf_c\": 1.0}, \"lower_bound\": 0.0, \"gene_reaction_rule\": \"Tery_1603\", \"upper_bound\": 1000.0, \"name\": \"7,8-dihydropteroate:L-glutamate ligase (ADP-forming)\", \"id\": \"VIT_DHFSYN\", \"notes\": {\"EC NUMBER\": [\"6.3.2.12|6.3.2.17\"], \"AUTHORS\": [\"\"], \"PROTEIN_ASSOCIATION\": [\"\"], \"PROTEIN ASSOCIATION\": [\"\"], \"SUBSYSTEM\": [\"\"], \"CONFIDENCE LEVEL\": [\"2\"], \"GENE ASSOCIATION\": [\"Tery_1603\"]}}, {\"metabolites\": {\"m_h_c\": -1.0, \"m_gap_c\": -1.0, \"m_1do_x5p_c\": 1.0, \"m_co2_c\": 1.0, \"m_pyr_c\": -1.0}, \"lower_bound\": 0.0, \"gene_reaction_rule\": \"Tery_3042\", \"upper_bound\": 1000.0, \"name\": \"1-Deoxy-D-xylulose-5-phosphate pyruvate-lyase (carboxylating)\", \"id\": \"VIT_DX5PSYN\", \"notes\": {\"EC NUMBER\": [\"2.2.1.7\"], \"AUTHORS\": [\"\"], \"PROTEIN_ASSOCIATION\": [\"\"], \"PROTEIN ASSOCIATION\": [\"\"], \"SUBSYSTEM\": [\"\"], \"CONFIDENCE LEVEL\": [\"2\"], \"GENE ASSOCIATION\": [\"Tery_3042\"]}}, {\"metabolites\": {\"m_h_c\": -1.0, \"m_ppi_c\": 1.0, \"m_phypp_c\": -1.0, \"m_co2_c\": 1.0, \"m_hgent_c\": -1.0, \"m_2m6pq_c\": 1.0}, \"lower_bound\": 0.0, \"gene_reaction_rule\": \"Tery_3881\", \"upper_bound\": 1000.0, \"name\": \"Vitamin E\", \"id\": \"VIT_E\", \"notes\": {\"EC NUMBER\": [\"2.5.1.115\"], \"AUTHORS\": [\"\"], \"PROTEIN_ASSOCIATION\": [\"\"], \"PROTEIN ASSOCIATION\": [\"\"], \"SUBSYSTEM\": [\"\"], \"CONFIDENCE LEVEL\": [\"2\"], \"GENE ASSOCIATION\": [\"Tery_3881\"]}}, {\"metabolites\": {\"m_dmphquon_c\": -1.0, \"m_ctcp_c\": 1.0}, \"lower_bound\": 0.0, \"gene_reaction_rule\": \"Tery_2173\", \"upper_bound\": 1000.0, \"name\": \"\", \"id\": \"VIT_E23DMPB\", \"notes\": {\"EC NUMBER\": [\"2.1.1.295\"], \"AUTHORS\": [\"\"], \"PROTEIN_ASSOCIATION\": [\"\"], \"PROTEIN ASSOCIATION\": [\"\"], \"SUBSYSTEM\": [\"\"], \"CONFIDENCE LEVEL\": [\"2\"], \"GENE ASSOCIATION\": [\"Tery_2173\"]}}, {\"metabolites\": {\"m_dmphquon_c\": 1.0, \"m_h_c\": 1.0, \"m_sah_c\": 1.0, \"m_sam_c\": -1.0, \"m_2m6pq_c\": -1.0}, \"lower_bound\": 0.0, \"gene_reaction_rule\": \"Tery_1802\", \"upper_bound\": 1000.0, \"name\": \"Tocopherol cyclase\", \"id\": \"VIT_ECTCP\", \"notes\": {\"EC NUMBER\": [\"5.5.1.24\"], \"AUTHORS\": [\"\"], \"PROTEIN_ASSOCIATION\": [\"\"], \"PROTEIN ASSOCIATION\": [\"\"], \"SUBSYSTEM\": [\"\"], \"CONFIDENCE LEVEL\": [\"2\"], \"GENE ASSOCIATION\": [\"Tery_1802\"]}}, {\"metabolites\": {\"m_dtcp_c\": 1.0, \"m_2m6pq_c\": -1.0}, \"lower_bound\": 0.0, \"gene_reaction_rule\": \"Tery_1802\", \"upper_bound\": 1000.0, \"name\": \"Tocopherol cyclase\", \"id\": \"VIT_EDTCP\", \"notes\": {\"EC NUMBER\": [\"5.5.1.24\"], \"AUTHORS\": [\"\"], \"PROTEIN_ASSOCIATION\": [\"\"], \"PROTEIN ASSOCIATION\": [\"\"], \"SUBSYSTEM\": [\"\"], \"CONFIDENCE LEVEL\": [\"2\"], \"GENE ASSOCIATION\": [\"Tery_1802\"]}}, {\"metabolites\": {\"m_h2o2_c\": 1.0, \"m_nh4_c\": 1.0, \"m_o2_c\": -1.0, \"m_h2o_c\": -1.0, \"m_gly_c\": -1.0, \"m_glx_c\": 1.0}, \"lower_bound\": 0.0, \"gene_reaction_rule\": \"Tery_0284\", \"upper_bound\": 1000.0, \"name\": \"Aminoacetic acid:oxygen oxidoreductase (deaminating)\", \"id\": \"VIT_GLYOX\", \"notes\": {\"EC NUMBER\": [\"1.4.3.19\"], \"AUTHORS\": [\"\"], \"PROTEIN_ASSOCIATION\": [\"\"], \"PROTEIN ASSOCIATION\": [\"\"], \"SUBSYSTEM\": [\"\"], \"CONFIDENCE LEVEL\": [\"2\"], \"GENE ASSOCIATION\": [\"Tery_0284\"]}}, {\"metabolites\": {\"m_adp_c\": 1.0, \"m_methf_c\": 1.0, \"m_pi_c\": 1.0, \"m_atp_c\": -1.0, \"m_5fthf_c\": -1.0}, \"lower_bound\": 0.0, \"gene_reaction_rule\": \"Tery_1879\", \"upper_bound\": 1000.0, \"name\": \"5-Formyltetrahydrofolate cyclo-ligase (ADP-forming)\", \"id\": \"VIT_METHF\", \"notes\": {\"EC NUMBER\": [\"6.3.3.2\"], \"AUTHORS\": [\"\"], \"PROTEIN_ASSOCIATION\": [\"\"], \"PROTEIN ASSOCIATION\": [\"\"], \"SUBSYSTEM\": [\"\"], \"CONFIDENCE LEVEL\": [\"2\"], \"GENE ASSOCIATION\": [\"Tery_1879\"]}}, {\"metabolites\": {\"m_methf_c\": -1.0, \"m_h_c\": 1.0, \"m_h2o_c\": -1.0, \"m_fthf_c\": 1.0}, \"lower_bound\": -1000.0, \"gene_reaction_rule\": \"( Tery_4172 )\", \"upper_bound\": 1000.0, \"name\": \"5,10-Methenyltetrahydrofolate 5-hydrolase(decyclizing)\", \"id\": \"VIT_MTHFCH\", \"notes\": {\"EC NUMBER\": [\"3.5.4.9\"], \"AUTHORS\": [\"\"], \"PROTEIN_ASSOCIATION\": [\"\"], \"PROTEIN ASSOCIATION\": [\"\"], \"SUBSYSTEM\": [\"\"], \"CONFIDENCE LEVEL\": [\"2\"], \"GENE ASSOCIATION\": [\"( Tery_4172 )\"]}}, {\"metabolites\": {\"m_nadph_c\": -1.0, \"m_h_c\": -2.0, \"m_5mthf_c\": 1.0, \"m_nadp_c\": 1.0, \"m_metthf_c\": -1.0}, \"lower_bound\": 0.0, \"gene_reaction_rule\": \"Tery_4692\", \"upper_bound\": 1000.0, \"name\": \"5-methyltetrahydrofolate:NAD+ oxidoreductase\", \"id\": \"VIT_MTHRED\", \"notes\": {\"EC NUMBER\": [\"1.5.1.20\"], \"AUTHORS\": [\"\"], \"PROTEIN_ASSOCIATION\": [\"\"], \"PROTEIN ASSOCIATION\": [\"\"], \"SUBSYSTEM\": [\"\"], \"CONFIDENCE LEVEL\": [\"2\"], \"GENE ASSOCIATION\": [\"Tery_4692\"]}}, {\"metabolites\": {\"m_ox_fedox_c\": 2.0, \"m_red_fedox_c\": -2.0, \"m_5mthf_c\": 1.0, \"m_h_c\": -2.0, \"m_metthf_c\": -1.0}, \"lower_bound\": 0.0, \"gene_reaction_rule\": \"Tery_4692\", \"upper_bound\": 1000.0, \"name\": \"Methylenetetrahydrofolate reductase\", \"id\": \"VIT_MTHREDF\", \"notes\": {\"EC NUMBER\": [\"1.5.7.1\"], \"AUTHORS\": [\"\"], \"PROTEIN_ASSOCIATION\": [\"\"], \"PROTEIN ASSOCIATION\": [\"\"], \"SUBSYSTEM\": [\"\"], \"CONFIDENCE LEVEL\": [\"2\"], \"GENE ASSOCIATION\": [\"Tery_4692\"]}}, {\"metabolites\": {\"m_p5p_c\": 1.0, \"m_pi_c\": 1.0, \"m_h2o_c\": 2.0, \"m_1do_x5p_c\": -1.0, \"m_3am2opropp_c\": -1.0}, \"lower_bound\": 0.0, \"gene_reaction_rule\": \"Tery_4177\", \"upper_bound\": 1000.0, \"name\": \"pyridoxine 5'-phosphate synthase\", \"id\": \"VIT_P5PS\", \"notes\": {\"EC NUMBER\": [\"2.6.99.2\"], \"AUTHORS\": [\"\"], \"PROTEIN_ASSOCIATION\": [\"\"], \"PROTEIN ASSOCIATION\": [\"\"], \"SUBSYSTEM\": [\"\"], \"CONFIDENCE LEVEL\": [\"2\"], \"GENE ASSOCIATION\": [\"Tery_4177\"]}}, {\"metabolites\": {\"m_h_c\": 1.0, \"m_nad_c\": -1.0, \"m_amophb_c\": 1.0, \"m_nadh_c\": 1.0, \"m_4phx_thr_c\": -1.0}, \"lower_bound\": 0.0, \"gene_reaction_rule\": \"( Tery_3161 )\", \"upper_bound\": 1000.0, \"name\": \"NAD-dependent threonine 4-phosphate dehydrogenase\", \"id\": \"VIT_pdxA\", \"notes\": {\"EC NUMBER\": [\"1.1.1.262\"], \"AUTHORS\": [\"\"], \"PROTEIN_ASSOCIATION\": [\"\"], \"PROTEIN ASSOCIATION\": [\"\"], \"SUBSYSTEM\": [\"\"], \"CONFIDENCE LEVEL\": [\"2\"], \"GENE ASSOCIATION\": [\"( Tery_3161 )\"]}}, {\"metabolites\": {\"m_h_c\": -1.0, \"m_amophb_c\": -1.0, \"m_co2_c\": 1.0, \"m_3am2opropp_c\": 1.0}, \"lower_bound\": 0.0, \"gene_reaction_rule\": \"Tery_3161\", \"upper_bound\": 1000.0, \"name\": \"rxn05116\", \"id\": \"VIT_pdxA2\", \"notes\": {\"EC NUMBER\": [\"1.1.1.262\"], \"AUTHORS\": [\"\"], \"PROTEIN_ASSOCIATION\": [\"\"], \"PROTEIN ASSOCIATION\": [\"\"], \"SUBSYSTEM\": [\"\"], \"CONFIDENCE LEVEL\": [\"2\"], \"GENE ASSOCIATION\": [\"Tery_3161\"]}}, {\"metabolites\": {\"m_adp_c\": 1.0, \"m_thf_l_glu_c\": 1.0, \"m_glu_c\": -1.0, \"m_thf_c\": -1.0, \"m_atp_c\": -1.0, \"m_pi_c\": 1.0}, \"lower_bound\": 0.0, \"gene_reaction_rule\": \"Tery_1603\", \"upper_bound\": 1000.0, \"name\": \"Tetrahydrofolate:L-glutamate gamma-ligase (ADP-forming)\", \"id\": \"VIT_THFLGLU\", \"notes\": {\"EC NUMBER\": [\"6.3.2.17\"], \"AUTHORS\": [\"\"], \"PROTEIN_ASSOCIATION\": [\"\"], \"PROTEIN ASSOCIATION\": [\"\"], \"SUBSYSTEM\": [\"\"], \"CONFIDENCE LEVEL\": [\"2\"], \"GENE ASSOCIATION\": [\"Tery_1603\"]}}, {\"metabolites\": {\"m_4am2m5ppmpyr_c\": -1.0, \"m_ppi_c\": 1.0, \"m_thzp_c\": -1.0, \"m_thip_c\": 1.0}, \"lower_bound\": 0.0, \"gene_reaction_rule\": \"Tery_2583\", \"upper_bound\": 1000.0, \"name\": \"thiamine-phosphate pyrophosphorylase\", \"id\": \"VIT_THIPP2\", \"notes\": {\"EC NUMBER\": [\"2.5.1.3\"], \"AUTHORS\": [\"\"], \"PROTEIN_ASSOCIATION\": [\"\"], \"PROTEIN ASSOCIATION\": [\"\"], \"SUBSYSTEM\": [\"\"], \"CONFIDENCE LEVEL\": [\"2\"], \"GENE ASSOCIATION\": [\"Tery_2583\"]}}, {\"metabolites\": {\"m_glycogen_e\": -1}, \"lower_bound\": -0.699, \"gene_reaction_rule\": \"\", \"upper_bound\": 0.0, \"name\": \"Glycogen Export\", \"id\": \"EX_glycogen\", \"notes\": {\"EC NUMBER\": [\"\"], \"AUTHORS\": [\"\"], \"PROTEIN_ASSOCIATION\": [\"\"], \"PROTEIN ASSOCIATION\": [\"\"], \"SUBSYSTEM\": [\"\"], \"CONFIDENCE LEVEL\": [\"\"], \"GENE ASSOCIATION\": [\"\"]}}, {\"metabolites\": {\"m_glycogen_e\": 1, \"m_glycogen_c\": -1}, \"lower_bound\": -1000, \"gene_reaction_rule\": \"\", \"upper_bound\": 1000, \"name\": \"Glycogen Transport\", \"id\": \"TR_glycogen\", \"notes\": {\"EC NUMBER\": [\"\"], \"AUTHORS\": [\"\"], \"PROTEIN_ASSOCIATION\": [\"\"], \"PROTEIN ASSOCIATION\": [\"\"], \"SUBSYSTEM\": [\"\"], \"CONFIDENCE LEVEL\": [\"\"], \"GENE ASSOCIATION\": [\"\"]}}, {\"metabolites\": {\"m_cyanophycin_e\": 1, \"m_asp_arg_c\": -1}, \"lower_bound\": -1000, \"gene_reaction_rule\": \"\", \"upper_bound\": 1000, \"name\": \"Cyanophycin Transport\", \"id\": \"TR_cyanophycin\", \"notes\": {\"EC NUMBER\": [\"\"], \"AUTHORS\": [\"\"], \"PROTEIN_ASSOCIATION\": [\"\"], \"PROTEIN ASSOCIATION\": [\"\"], \"SUBSYSTEM\": [\"\"], \"CONFIDENCE LEVEL\": [\"\"], \"GENE ASSOCIATION\": [\"\"]}}, {\"metabolites\": {\"m_cyanophycin_e\": -1}, \"lower_bound\": 0, \"gene_reaction_rule\": \"\", \"upper_bound\": 1000, \"name\": \"Cyanophycin Exchange\", \"id\": \"EX_cyanophycin\", \"notes\": {\"EC NUMBER\": [\"\"], \"AUTHORS\": [\"\"], \"PROTEIN_ASSOCIATION\": [\"\"], \"PROTEIN ASSOCIATION\": [\"\"], \"SUBSYSTEM\": [\"\"], \"CONFIDENCE LEVEL\": [\"\"], \"GENE ASSOCIATION\": [\"\"]}}, {\"metabolites\": {\"m_cyanophycin_e\": -0.9400000000000001, \"m_biomass_e\": -0.06}, \"objective_coefficient\": 1, \"lower_bound\": 0, \"gene_reaction_rule\": \"\", \"upper_bound\": 1000, \"name\": \"Multi objective scalarized reaction.\", \"id\": \"r_objective\", \"notes\": {\"EC NUMBER\": [\"\"], \"AUTHORS\": [\"\"], \"PROTEIN_ASSOCIATION\": [\"\"], \"PROTEIN ASSOCIATION\": [\"\"], \"SUBSYSTEM\": [\"\"], \"CONFIDENCE LEVEL\": [\"\"], \"GENE ASSOCIATION\": [\"\"]}}, {\"metabolites\": {\"m_pep_c\": -1.0, \"m_3cppyr_c\": 1.0}, \"lower_bound\": -1000.0, \"gene_reaction_rule\": \"\", \"upper_bound\": 1000.0, \"name\": \"PEP-Phosphonomutase\", \"id\": \"P_PEPPM\", \"notes\": {\"EC NUMBER\": [\"5.4.2.9\"], \"AUTHORS\": [\"\"], \"PROTEIN_ASSOCIATION\": [\"\"], \"PROTEIN ASSOCIATION\": [\"\"], \"SUBSYSTEM\": [\"\"], \"CONFIDENCE LEVEL\": [\"2\"], \"GENE ASSOCIATION\": [\"Tery_4268\"]}}, {\"metabolites\": {\"m_2cpa_c\": 1.0, \"m_co2_c\": 1.0, \"m_3cppyr_c\": -1.0}, \"lower_bound\": 0.0, \"gene_reaction_rule\": \"\", \"upper_bound\": 1000.0, \"name\": \"Phosphonopyruvate decarboxylase\", \"id\": \"P_PPDC\", \"notes\": {\"EC NUMBER\": [\"4.1.1.82\"], \"AUTHORS\": [\"\"], \"PROTEIN_ASSOCIATION\": [\"\"], \"PROTEIN ASSOCIATION\": [\"\"], \"SUBSYSTEM\": [\"\"], \"CONFIDENCE LEVEL\": [\"1\"], \"GENE ASSOCIATION\": [\"\"]}}, {\"metabolites\": {\"m_2cpa_c\": -1.0, \"m_h_c\": -1.0, \"m_2hep_c\": 1.0, \"m_nadh_c\": -1.0, \"m_nad_c\": 1.0}, \"lower_bound\": 0.0, \"gene_reaction_rule\": \"\", \"upper_bound\": 1000.0, \"name\": \"Phosphonoacetaldehyde reductase\", \"id\": \"P_PACRE\", \"notes\": {\"EC NUMBER\": [\"1.1.1.309\"], \"AUTHORS\": [\"\"], \"PROTEIN_ASSOCIATION\": [\"\"], \"PROTEIN ASSOCIATION\": [\"\"], \"SUBSYSTEM\": [\"\"], \"CONFIDENCE LEVEL\": [\"1\"], \"GENE ASSOCIATION\": [\"\"]}}, {\"metabolites\": {\"m_o2_c\": -1.0, \"m_2hep_c\": -1.0, \"m_hco3_c\": 1.0, \"m_mpn_c\": 1.0}, \"lower_bound\": 0.0, \"gene_reaction_rule\": \"\", \"upper_bound\": 0, \"name\": \"Methylphosphonate synthase\", \"id\": \"P_MPNS\", \"notes\": {\"EC NUMBER\": [\"1.13.11.73\"], \"AUTHORS\": [\"\"], \"PROTEIN_ASSOCIATION\": [\"\"], \"PROTEIN ASSOCIATION\": [\"\"], \"SUBSYSTEM\": [\"\"], \"CONFIDENCE LEVEL\": [\"1\"], \"GENE ASSOCIATION\": [\"\"]}}, {\"metabolites\": {\"m_adenine_c\": 1.0, \"m_adrmt_c\": 1.0, \"m_atp_c\": -1.0, \"m_mpn_c\": -1.0}, \"lower_bound\": 0.0, \"gene_reaction_rule\": \"\", \"upper_bound\": 1000.0, \"name\": \"alpha-D-Ribose 1-methylphosphonate 5-triphosphate synthase\", \"id\": \"P_ADRMT\", \"notes\": {\"EC NUMBER\": [\"2.7.8.37\"], \"AUTHORS\": [\"\"], \"PROTEIN_ASSOCIATION\": [\"\"], \"PROTEIN ASSOCIATION\": [\"\"], \"SUBSYSTEM\": [\"\"], \"CONFIDENCE LEVEL\": [\"3\"], \"GENE ASSOCIATION\": [\"Tery_4997\"]}}, {\"metabolites\": {\"m_adrmt_c\": -1.0, \"m_h2o_c\": -1.0, \"m_adrmp_c\": 1.0, \"m_ppi_c\": 1.0}, \"lower_bound\": 0.0, \"gene_reaction_rule\": \"\", \"upper_bound\": 1000.0, \"name\": \"alpha-D-Ribose 1-methylphosphonate 5-triphosphate diphosphatase\", \"id\": \"P_RMPTD\", \"notes\": {\"EC NUMBER\": [\"3.6.1.63\"], \"AUTHORS\": [\"\"], \"PROTEIN_ASSOCIATION\": [\"\"], \"PROTEIN ASSOCIATION\": [\"\"], \"SUBSYSTEM\": [\"\"], \"CONFIDENCE LEVEL\": [\"3\"], \"GENE ASSOCIATION\": [\"Tery_5003\"]}}, {\"metabolites\": {\"m_nad_c\": 1, \"m_nadh_c\": -1.0, \"m_methane_c\": 1.0, \"m_adrmp_c\": -1.0, \"m_arcpp_c\": 1.0, \"m_sam_c\": -1.0}, \"lower_bound\": 0.0, \"gene_reaction_rule\": \"\", \"upper_bound\": 1000.0, \"name\": \"alpha-D-Ribose 1-methylphosphonate 5-phosphate C-P lyase\", \"id\": \"P_RMPP\", \"notes\": {\"EC NUMBER\": [\"4.7.1.1\"], \"AUTHORS\": [\"\"], \"PROTEIN_ASSOCIATION\": [\"\"], \"PROTEIN ASSOCIATION\": [\"\"], \"SUBSYSTEM\": [\"\"], \"CONFIDENCE LEVEL\": [\"3\"], \"GENE ASSOCIATION\": [\"Tery_5000\"]}}, {\"metabolites\": {\"m_for_c\": 1.0, \"m_hmcp_c\": 1.0, \"m_o2_c\": -1.0, \"m_2hep_c\": -1.0}, \"lower_bound\": 0.0, \"gene_reaction_rule\": \"\", \"upper_bound\": 1000.0, \"name\": \"2-Hydroxyethylphosphonate: O2 1,2-oxidoreductase\", \"id\": \"P_HMP\", \"notes\": {\"EC NUMBER\": [\"1.13.11.72\"], \"AUTHORS\": [\"\"], \"PROTEIN_ASSOCIATION\": [\"\"], \"PROTEIN ASSOCIATION\": [\"\"], \"SUBSYSTEM\": [\"\"], \"CONFIDENCE LEVEL\": [\"1\"], \"GENE ASSOCIATION\": [\"\"]}}, {\"metabolites\": {\"m_hmcp_c\": -1.0, \"m_fcp_c\": 1.0}, \"lower_bound\": 0.0, \"gene_reaction_rule\": \"\", \"upper_bound\": 1000.0, \"name\": \"D-3-Phosphoglycerate dehydrogenase\", \"id\": \"P_FCP\", \"notes\": {\"EC NUMBER\": [\"Tery_4196\"], \"AUTHORS\": [\"\"], \"PROTEIN_ASSOCIATION\": [\"\"], \"PROTEIN ASSOCIATION\": [\"\"], \"SUBSYSTEM\": [\"\"], \"CONFIDENCE LEVEL\": [\"2\"], \"GENE ASSOCIATION\": [\"Tery_4196\"]}}, {\"metabolites\": {\"m_cpf_c\": 1.0, \"m_fcp_c\": -1.0}, \"lower_bound\": 0.0, \"gene_reaction_rule\": \"\", \"upper_bound\": 1000.0, \"name\": \"Aldehyde dehydrogenase\", \"id\": \"P_FCPAD\", \"notes\": {\"EC NUMBER\": [\"PhpJ\"], \"AUTHORS\": [\"\"], \"PROTEIN_ASSOCIATION\": [\"\"], \"PROTEIN ASSOCIATION\": [\"\"], \"SUBSYSTEM\": [\"\"], \"CONFIDENCE LEVEL\": [\"2\"], \"GENE ASSOCIATION\": [\"( Tery_2599 or Tery_1926 )\"]}}, {\"metabolites\": {\"m_cpf_c\": -1.0, \"m_cmpfcp_c\": 1.0, \"m_ctp_c\": -1.0, \"m_ppi_c\": 1.0}, \"lower_bound\": 0.0, \"gene_reaction_rule\": \"\", \"upper_bound\": 1000.0, \"name\": \"Phosphonoformate cytidylyltransferase\", \"id\": \"P_FCPCT\", \"notes\": {\"EC NUMBER\": [\"2.7.7.93\"], \"AUTHORS\": [\"\"], \"PROTEIN_ASSOCIATION\": [\"\"], \"PROTEIN ASSOCIATION\": [\"\"], \"SUBSYSTEM\": [\"\"], \"CONFIDENCE LEVEL\": [\"1\"], \"GENE ASSOCIATION\": [\"\"]}}, {\"metabolites\": {\"m_gp_c\": -1.0, \"m_cmp_c\": 1.0, \"m_pi_c\": 1.0, \"m_cmpfcp_c\": -1.0, \"m_cvcp_c\": 1.0}, \"lower_bound\": 0.0, \"gene_reaction_rule\": \"\", \"upper_bound\": 1000.0, \"name\": \"Multi-step reaction\", \"id\": \"P_CPCV\", \"notes\": {\"EC NUMBER\": [\"\"], \"AUTHORS\": [\"\"], \"PROTEIN_ASSOCIATION\": [\"\"], \"PROTEIN ASSOCIATION\": [\"\"], \"SUBSYSTEM\": [\"\"], \"CONFIDENCE LEVEL\": [\"1\"], \"GENE ASSOCIATION\": [\"\"]}}, {\"metabolites\": {\"m_3hhp_pyr_c\": 1.0, \"m_co2_c\": 1.0, \"m_cvcp_c\": -1.0}, \"lower_bound\": 0.0, \"gene_reaction_rule\": \"\", \"upper_bound\": 1000.0, \"name\": \"Carboxyvinyl-carboxyphosphonate phosphorylmutase\", \"id\": \"P_CVCPP\", \"notes\": {\"EC NUMBER\": [\"2.7.8.23\"], \"AUTHORS\": [\"\"], \"PROTEIN_ASSOCIATION\": [\"\"], \"PROTEIN ASSOCIATION\": [\"\"], \"SUBSYSTEM\": [\"\"], \"CONFIDENCE LEVEL\": [\"3\"], \"GENE ASSOCIATION\": [\"Tery_4268\"]}}, {\"metabolites\": {\"m_accoa_c\": -1.0, \"m_coa_c\": 1.0, \"m_3hhp_pyr_c\": -1.0, \"m_2cpcmal_c\": 1.0}, \"lower_bound\": 0.0, \"gene_reaction_rule\": \"\", \"upper_bound\": 1000.0, \"name\": \"Acetyl-CoA:Phosphinopyruvate C-acetyltransferase (thioester-hydrolyzing, carboxymethyl forming)\", \"id\": \"P_PACT\", \"notes\": {\"EC NUMBER\": [\"2.3.3.18\"], \"AUTHORS\": [\"\"], \"PROTEIN_ASSOCIATION\": [\"\"], \"PROTEIN ASSOCIATION\": [\"\"], \"SUBSYSTEM\": [\"\"], \"CONFIDENCE LEVEL\": [\"2\"], \"GENE ASSOCIATION\": [\"Tery_0286\"]}}, {\"metabolites\": {\"m_3cpcmal_c\": 1.0, \"m_2cpcmal_c\": -1.0}, \"lower_bound\": 0.0, \"gene_reaction_rule\": \"\", \"upper_bound\": 1000.0, \"name\": \"2-Phosphinomethylmalate hydro-lyase [3-Phosphinomethylmalate-forming]; phosphinomethylmalate isomerase\", \"id\": \"P_PMMHL\", \"notes\": {\"EC NUMBER\": [\"4.2.1.166\"], \"AUTHORS\": [\"\"], \"PROTEIN_ASSOCIATION\": [\"\"], \"PROTEIN ASSOCIATION\": [\"\"], \"SUBSYSTEM\": [\"\"], \"CONFIDENCE LEVEL\": [\"2\"], \"GENE ASSOCIATION\": [\"Tery_2728\"]}}, {\"metabolites\": {\"m_accoa_c\": -1.0, \"m_coa_c\": 1.0, \"m_acdcpc_c\": 1.0, \"m_dmcpc_c\": -1.0}, \"lower_bound\": 0.0, \"gene_reaction_rule\": \"\", \"upper_bound\": 1000.0, \"name\": \"Acetyl-CoA: demethylphosphinothricin N-acetyltransferase\", \"id\": \"P_DMCAT\", \"notes\": {\"EC NUMBER\": [\"2.3.1.183\"], \"AUTHORS\": [\"\"], \"PROTEIN_ASSOCIATION\": [\"\"], \"PROTEIN ASSOCIATION\": [\"\"], \"SUBSYSTEM\": [\"\"], \"CONFIDENCE LEVEL\": [\"3\"], \"GENE ASSOCIATION\": [\"Tery_1638\"]}}, {\"metabolites\": {\"m_5dadn_c\": 1.0, \"m_cbl_c\": 1.0, \"m_h_c\": -1.0, \"m_acdcpc_c\": -1.0, \"m_sam_c\": -1.0, \"m_nadh_c\": -1.0, \"m_acpc_c\": 1.0, \"m_metcbl_c\": -1.0, \"m_met_c\": 1.0}, \"lower_bound\": 0.0, \"gene_reaction_rule\": \"\", \"upper_bound\": 1000.0, \"name\": \"Methylcobalamin:N-acetyldemethylphosphinothricin P-methyltransferase\", \"id\": \"P_MCBLMT\", \"notes\": {\"EC NUMBER\": [\"2.1.1.326\"], \"AUTHORS\": [\"\"], \"PROTEIN_ASSOCIATION\": [\"\"], \"PROTEIN ASSOCIATION\": [\"\"], \"SUBSYSTEM\": [\"\"], \"CONFIDENCE LEVEL\": [\"1\"], \"GENE ASSOCIATION\": [\"Tery_4964\"]}}, {\"metabolites\": {\"m_ac_c\": 1.0, \"m_pthr_c\": 1.0, \"m_h2o_c\": -1.0, \"m_acpc_c\": -1.0}, \"lower_bound\": 0.0, \"gene_reaction_rule\": \"\", \"upper_bound\": 1000.0, \"name\": \"N-Acetylphosphinothricin amidohydrolase\", \"id\": \"P_ACPAH\", \"notes\": {\"EC NUMBER\": [\"Dea\"], \"AUTHORS\": [\"\"], \"PROTEIN_ASSOCIATION\": [\"\"], \"PROTEIN ASSOCIATION\": [\"\"], \"SUBSYSTEM\": [\"\"], \"CONFIDENCE LEVEL\": [\"1\"], \"GENE ASSOCIATION\": [\"Tery_3567\"]}}, {\"metabolites\": {\"m_accoa_c\": -1.0, \"m_coa_c\": 1.0, \"m_pthr_c\": -1.0, \"m_acpc_c\": 1.0}, \"lower_bound\": 0.0, \"gene_reaction_rule\": \"\", \"upper_bound\": 1000.0, \"name\": \"Acetyl-CoA: Demethylphosphinothricin N-acetyltransferase\", \"id\": \"P_PTHRN\", \"notes\": {\"EC NUMBER\": [\"2.3.1.183\"], \"AUTHORS\": [\"\"], \"PROTEIN_ASSOCIATION\": [\"\"], \"PROTEIN ASSOCIATION\": [\"\"], \"SUBSYSTEM\": [\"\"], \"CONFIDENCE LEVEL\": [\"3\"], \"GENE ASSOCIATION\": [\"Tery_1638\"]}}, {\"metabolites\": {\"m_atp_c\": -3.0, \"m_h2o_c\": -1.0, \"m_acpc_c\": -1.0, \"m_acpc_tripep_c\": 1.0, \"m_ala_c\": -2.0, \"m_amp_c\": 3.0, \"m_ppi_c\": 3.0}, \"lower_bound\": 0.0, \"gene_reaction_rule\": \"\", \"upper_bound\": 1000.0, \"name\": \"N-Acetyldemethylphosphinothricin: L-alanine: L-alanine ligase (AMP-forming)\", \"id\": \"P_PHS\", \"notes\": {\"EC NUMBER\": [\"PhsA, PhsB, PhsC\"], \"AUTHORS\": [\"\"], \"PROTEIN_ASSOCIATION\": [\"\"], \"PROTEIN ASSOCIATION\": [\"\"], \"SUBSYSTEM\": [\"\"], \"CONFIDENCE LEVEL\": [\"1\"], \"GENE ASSOCIATION\": [\"Tery_2968\"]}}, {\"metabolites\": {\"m_5dadn_c\": 1.0, \"m_cbl_c\": 1.0, \"m_h_c\": -1.0, \"m_sam_c\": -1.0, \"m_nadh_c\": -1.0, \"m_acpc_tripep_c\": -1.0, \"m_metcbl_c\": -1.0, \"m_met_c\": 1.0, \"m_acbia_c\": 1.0}, \"lower_bound\": 0.0, \"gene_reaction_rule\": \"\", \"upper_bound\": 1000.0, \"name\": \"Methylcobalamin: N-acetyldemethylphosphinothricin P-methyltransferase\", \"id\": \"P_MACBI\", \"notes\": {\"EC NUMBER\": [\"2.1.1.326\"], \"AUTHORS\": [\"\"], \"PROTEIN_ASSOCIATION\": [\"\"], \"PROTEIN ASSOCIATION\": [\"\"], \"SUBSYSTEM\": [\"\"], \"CONFIDENCE LEVEL\": [\"1\"], \"GENE ASSOCIATION\": [\"Tery_4964\"]}}, {\"metabolites\": {\"m_h2o_c\": -1.0, \"m_r25p_c\": 1.0, \"m_arcpp_c\": -1.0}, \"lower_bound\": 0.0, \"gene_reaction_rule\": \"\", \"upper_bound\": 1000.0, \"name\": \"Phosphoribosyl 1,2-cyclic phosphate 1,2-diphosphodiesterase\", \"id\": \"P_PCPDP\", \"notes\": {\"EC NUMBER\": [\"3.1.4.57\"], \"AUTHORS\": [\"\"], \"PROTEIN_ASSOCIATION\": [\"\"], \"PROTEIN ASSOCIATION\": [\"\"], \"SUBSYSTEM\": [\"\"], \"CONFIDENCE LEVEL\": [\"2\"], \"GENE ASSOCIATION\": [\"Tery_0720\"]}}, {\"metabolites\": {\"m_r5p_c\": 1.0, \"m_pi_c\": 1.0, \"m_h2o_c\": -1.0, \"m_r25p_c\": -1.0}, \"lower_bound\": 0.0, \"gene_reaction_rule\": \"\", \"upper_bound\": 1000.0, \"name\": \"Phosphoribosyl 1,2-cyclic phosphate 1,2-diphosphodiesterase\", \"id\": \"P_PCPDP2\", \"notes\": {\"EC NUMBER\": [\"3.1.4.57\"], \"AUTHORS\": [\"\"], \"PROTEIN_ASSOCIATION\": [\"\"], \"PROTEIN ASSOCIATION\": [\"\"], \"SUBSYSTEM\": [\"\"], \"CONFIDENCE LEVEL\": [\"2\"], \"GENE ASSOCIATION\": [\"Tery_0720\"]}}, {\"metabolites\": {\"m_3cpcmal_c\": -1.0, \"m_dakcpc_c\": 1.0}, \"lower_bound\": 0.0, \"gene_reaction_rule\": \"\", \"upper_bound\": 1000.0, \"name\": \"Uncharacterized\", \"id\": \"P_DAKCPC\", \"notes\": {\"EC NUMBER\": [\"\"], \"AUTHORS\": [\"\"], \"PROTEIN_ASSOCIATION\": [\"\"], \"PROTEIN ASSOCIATION\": [\"\"], \"SUBSYSTEM\": [\"\"], \"CONFIDENCE LEVEL\": [\"1\"], \"GENE ASSOCIATION\": [\"\"]}}, {\"metabolites\": {\"m_dakcpc_c\": -1.0, \"m_dmcpc_c\": 1.0}, \"lower_bound\": 0.0, \"gene_reaction_rule\": \"\", \"upper_bound\": 1000.0, \"name\": \"Uncharacterized\", \"id\": \"P_DMCPC\", \"notes\": {\"EC NUMBER\": [\"\"], \"AUTHORS\": [\"\"], \"PROTEIN_ASSOCIATION\": [\"\"], \"PROTEIN ASSOCIATION\": [\"\"], \"SUBSYSTEM\": [\"\"], \"CONFIDENCE LEVEL\": [\"1\"], \"GENE ASSOCIATION\": [\"\"]}}, {\"metabolites\": {\"m_2cpa_c\": -1.0, \"m_ala_c\": 1.0, \"m_pyr_c\": -1.0, \"m_2aep_c\": 1.0}, \"lower_bound\": -1000, \"gene_reaction_rule\": \"\", \"upper_bound\": 1000, \"name\": \"(2-Aminoethyl)phosphonate: pyruvate aminotransferase\", \"id\": \"P_AEP\", \"notes\": {\"EC NUMBER\": [\"2.6.1.37\"], \"AUTHORS\": [\"\"], \"PROTEIN_ASSOCIATION\": [\"\"], \"PROTEIN ASSOCIATION\": [\"\"], \"SUBSYSTEM\": [\"\"], \"CONFIDENCE LEVEL\": [\"2\"], \"GENE ASSOCIATION\": [\"Tery_3167\"]}}, {\"metabolites\": {\"m_methane_e\": -1.0, \"m_methane_c\": 1.0}, \"lower_bound\": -1000, \"gene_reaction_rule\": \"\", \"upper_bound\": 0, \"name\": \"Methane transport\", \"id\": \"TR_methane\", \"notes\": {\"EC NUMBER\": [\"\"], \"AUTHORS\": [\"\"], \"PROTEIN_ASSOCIATION\": [\"\"], \"PROTEIN ASSOCIATION\": [\"\"], \"SUBSYSTEM\": [\"\"], \"CONFIDENCE LEVEL\": [\"2\"], \"GENE ASSOCIATION\": [\"\"]}}, {\"metabolites\": {\"m_methane_e\": -1.0}, \"lower_bound\": -1000.0, \"gene_reaction_rule\": \"\", \"upper_bound\": 1000, \"name\": \"Methane exchange\", \"id\": \"EX_methane\", \"notes\": {\"EC NUMBER\": [\"\"], \"AUTHORS\": [\"\"], \"PROTEIN_ASSOCIATION\": [\"\"], \"PROTEIN ASSOCIATION\": [\"\"], \"SUBSYSTEM\": [\"\"], \"CONFIDENCE LEVEL\": [\"2\"], \"GENE ASSOCIATION\": [\"\"]}}, {\"metabolites\": {\"m_agmatine_c\": -1.0, \"m_nh4_c\": 1.0, \"m_cptr_c\": 1.0}, \"lower_bound\": 0.0, \"gene_reaction_rule\": \"\", \"upper_bound\": 1000.0, \"name\": \"N-Carbamoylputrescine hydrolase\", \"id\": \"ARG_AGCP\", \"notes\": {\"EC NUMBER\": [\"3.5.3.12\"], \"AUTHORS\": [\"\"], \"PROTEIN_ASSOCIATION\": [\"\"], \"PROTEIN ASSOCIATION\": [\"\"], \"SUBSYSTEM\": [\"\"], \"CONFIDENCE LEVEL\": [\"2\"], \"GENE ASSOCIATION\": [\"Tery_0835\"]}}, {\"metabolites\": {\"m_ptrc_c\": 1.0, \"m_nh4_c\": 1.0, \"m_co2_c\": 1.0, \"m_cptr_c\": -1.0}, \"lower_bound\": 0.0, \"gene_reaction_rule\": \"\", \"upper_bound\": 1000.0, \"name\": \"N-Carbamoylputrescine hydrolase\", \"id\": \"ARG_CPPTR\", \"notes\": {\"EC NUMBER\": [\"3.5.3.13\"], \"AUTHORS\": [\"\"], \"PROTEIN_ASSOCIATION\": [\"\"], \"PROTEIN ASSOCIATION\": [\"\"], \"SUBSYSTEM\": [\"\"], \"CONFIDENCE LEVEL\": [\"2\"], \"GENE ASSOCIATION\": [\"Tery_0835\"]}}, {\"metabolites\": {\"m_arg_c\": -1.0, \"m_urea_c\": 1.0, \"m_orn_c\": 1.0}, \"lower_bound\": 0.0, \"gene_reaction_rule\": \"\", \"upper_bound\": 1000.0, \"name\": \"Arginase\", \"id\": \"ARG_ARGORN\", \"notes\": {\"EC NUMBER\": [\"3.5.3.1\"], \"AUTHORS\": [\"\"], \"PROTEIN_ASSOCIATION\": [\"\"], \"PROTEIN ASSOCIATION\": [\"\"], \"SUBSYSTEM\": [\"\"], \"CONFIDENCE LEVEL\": [\"2\"], \"GENE ASSOCIATION\": [\"Tery_4567\"]}}, {\"metabolites\": {\"m_glugsal_c\": 1.0, \"m_akg_c\": -1.0, \"m_orn_c\": -1.0, \"m_glu_c\": 1.0}, \"lower_bound\": 0.0, \"gene_reaction_rule\": \"\", \"upper_bound\": 1000.0, \"name\": \"L-Ornithine transaminase\", \"id\": \"ARG_ORNGLU\", \"notes\": {\"EC NUMBER\": [\"2.6.1.13\"], \"AUTHORS\": [\"\"], \"PROTEIN_ASSOCIATION\": [\"\"], \"PROTEIN ASSOCIATION\": [\"\"], \"SUBSYSTEM\": [\"\"], \"CONFIDENCE LEVEL\": [\"2\"], \"GENE ASSOCIATION\": [\"Tery_2649\"]}}, {\"metabolites\": {\"m_glugsal_c\": -1.0, \"m_p5c_c\": 1.0, \"m_h2o_c\": 1.0}, \"lower_bound\": -1000.0, \"gene_reaction_rule\": \"\", \"upper_bound\": 1000.0, \"name\": \"Glutamate semialdehyde: delta'-pyrroline-5-carboxylic acid dehydrogenation (spontaneous)\", \"id\": \"ARG_GAP5C\", \"notes\": {\"EC NUMBER\": [\"\"], \"AUTHORS\": [\"\"], \"PROTEIN_ASSOCIATION\": [\"\"], \"PROTEIN ASSOCIATION\": [\"\"], \"SUBSYSTEM\": [\"\"], \"CONFIDENCE LEVEL\": [\"2\"], \"GENE ASSOCIATION\": [\"\"]}}, {\"metabolites\": {\"m_arg_c\": -1.0, \"m_h2o2_c\": 1.0, \"m_nh4_c\": 1.0, \"m_o2_c\": -1.0, \"m_karg_c\": 1.0}, \"lower_bound\": 0.0, \"gene_reaction_rule\": \"\", \"upper_bound\": 1000.0, \"name\": \"L-Arginine oxidase/dehydrogenase\", \"id\": \"ARG_ARGOD\", \"notes\": {\"EC NUMBER\": [\"1.4.3.25\"], \"AUTHORS\": [\"\"], \"PROTEIN_ASSOCIATION\": [\"\"], \"PROTEIN ASSOCIATION\": [\"\"], \"SUBSYSTEM\": [\"\"], \"CONFIDENCE LEVEL\": [\"2\"], \"GENE ASSOCIATION\": [\"Tery_2717\"]}}, {\"metabolites\": {\"m_4abut_c\": 1.0, \"m_gbut_c\": -1.0, \"m_urea_c\": 1.0}, \"lower_bound\": 0.0, \"gene_reaction_rule\": \"\", \"upper_bound\": 1000.0, \"name\": \"4-Guanidino butyrase\", \"id\": \"ARG_GBUTA\", \"notes\": {\"EC NUMBER\": [\"3.5.3.7\"], \"AUTHORS\": [\"\"], \"PROTEIN_ASSOCIATION\": [\"\"], \"PROTEIN ASSOCIATION\": [\"\"], \"SUBSYSTEM\": [\"\"], \"CONFIDENCE LEVEL\": [\"2\"], \"GENE ASSOCIATION\": [\"Tery_3780\"]}}, {\"metabolites\": {\"m_h2o2_c\": 1.0, \"m_gbut_c\": 1.0, \"m_co2_c\": 1.0, \"m_karg_c\": -1.0}, \"lower_bound\": 0.0, \"gene_reaction_rule\": \"\", \"upper_bound\": 1000.0, \"name\": \"2-Ketoarginine: 4-Guanidino butyrate (radical catalyzed)\", \"id\": \"ARG_KAGB\", \"notes\": {\"EC NUMBER\": [\"\"], \"AUTHORS\": [\"\"], \"PROTEIN_ASSOCIATION\": [\"\"], \"PROTEIN ASSOCIATION\": [\"\"], \"SUBSYSTEM\": [\"\"], \"CONFIDENCE LEVEL\": [\"2\"], \"GENE ASSOCIATION\": [\"\"]}}, {\"metabolites\": {\"m_mpn_c\": 1.0, \"m_mpn_e\": -1.0}, \"lower_bound\": -1000, \"gene_reaction_rule\": \"\", \"upper_bound\": 1000, \"name\": \"Methylphosphonate exchange\", \"id\": \"TR_mpn\", \"notes\": {\"EC NUMBER\": [\"\"], \"AUTHORS\": [\"\"], \"PROTEIN_ASSOCIATION\": [\"\"], \"PROTEIN ASSOCIATION\": [\"\"], \"SUBSYSTEM\": [\"\"], \"CONFIDENCE LEVEL\": [\"3\"], \"GENE ASSOCIATION\": [\"\"]}}, {\"metabolites\": {\"m_epn_c\": 1.0, \"m_epn_e\": -1.0}, \"lower_bound\": -1000, \"gene_reaction_rule\": \"\", \"upper_bound\": 1000, \"name\": \"Ethylphosphonate exchange\", \"id\": \"TR_epn\", \"notes\": {\"EC NUMBER\": [\"\"], \"AUTHORS\": [\"\"], \"PROTEIN_ASSOCIATION\": [\"\"], \"PROTEIN ASSOCIATION\": [\"\"], \"SUBSYSTEM\": [\"\"], \"CONFIDENCE LEVEL\": [\"3\"], \"GENE ASSOCIATION\": [\"\"]}}, {\"metabolites\": {\"m_2aep_e\": -1.0, \"m_2aep_c\": 1.0}, \"lower_bound\": -1000, \"gene_reaction_rule\": \"\", \"upper_bound\": 1000, \"name\": \"2-Aminoethylphosphonate exchange\", \"id\": \"TR_2aep\", \"notes\": {\"EC NUMBER\": [\"\"], \"AUTHORS\": [\"\"], \"PROTEIN_ASSOCIATION\": [\"\"], \"PROTEIN ASSOCIATION\": [\"\"], \"SUBSYSTEM\": [\"\"], \"CONFIDENCE LEVEL\": [\"3\"], \"GENE ASSOCIATION\": [\"\"]}}, {\"metabolites\": {\"m_mpn_c\": 1, \"m_mpn_e\": -2}, \"lower_bound\": 0, \"gene_reaction_rule\": \"\", \"upper_bound\": 1000, \"name\": \"Methylphosphonate exchange\", \"id\": \"EX_mpn\", \"notes\": {\"EC NUMBER\": [\"\"], \"AUTHORS\": [\"\"], \"PROTEIN_ASSOCIATION\": [\"\"], \"PROTEIN ASSOCIATION\": [\"\"], \"SUBSYSTEM\": [\"\"], \"CONFIDENCE LEVEL\": [\"3\"], \"GENE ASSOCIATION\": [\"\"]}}, {\"metabolites\": {\"m_epn_c\": 1, \"m_epn_e\": -2}, \"lower_bound\": 0, \"gene_reaction_rule\": \"\", \"upper_bound\": 1000, \"name\": \"Ethylphosphonate exchange\", \"id\": \"EX_epn\", \"notes\": {\"EC NUMBER\": [\"\"], \"AUTHORS\": [\"\"], \"PROTEIN_ASSOCIATION\": [\"\"], \"PROTEIN ASSOCIATION\": [\"\"], \"SUBSYSTEM\": [\"\"], \"CONFIDENCE LEVEL\": [\"3\"], \"GENE ASSOCIATION\": [\"\"]}}, {\"metabolites\": {\"m_2aep_e\": -1.0}, \"lower_bound\": 0, \"gene_reaction_rule\": \"\", \"upper_bound\": 1000, \"name\": \"2-Aminoethylphosphonate exchange\", \"id\": \"EX_2aep\", \"notes\": {\"EC NUMBER\": [\"\"], \"AUTHORS\": [\"\"], \"PROTEIN_ASSOCIATION\": [\"\"], \"PROTEIN ASSOCIATION\": [\"\"], \"SUBSYSTEM\": [\"\"], \"CONFIDENCE LEVEL\": [\"3\"], \"GENE ASSOCIATION\": [\"\"]}}, {\"metabolites\": {\"m_ethane_c\": 1.0, \"m_ethane_e\": -1.0}, \"lower_bound\": -1000, \"gene_reaction_rule\": \"\", \"upper_bound\": 0, \"name\": \"Ethane transport\", \"id\": \"TR_ethane\", \"notes\": {\"EC NUMBER\": [\"\"], \"AUTHORS\": [\"\"], \"PROTEIN_ASSOCIATION\": [\"\"], \"PROTEIN ASSOCIATION\": [\"\"], \"SUBSYSTEM\": [\"\"], \"CONFIDENCE LEVEL\": [\"3\"], \"GENE ASSOCIATION\": [\"\"]}}, {\"metabolites\": {\"m_ethane_e\": -1.0}, \"lower_bound\": 0.0, \"gene_reaction_rule\": \"\", \"upper_bound\": 1000, \"name\": \"Ethane exchange\", \"id\": \"EX_ethane\", \"notes\": {\"EC NUMBER\": [\"\"], \"AUTHORS\": [\"\"], \"PROTEIN_ASSOCIATION\": [\"\"], \"PROTEIN ASSOCIATION\": [\"\"], \"SUBSYSTEM\": [\"\"], \"CONFIDENCE LEVEL\": [\"3\"], \"GENE ASSOCIATION\": [\"\"]}}, {\"metabolites\": {\"m_adenine_c\": 1.0, \"m_adret_c\": 1.0, \"m_atp_c\": -1.0, \"m_epn_c\": -1.0}, \"lower_bound\": 0.0, \"gene_reaction_rule\": \"\", \"upper_bound\": 1000.0, \"name\": \"Alpha-D-Ribose 1-ethylphosphonate 5-triphosphate synthase\", \"id\": \"P_ADRET\", \"notes\": {\"EC NUMBER\": [\"2.7.8.37\"], \"AUTHORS\": [\"\"], \"PROTEIN_ASSOCIATION\": [\"\"], \"PROTEIN ASSOCIATION\": [\"\"], \"SUBSYSTEM\": [\"\"], \"CONFIDENCE LEVEL\": [\"3\"], \"GENE ASSOCIATION\": [\"Tery_4997\"]}}, {\"metabolites\": {\"m_adret_c\": -1.0, \"m_h2o_c\": -1.0, \"m_ppi_c\": 1.0, \"m_adrep_c\": 1.0}, \"lower_bound\": 0.0, \"gene_reaction_rule\": \"\", \"upper_bound\": 1000.0, \"name\": \"Alpha=D-Ribose 1-ethylphosphonate 5-triphosphate diphosphatase\", \"id\": \"P_REPTD\", \"notes\": {\"EC NUMBER\": [\"3.6.1.63\"], \"AUTHORS\": [\"\"], \"PROTEIN_ASSOCIATION\": [\"\"], \"PROTEIN ASSOCIATION\": [\"\"], \"SUBSYSTEM\": [\"\"], \"CONFIDENCE LEVEL\": [\"3\"], \"GENE ASSOCIATION\": [\"Tery_5003\"]}}, {\"metabolites\": {\"m_sam_c\": -1.0, \"m_nadh_c\": -1.0, \"m_ethane_c\": 1.0, \"m_arcpp_c\": 1.0, \"m_adrep_c\": -1.0, \"m_nad_c\": 1.0}, \"lower_bound\": 0.0, \"gene_reaction_rule\": \"\", \"upper_bound\": 1000.0, \"name\": \"Alpha-D-Ribose 1-ethylphosphonate 5-phosphate C-P lyase\", \"id\": \"P_REPP\", \"notes\": {\"EC NUMBER\": [\"4.7.1.1\"], \"AUTHORS\": [\"\"], \"PROTEIN_ASSOCIATION\": [\"\"], \"PROTEIN ASSOCIATION\": [\"\"], \"SUBSYSTEM\": [\"\"], \"CONFIDENCE LEVEL\": [\"3\"], \"GENE ASSOCIATION\": [\"Tery_5000\"]}}, {\"metabolites\": {\"m_adenine_c\": 1.0, \"m_2cpa_c\": -1.0, \"m_atp_c\": -1.0, \"m_adract_c\": 1.0}, \"lower_bound\": 0.0, \"gene_reaction_rule\": \"\", \"upper_bound\": 1000.0, \"name\": \"Alpha-D-Ribose 1-phosphonoacetaldehyde 5-triphosphate synthase\", \"id\": \"P_ADRACT\", \"notes\": {\"EC NUMBER\": [\"2.7.8.37\"], \"AUTHORS\": [\"\"], \"PROTEIN_ASSOCIATION\": [\"\"], \"PROTEIN ASSOCIATION\": [\"\"], \"SUBSYSTEM\": [\"\"], \"CONFIDENCE LEVEL\": [\"1\"], \"GENE ASSOCIATION\": [\"Tery_4997\"]}}, {\"metabolites\": {\"m_adracp_c\": 1.0, \"m_h2o_c\": -1.0, \"m_adract_c\": -1.0, \"m_ppi_c\": 1.0}, \"lower_bound\": 0.0, \"gene_reaction_rule\": \"\", \"upper_bound\": 1000.0, \"name\": \"Alpha-D-Ribose 1-phosphonoacetaldehyde 5-triphosphate diphosphatase\", \"id\": \"P_RACPTD\", \"notes\": {\"EC NUMBER\": [\"3.6.1.63\"], \"AUTHORS\": [\"\"], \"PROTEIN_ASSOCIATION\": [\"\"], \"PROTEIN ASSOCIATION\": [\"\"], \"SUBSYSTEM\": [\"\"], \"CONFIDENCE LEVEL\": [\"1\"], \"GENE ASSOCIATION\": [\"Tery_5003\"]}}, {\"metabolites\": {\"m_nad_c\": 1.0, \"m_sam_c\": -1.0, \"m_nadh_c\": -1.0, \"m_adracp_c\": -1.0, \"m_arcpp_c\": 1.0, \"m_acal_c\": 1.0}, \"lower_bound\": 0.0, \"gene_reaction_rule\": \"\", \"upper_bound\": 1000.0, \"name\": \"Alpha-D-Ribose 1-phosphonoacetaldehyde 5-phosphate C-P lyase\", \"id\": \"P_RACPP\", \"notes\": {\"EC NUMBER\": [\"4.7.1.1\"], \"AUTHORS\": [\"\"], \"PROTEIN_ASSOCIATION\": [\"\"], \"PROTEIN ASSOCIATION\": [\"\"], \"SUBSYSTEM\": [\"\"], \"CONFIDENCE LEVEL\": [\"1\"], \"GENE ASSOCIATION\": [\"Tery_5000\"]}}]}", "PA": "{\"metabolites\": [{\"name\": \"chlorophyll_a\", \"charge\": 0, \"formula\": \"C55H71N4O5Mg\", \"compartment\": \"c\", \"id\": \"m_chlorophylla_c\"}, {\"name\": \"(3Z)-phycoerythrobilin\", \"charge\": -2, \"formula\": \"C33H36N4O6\", \"compartment\": \"c\", \"id\": \"m_phye_c\"}, {\"name\": \"Coenzyme_A\", \"charge\": -4, \"formula\": \"C21H32N7O16P3S\", \"compartment\": \"c\", \"id\": \"m_coa_c\"}, {\"name\": \"Pigment\", \"charge\": 0, \"formula\": \"C2H4ON\", \"compartment\": \"c\", \"id\": \"m_pigment_c\"}, {\"name\": \"carbohydrate\", \"charge\": 0, \"formula\": \"C21H37O18\", \"compartment\": \"c\", \"id\": \"m_carbohydrate_c\"}, {\"name\": \"RNA\", \"charge\": 0, \"formula\": \"C950H1067N367O700P100\", \"compartment\": \"c\", \"id\": \"m_rna_c\"}, {\"name\": \"DNA\", \"charge\": 0, \"formula\": \"C983H1133N367O600P100\", \"compartment\": \"c\", \"id\": \"m_dna_c\"}, {\"name\": \"protein\", \"charge\": 0, \"formula\": \"C48075H85062N16785O28986S137\", \"compartment\": \"c\", \"id\": \"m_protein_c\"}, {\"name\": \"AcCoA\", \"charge\": -4, \"formula\": \"C23H34N7O17P3S\", \"compartment\": \"c\", \"id\": \"m_accoa_c\"}, {\"name\": \"AMP\", \"charge\": -2, \"formula\": \"C10H12N5O7P\", \"compartment\": \"c\", \"id\": \"m_amp_c\"}, {\"name\": \"NAD+\", \"charge\": -1, \"formula\": \"C21H26N7O14P2\", \"compartment\": \"c\", \"id\": \"m_nad_c\"}, {\"name\": \"NADH\", \"charge\": -2, \"formula\": \"C21H27N7O14P2\", \"compartment\": \"c\", \"id\": \"m_nadh_c\"}, {\"name\": \"NADP+\", \"charge\": -3, \"formula\": \"C21H25N7O17P3\", \"compartment\": \"c\", \"id\": \"m_nadp_c\"}, {\"name\": \"NADPH\", \"charge\": -4, \"formula\": \"C21H26N7O17P3\", \"compartment\": \"c\", \"id\": \"m_nadph_c\"}, {\"name\": \"Succinyl-CoA\", \"charge\": -5, \"formula\": \"C25H35N7O19P3S\", \"compartment\": \"c\", \"id\": \"m_succoa_c\"}, {\"name\": \"biomass\", \"charge\": 0, \"formula\": \"C36H60N6O21P\", \"compartment\": \"c\", \"id\": \"m_biomass_c\"}, {\"name\": \"1_2-Diacyl-3-beta-D-galactosyl-sn-glycerol_(n-C14)\", \"charge\": 0, \"formula\": \"C37H70O10\", \"compartment\": \"c\", \"id\": \"m_12galc14_c\"}, {\"name\": \"1_2-Diacyl-3-beta-D-galactosyl-sn-glycerol_(n-C14_1)\", \"charge\": 0, \"formula\": \"C37H68O10\", \"compartment\": \"c\", \"id\": \"m_12galc141_c\"}, {\"name\": \"1_2-Diacyl-3-beta-D-galactosyl-sn-glycerol_(n-C16)\", \"charge\": 0, \"formula\": \"C41H78O10\", \"compartment\": \"c\", \"id\": \"m_12galc16_c\"}, {\"name\": \"1_2-Diacyl-3-beta-D-galactosyl-sn-glycerol_(n-C16_1)\", \"charge\": 0, \"formula\": \"C41H74O10\", \"compartment\": \"c\", \"id\": \"m_12galc16_1_c\"}, {\"name\": \"1_2-Diacyl-3-beta-D-galactosyl-sn-glycerol_(n-C18)\", \"charge\": 0, \"formula\": \"C45H86O10\", \"compartment\": \"c\", \"id\": \"m_12galc18_c\"}, {\"name\": \"1_2-Diacyl-3-beta-D-galactosyl-sn-glycerol_(n-C18_1)\", \"charge\": 0, \"formula\": \"C45H82O10\", \"compartment\": \"c\", \"id\": \"m_12galc18_1_c\"}, {\"name\": \"1_2-Diacyl-3-beta-D-galactosyl-sn-glycerol_(n-C18_2)\", \"charge\": 0, \"formula\": \"C45H78O10\", \"compartment\": \"c\", \"id\": \"m_12galc18_2_c\"}, {\"name\": \"1_2-Diacyl-3-beta-D-galactosyl-sn-glycerol_(n-C18_3)\", \"charge\": 0, \"formula\": \"C45H74O10\", \"compartment\": \"c\", \"id\": \"m_12galc18_3_c\"}, {\"name\": \"1_2-Diacyl-3-beta-D-galactosyl-sn-glycerol\", \"charge\": 0, \"formula\": \"C876H1623O217\", \"compartment\": \"c\", \"id\": \"m_12dgr_c\"}, {\"name\": \"glycogen\", \"charge\": 0, \"formula\": \"C12H21O10\", \"compartment\": \"c\", \"id\": \"m_glycogen_c\"}, {\"name\": \"UDP-glucose\", \"charge\": -2, \"formula\": \"C15H22N2O17P2\", \"compartment\": \"c\", \"id\": \"m_udpg_c\"}, {\"name\": \"Anteisoheptadecanoylcardiolipin_B._subtilis\", \"charge\": -2, \"formula\": \"C77H148O17P2\", \"compartment\": \"c\", \"id\": \"m_aisohdcardio_c\"}, {\"name\": \"Isoheptadecanoylcardiolipin_B._subtilis\", \"charge\": -2, \"formula\": \"C77H148O17P2\", \"compartment\": \"c\", \"id\": \"m_isohdcar_c\"}, {\"name\": \"Stearoylcardiolipin_B._subtilis\", \"charge\": -2, \"formula\": \"C81H156O17P2\", \"compartment\": \"c\", \"id\": \"m_c180card_c\"}, {\"name\": \"Cardiolipids\", \"charge\": 0, \"formula\": \"C235H452O51P6\", \"compartment\": \"c\", \"id\": \"m_cardiolipid_c\"}, {\"name\": \"CDP-1_2-dioctadecanoylglycerol\", \"charge\": -2, \"formula\": \"C48H87N3O15P2\", \"compartment\": \"c\", \"id\": \"m_cdp_12_dodgly_c\"}, {\"name\": \"CDP-1_2-dioctadec-11-enoylglycerol\", \"charge\": -2, \"formula\": \"C48H83N3O15P2\", \"compartment\": \"c\", \"id\": \"m_cdp12dod11egly_c\"}, {\"name\": \"CDP-1_2-dianteisoheptadecanoylglycerol\", \"charge\": -2, \"formula\": \"C46H83N3O15P2\", \"compartment\": \"c\", \"id\": \"m_cdp12diaisohdgly_c\"}, {\"name\": \"CDP-1_2-diisoheptadecanoylglycerol\", \"charge\": -2, \"formula\": \"C46H83N3O15P2\", \"compartment\": \"c\", \"id\": \"m_cdp12disohdgly_c\"}, {\"name\": \"CDP-1_2-dihexadecanoylglycerol\", \"charge\": -2, \"formula\": \"C44H79N3O15P2\", \"compartment\": \"c\", \"id\": \"m_cdp12dhdgly_c\"}, {\"name\": \"CDP lipid\", \"charge\": 0, \"formula\": \"C232H415N15O75P10\", \"compartment\": \"c\", \"id\": \"m_cdplipid_c\"}, {\"name\": \"Tery Lipid Based on FA\", \"charge\": 0, \"formula\": \"C1843H3437O575P6S6\", \"compartment\": \"c\", \"id\": \"m_lipid_c\"}, {\"name\": \"5-10-Methylenetetrahydrofolate\", \"charge\": -2, \"formula\": \"C20H21N7O6\", \"compartment\": \"c\", \"id\": \"m_metthf_c\"}, {\"name\": \"10-Formyltetrahydrofolate\", \"charge\": -2, \"formula\": \"C20H21N7O7\", \"compartment\": \"c\", \"id\": \"m_fthf_c\"}, {\"name\": \"FAD\", \"charge\": -2, \"formula\": \"C27H30N9O15P2\", \"compartment\": \"c\", \"id\": \"m_fad_c\"}, {\"name\": \"Digalactosyl-diacylglycerol_(n-C14)\", \"charge\": 0, \"formula\": \"C43H81O15\", \"compartment\": \"c\", \"id\": \"m_dgdgc14_c\"}, {\"name\": \"Digalactosyl-diacylglycerol_(n-c14_1)\", \"charge\": 0, \"formula\": \"C43H79O15\", \"compartment\": \"c\", \"id\": \"m_dgdgc141_c\"}, {\"name\": \"Digalactosyl-diacylglycerol_(n-C16)\", \"charge\": 0, \"formula\": \"C47H89O15\", \"compartment\": \"c\", \"id\": \"m_dgdgc16_c\"}, {\"name\": \"Digalactosyl-diacylglycerol_(n-C16_1)\", \"charge\": 0, \"formula\": \"C47H85O15\", \"compartment\": \"c\", \"id\": \"m_dgdgc16_1_c\"}, {\"name\": \"Digalactosyl-diacylglycerol_(n-C18)\", \"charge\": 0, \"formula\": \"C51H97O15\", \"compartment\": \"c\", \"id\": \"m_dgdgc18_c\"}, {\"name\": \"Digalactosyl-diacylglycerol_(n-C18_1)\", \"charge\": 0, \"formula\": \"C51H93O15\", \"compartment\": \"c\", \"id\": \"m_dgdgc18_1_c\"}, {\"name\": \"Digalactosyl-diacylglycerol_(n-C18_2)\", \"charge\": 0, \"formula\": \"C51H89O15\", \"compartment\": \"c\", \"id\": \"m_dgdgc18_2_c\"}, {\"name\": \"Digalactosyl-diacylglycerol_(n-C18_3)\", \"charge\": 0, \"formula\": \"C51H85O15\", \"compartment\": \"c\", \"id\": \"m_dgdgc18_3_c\"}, {\"name\": \"Digalactosyl-diacylglycerol\", \"charge\": 0, \"formula\": \"C2075H3841O672\", \"compartment\": \"c\", \"id\": \"m_dgdgc_c\"}, {\"name\": \"ATP\", \"charge\": -4, \"formula\": \"C10H12N5O13P3\", \"compartment\": \"c\", \"id\": \"m_atp_c\"}, {\"name\": \"Water\", \"charge\": 0, \"formula\": \"H2O\", \"compartment\": \"c\", \"id\": \"m_h2o_c\"}, {\"name\": \"dATP\", \"charge\": -4, \"formula\": \"C10H12N5O12P3\", \"compartment\": \"c\", \"id\": \"m_datp_c\"}, {\"name\": \"dGTP\", \"charge\": -4, \"formula\": \"C10H12N5O13P3\", \"compartment\": \"c\", \"id\": \"m_dgtp_c\"}, {\"name\": \"dCTP\", \"charge\": -4, \"formula\": \"C9H12N3O13P3\", \"compartment\": \"c\", \"id\": \"m_dctp_c\"}, {\"name\": \"dTTP\", \"charge\": -4, \"formula\": \"C10H13N2O14P3\", \"compartment\": \"c\", \"id\": \"m_dttp_c\"}, {\"name\": \"ADP\", \"charge\": -3, \"formula\": \"C10H12N5O10P2\", \"compartment\": \"c\", \"id\": \"m_adp_c\"}, {\"name\": \"H+\", \"charge\": 1, \"formula\": \"H\", \"compartment\": \"c\", \"id\": \"m_h_c\"}, {\"name\": \"Inorganic Phosphate\", \"charge\": -2, \"formula\": \"HO4P\", \"compartment\": \"c\", \"id\": \"m_pi_c\"}, {\"name\": \"Inorganic Diphosphate\", \"charge\": -3, \"formula\": \"HO7P2\", \"compartment\": \"c\", \"id\": \"m_ppi_c\"}, {\"name\": \"Stearate\", \"charge\": -1, \"formula\": \"C18H35O2\", \"compartment\": \"c\", \"id\": \"m_stear_c\"}, {\"name\": \"Palmitate\", \"charge\": -1, \"formula\": \"C16H31O2\", \"compartment\": \"c\", \"id\": \"m_palm_c\"}, {\"name\": \"Vaccenate\", \"charge\": -1, \"formula\": \"C18H33O2\", \"compartment\": \"c\", \"id\": \"m_vacc_c\"}, {\"name\": \"Palmitoleate\", \"charge\": -1, \"formula\": \"C16H29O2\", \"compartment\": \"c\", \"id\": \"m_palmol_c\"}, {\"name\": \"Fatty_Acids\", \"charge\": 0, \"formula\": \"C68H128O8\", \"compartment\": \"c\", \"id\": \"m_fa_c\"}, {\"name\": \"Peptidoglycan_polymer_n_subunits\", \"charge\": -10, \"formula\": \"C203H312N28O83P2\", \"compartment\": \"c\", \"id\": \"m_pepgly_poly_c\"}, {\"name\": \"Lipid_IVA\", \"charge\": -2, \"formula\": \"C68H128N2O23P2\", \"compartment\": \"c\", \"id\": \"m_lipidiv_c\"}, {\"name\": \"sulfoquinovosyldiacylglycerol\", \"charge\": 0, \"formula\": \"C1488H2795O480S37\", \"compartment\": \"c\", \"id\": \"m_sqdg_c\"}, {\"name\": \"phosphatidylglycerol\", \"charge\": 0, \"formula\": \"C2220H4298O595P60\", \"compartment\": \"c\", \"id\": \"m_pg_c\"}, {\"name\": \"Phosphatidylglycerol_ditetradecanoyl\", \"charge\": 0, \"formula\": \"C34H67O10P\", \"compartment\": \"c\", \"id\": \"m_pg_dt_c\"}, {\"name\": \"Phosphatidylglycerol_ditetradecenoyl\", \"charge\": 0, \"formula\": \"C34H65O10P\", \"compartment\": \"c\", \"id\": \"m_pg_dte_c\"}, {\"name\": \"Phosphatidylglycerol_dihexadecanoyl\", \"charge\": 0, \"formula\": \"C38H75O10P\", \"compartment\": \"c\", \"id\": \"m_pg_dh_c\"}, {\"name\": \"Phosphatidylglycerol_dihexadec-9-enoyl\", \"charge\": 0, \"formula\": \"C38H71O10P\", \"compartment\": \"c\", \"id\": \"m_pg_dh9e_c\"}, {\"name\": \"Phosphatidylglycerol_dioctadecanoyl\", \"charge\": -1, \"formula\": \"C42H82O10P\", \"compartment\": \"c\", \"id\": \"m_pg_c36_c\"}, {\"name\": \"Phosphatidylglycerol_dioctadec-11-enoyl\", \"charge\": 0, \"formula\": \"C42H79O10P\", \"compartment\": \"c\", \"id\": \"m_pg_do11e_c\"}, {\"name\": \"Phosphatidylglycerol_(dioctadec-9-12-dienoyl_n-C18_2)\", \"charge\": 0, \"formula\": \"C42H82O10P\", \"compartment\": \"c\", \"id\": \"m_pg_dode_c\"}, {\"name\": \"Phosphatidylglycerol_(dioctadec-9-12-15-trienoyl_n-C18_3)\", \"charge\": 0, \"formula\": \"C42H78O10P\", \"compartment\": \"c\", \"id\": \"m_pg_dote_c\"}, {\"name\": \"cyanophycin_dimer\", \"charge\": 0, \"formula\": \"C20H36N10O9\", \"compartment\": \"c\", \"id\": \"m_cyano_dimer_c\"}, {\"name\": \"gln_tRNA_gln\", \"charge\": 1, \"formula\": \"C5H10N2O3T\", \"compartment\": \"c\", \"id\": \"m_glntrna_c\"}, {\"name\": \"glu_tRNA_glu\", \"charge\": 0, \"formula\": \"C5H8NO4T\", \"compartment\": \"c\", \"id\": \"m_glutrna_c\"}, {\"name\": \"his_tRNA_his\", \"charge\": 1, \"formula\": \"C6H9N3O2T\", \"compartment\": \"c\", \"id\": \"m_histrna_c\"}, {\"name\": \"ala_tRNA_ala\", \"charge\": 1, \"formula\": \"C3H7NO2T\", \"compartment\": \"c\", \"id\": \"m_alatrna_c\"}, {\"name\": \"arg_tRNA_arg\", \"charge\": 2, \"formula\": \"C6H16N4O2T\", \"compartment\": \"c\", \"id\": \"m_argtrna_c\"}, {\"name\": \"asn_tRNA_asn\", \"charge\": 1, \"formula\": \"C4H8N2O3T\", \"compartment\": \"c\", \"id\": \"m_asntrna_c\"}, {\"name\": \"asp_tRNA_asp\", \"charge\": 0, \"formula\": \"C4H6NO4T\", \"compartment\": \"c\", \"id\": \"m_asptrna_c\"}, {\"name\": \"cys_tRNA_cys\", \"charge\": 1, \"formula\": \"C3H7NO2ST\", \"compartment\": \"c\", \"id\": \"m_cystrna_c\"}, {\"name\": \"gly_tRNA_gly\", \"charge\": 1, \"formula\": \"C2H5NO2T\", \"compartment\": \"c\", \"id\": \"m_glytrna_c\"}, {\"name\": \"ile_tRNA_ile\", \"charge\": 1, \"formula\": \"C6H13NO2T\", \"compartment\": \"c\", \"id\": \"m_iletrna_c\"}, {\"name\": \"leu_tRNA_leu\", \"charge\": 1, \"formula\": \"C6H13NO2T\", \"compartment\": \"c\", \"id\": \"m_leutrna_c\"}, {\"name\": \"lys_tRNA_lys\", \"charge\": 0, \"formula\": \"C6H15N2O2T\", \"compartment\": \"c\", \"id\": \"m_lystrna_c\"}, {\"name\": \"met_tRNA_met\", \"charge\": 1, \"formula\": \"C5H11NO2ST\", \"compartment\": \"c\", \"id\": \"m_mettrna_c\"}, {\"name\": \"phe_tRNA_phe\", \"charge\": 1, \"formula\": \"C9H11NO2\", \"compartment\": \"c\", \"id\": \"m_phetrna_c\"}, {\"name\": \"pro_tRNA_pro\", \"charge\": 0, \"formula\": \"C5H8NO2\", \"compartment\": \"c\", \"id\": \"m_protrna_c\"}, {\"name\": \"ser_tRNA_ser\", \"charge\": 1, \"formula\": \"C3H7NO3\", \"compartment\": \"c\", \"id\": \"m_sertrna_c\"}, {\"name\": \"thr_tRNA_thr\", \"charge\": 1, \"formula\": \"C4H9NO3T\", \"compartment\": \"c\", \"id\": \"m_thrtrna_c\"}, {\"name\": \"trp_tRNA_trp\", \"charge\": 1, \"formula\": \"C11H12N2O2T\", \"compartment\": \"c\", \"id\": \"m_trptrna_c\"}, {\"name\": \"tyr_tRNA_tyr\", \"charge\": 2, \"formula\": \"C9H11NO3T\", \"compartment\": \"c\", \"id\": \"m_tyrtrna_c\"}, {\"name\": \"val_tRNA_val\", \"charge\": 1, \"formula\": \"C5H11NO2T\", \"compartment\": \"c\", \"id\": \"m_valtrna_c\"}, {\"name\": \"GTP\", \"charge\": -4, \"formula\": \"C10H12N5O14P3\", \"compartment\": \"c\", \"id\": \"m_gtp_c\"}, {\"name\": \"GDP\", \"charge\": -3, \"formula\": \"C10H12N5O11P2\", \"compartment\": \"c\", \"id\": \"m_gdp_c\"}, {\"name\": \"tRNA_cys\", \"charge\": 0, \"formula\": \"T\", \"compartment\": \"c\", \"id\": \"m_trnacys_c\"}, {\"name\": \"tRNA_gly\", \"charge\": 0, \"formula\": \"T\", \"compartment\": \"c\", \"id\": \"m_trnagly_c\"}, {\"name\": \"tRNA_ile\", \"charge\": 0, \"formula\": \"T\", \"compartment\": \"c\", \"id\": \"m_trnaile_c\"}, {\"name\": \"tRNA_arg\", \"charge\": 0, \"formula\": \"T\", \"compartment\": \"c\", \"id\": \"m_trnaarg_c\"}, {\"name\": \"tRNA_asn\", \"charge\": 0, \"formula\": \"T\", \"compartment\": \"c\", \"id\": \"m_trnaasn_c\"}, {\"name\": \"tRNA_asp\", \"charge\": 0, \"formula\": \"T\", \"compartment\": \"c\", \"id\": \"m_trnaasp_c\"}, {\"name\": \"tRNA_gln\", \"charge\": 0, \"formula\": \"T\", \"compartment\": \"c\", \"id\": \"m_trnagln_c\"}, {\"name\": \"tRNA_glu\", \"charge\": 0, \"formula\": \"T\", \"compartment\": \"c\", \"id\": \"m_trnaglu_c\"}, {\"name\": \"tRNA_his\", \"charge\": 0, \"formula\": \"T\", \"compartment\": \"c\", \"id\": \"m_trnahis_c\"}, {\"name\": \"tRNA_ala\", \"charge\": 0, \"formula\": \"T\", \"compartment\": \"c\", \"id\": \"m_trnaala_c\"}, {\"name\": \"tRNA_leu\", \"charge\": 0, \"formula\": \"T\", \"compartment\": \"c\", \"id\": \"m_trnaleu_c\"}, {\"name\": \"tRNA_lys\", \"charge\": 0, \"formula\": \"T\", \"compartment\": \"c\", \"id\": \"m_trnalys_c\"}, {\"name\": \"tRNA_met\", \"charge\": 0, \"formula\": \"T\", \"compartment\": \"c\", \"id\": \"m_trnamet_c\"}, {\"name\": \"tRNA_phe\", \"charge\": 0, \"formula\": \"T\", \"compartment\": \"c\", \"id\": \"m_trnaphe_c\"}, {\"name\": \"tRNA_pro\", \"charge\": 0, \"formula\": \"T\", \"compartment\": \"c\", \"id\": \"m_trnapro_c\"}, {\"name\": \"tRNA_ser\", \"charge\": 0, \"formula\": \"T\", \"compartment\": \"c\", \"id\": \"m_trnaser_c\"}, {\"name\": \"tRNA_thr\", \"charge\": 0, \"formula\": \"T\", \"compartment\": \"c\", \"id\": \"m_trnathr_c\"}, {\"name\": \"tRNA_trp\", \"charge\": 0, \"formula\": \"T\", \"compartment\": \"c\", \"id\": \"m_trnatrp_c\"}, {\"name\": \"tRNA_tyr\", \"charge\": 0, \"formula\": \"T\", \"compartment\": \"c\", \"id\": \"m_trnatyr_c\"}, {\"name\": \"tRNA_val\", \"charge\": 0, \"formula\": \"T\", \"compartment\": \"c\", \"id\": \"m_trnaval_c\"}, {\"name\": \"UTP\", \"charge\": -4, \"formula\": \"C9H11N2O15P3\", \"compartment\": \"c\", \"id\": \"m_utp_c\"}, {\"name\": \"CTP\", \"charge\": -4, \"formula\": \"C9H12N3O14P3\", \"compartment\": \"c\", \"id\": \"m_ctp_c\"}, {\"name\": \"Sulfoquinovosyldiacylglycerol_n_14\", \"charge\": 0, \"formula\": \"C37H71O13S\", \"compartment\": \"c\", \"id\": \"m_sqdg14_c\"}, {\"name\": \"Sulfoquinovosyldiacylglycerol_n_14_1\", \"charge\": 0, \"formula\": \"C37H69O13S\", \"compartment\": \"c\", \"id\": \"m_sqdg141_c\"}, {\"name\": \"Sulfoquinovosyldiacylglycerol_n_16\", \"charge\": 0, \"formula\": \"C41H79O13S\", \"compartment\": \"c\", \"id\": \"m_sqdg16_c\"}, {\"name\": \"Sulfoquinovosyldiacylglycerol_n_16_1\", \"charge\": 0, \"formula\": \"C41H75O13S\", \"compartment\": \"c\", \"id\": \"m_sqdg16_1_c\"}, {\"name\": \"Sulfoquinovosyldiacylglycerol_n_18\", \"charge\": 0, \"formula\": \"C45H87O13S\", \"compartment\": \"c\", \"id\": \"m_sqdg18_c\"}, {\"name\": \"Sulfoquinovosyldiacylglycerol_n_18_1\", \"charge\": 0, \"formula\": \"C45H83O13S\", \"compartment\": \"c\", \"id\": \"m_sqdg18_1_c\"}, {\"name\": \"Sulfoquinovosyldiacylglycerol_n_18_2\", \"charge\": 0, \"formula\": \"C45H79O13S\", \"compartment\": \"c\", \"id\": \"m_sqdg18_2_c\"}, {\"name\": \"Sulfoquinovosyldiacylglycerol_n_18_3\", \"charge\": 0, \"formula\": \"C45H75O13S\", \"compartment\": \"c\", \"id\": \"m_sqdg18_3_c\"}, {\"name\": \"Squalene\", \"charge\": 0, \"formula\": \"C30H50\", \"compartment\": \"c\", \"id\": \"m_squalene_c\"}, {\"name\": \"2R_3S-3-methylmalate\", \"charge\": -2, \"formula\": \"C5H6O5\", \"compartment\": \"c\", \"id\": \"m_emma_c\"}, {\"name\": \"2-Oxobutyrate\", \"charge\": -1, \"formula\": \"C4H5O3\", \"compartment\": \"c\", \"id\": \"m_akb_c\"}, {\"name\": \"CO2\", \"charge\": 0, \"formula\": \"CO2\", \"compartment\": \"c\", \"id\": \"m_co2_c\"}, {\"name\": \"Dephospho-CoA\", \"charge\": -2, \"formula\": \"C21H33N7O13P2S\", \"compartment\": \"c\", \"id\": \"m_dpcoa_c\"}, {\"name\": \"3-phosphoglycerol\", \"charge\": -2, \"formula\": \"C3H7O6P\", \"compartment\": \"c\", \"id\": \"m_3pg_c\"}, {\"name\": \"Plastoquinone_9\", \"charge\": 0, \"formula\": \"C53H80O2\", \"compartment\": \"c\", \"id\": \"m_pq9_c\"}, {\"name\": \"Dihydroxyacetone_phosphate\", \"charge\": -2, \"formula\": \"C3H5O6P\", \"compartment\": \"c\", \"id\": \"m_dhap_c\"}, {\"name\": \"Plastoquinol_9\", \"charge\": 0, \"formula\": \"C53H82O2\", \"compartment\": \"c\", \"id\": \"m_pq9h2_c\"}, {\"name\": \"1_2-dianteisoheptadecanoyl-sn-glycerol_3-phosphate\", \"charge\": -4, \"formula\": \"C37H72O8P\", \"compartment\": \"c\", \"id\": \"m_12disohd_g3p_c\"}, {\"name\": \"1_2-didodecanoyl-sn-glycerol_3-phosphate\", \"charge\": -1, \"formula\": \"C27H52O8P\", \"compartment\": \"c\", \"id\": \"m_12ddd_g3p_c\"}, {\"name\": \"CDP-1_2-didodecanoylglycerol\", \"charge\": -2, \"formula\": \"C36H63N3O15P2\", \"compartment\": \"c\", \"id\": \"m_cdp12dddgly_c\"}, {\"name\": \"1_2-dihexadecanoyl-sn-glycerol_3-phosphate\", \"charge\": -1, \"formula\": \"C35H68O8P\", \"compartment\": \"c\", \"id\": \"m_12dhd_gly3p_c\"}, {\"name\": \"1_2-dihexadec-9-enoyl-sn-glycerol_3-phosphate\", \"charge\": -1, \"formula\": \"C35H64O8P\", \"compartment\": \"c\", \"id\": \"m_12dhd9e_g3p_c\"}, {\"name\": \"CDP-1_2-dihexadec-9-enoylglycerol\", \"charge\": -2, \"formula\": \"C44H75N3O15P2\", \"compartment\": \"c\", \"id\": \"m_cdp_12_dihex9egly_c\"}, {\"name\": \"1-dodecanoyl-2-(11Z,14Z-eicosadienoyl)-glycero-3-phosphate\", \"charge\": -2, \"formula\": \"C33H65O8P\", \"compartment\": \"c\", \"id\": \"m_1_2_dipd_g3p_c\"}, {\"name\": \"CDP-1_2-dianteisopentadecanoylglycerol\", \"charge\": -2, \"formula\": \"C42H75N3O15P2\", \"compartment\": \"c\", \"id\": \"m_cdp_1_2_dipdgly_c\"}, {\"name\": \"1_2-diisoheptadecanoyl-sn-glycerol_3-phosphate\", \"charge\": -1, \"formula\": \"C37H72O8P\", \"compartment\": \"c\", \"id\": \"m_12_dihd_g3p_c\"}, {\"name\": \"1_2-diisotetradecanoyl-sn-glycerol_3-phosphate\", \"charge\": -3, \"formula\": \"C31H58O8P\", \"compartment\": \"c\", \"id\": \"m_1_2_ditd_g3p_c\"}, {\"name\": \"CDP-1_2-diisotetradecanoylglycerol\", \"charge\": -2, \"formula\": \"C40H69N3O15P2\", \"compartment\": \"c\", \"id\": \"m_cdp12disotdgly_c\"}, {\"name\": \"1_2-dioctadecanoyl-sn-glycerol_3-phosphate_c0\", \"charge\": -1, \"formula\": \"C39H76O8P\", \"compartment\": \"c\", \"id\": \"m_dodg3p_c\"}, {\"name\": \"1_2-dioctadec-11-enoyl-sn-glycerol_3-phosphate\", \"charge\": -1, \"formula\": \"C39H72O8P\", \"compartment\": \"c\", \"id\": \"m_12dod11e_gly3p_c\"}, {\"name\": \"1_2-diisopentadecanoyl-sn-glycerol_3-phosphate\", \"charge\": -1, \"formula\": \"C33H64O8P\", \"compartment\": \"c\", \"id\": \"m_12disopdg3p_c\"}, {\"name\": \"CDP-1_2-diisopentadecanoylglycerol\", \"charge\": -2, \"formula\": \"C42H75N3O15P2\", \"compartment\": \"c\", \"id\": \"m_cdp12dpdg_c\"}, {\"name\": \"1_2-ditetradecanoyl-sn-glycerol_3-phosphate\", \"charge\": -1, \"formula\": \"C31H60O8P\", \"compartment\": \"c\", \"id\": \"m_12dtdg3p_c\"}, {\"name\": \"1_2-ditetradecenoyl-sn-glycerol_3-phosphate\", \"charge\": -1, \"formula\": \"C31H58O8P\", \"compartment\": \"c\", \"id\": \"m_12dtdeg3p_c\"}, {\"name\": \"CDP-1_2-ditetradecanoylglycerol\", \"charge\": -2, \"formula\": \"C40H71N3O15P2\", \"compartment\": \"c\", \"id\": \"m_cdp12dtdgly_c\"}, {\"name\": \"CDP-1_2-ditetradecenoylglycerol\", \"charge\": -2, \"formula\": \"C40H69N3O15P2\", \"compartment\": \"c\", \"id\": \"m_cdp12dtdegly_c\"}, {\"name\": \"1_2-ditetradec-7-enoyl-sn-glycerol_3-phosphate\", \"charge\": -3, \"formula\": \"C31H54O8P\", \"compartment\": \"c\", \"id\": \"m_1_2_dtd7e_g3p_c\"}, {\"name\": \"CDP-1_2-ditetradec-7-enoylglycerol\", \"charge\": -2, \"formula\": \"C40H65N3O15P2\", \"compartment\": \"c\", \"id\": \"m_cdp12dtd7egly_c\"}, {\"name\": \"Bicarbonate\", \"charge\": -1, \"formula\": \"CHO3\", \"compartment\": \"c\", \"id\": \"m_hco3_c\"}, {\"name\": \"Sedoheptulose_1_7-bisphosphate\", \"charge\": -4, \"formula\": \"C7H12O13P2\", \"compartment\": \"c\", \"id\": \"m_s17p_c\"}, {\"name\": \"D-Erythrose4-phosphate\", \"charge\": -2, \"formula\": \"C4H7O7P\", \"compartment\": \"c\", \"id\": \"m_e4p_c\"}, {\"name\": \"Sedoheptulose7-phosphate\", \"charge\": -2, \"formula\": \"C7H13O10P\", \"compartment\": \"c\", \"id\": \"m_s7p_c\"}, {\"name\": \"Phosphoenolpyruvate\", \"charge\": -3, \"formula\": \"C3H2O6P\", \"compartment\": \"c\", \"id\": \"m_pep_c\"}, {\"name\": \"Oxaloacetate\", \"charge\": -2, \"formula\": \"C4H2O5\", \"compartment\": \"c\", \"id\": \"m_oaa_c\"}, {\"name\": \"ribose-5-phosphate\", \"charge\": -2, \"formula\": \"C5H9O8P\", \"compartment\": \"c\", \"id\": \"m_r5p_c\"}, {\"name\": \"D-Ribulose5-phosphate\", \"charge\": -2, \"formula\": \"C5H9O8P\", \"compartment\": \"c\", \"id\": \"m_ru5p_c\"}, {\"name\": \"D-Ribulose_1_5-bisphosphate\", \"charge\": -4, \"formula\": \"C5H8O11P2\", \"compartment\": \"c\", \"id\": \"m_RuBP_c\"}, {\"name\": \"3-Phosphoglycerate\", \"charge\": -3, \"formula\": \"C3H4O7P\", \"compartment\": \"c\", \"id\": \"m_gp_c\"}, {\"name\": \"D-Xylulose5-phosphate\", \"charge\": -2, \"formula\": \"C5H9O8P\", \"compartment\": \"c\", \"id\": \"m_x5p_c\"}, {\"name\": \"Glyceraldehyde3-phosphate\", \"charge\": -2, \"formula\": \"C3H5O6P\", \"compartment\": \"c\", \"id\": \"m_gap_c\"}, {\"name\": \"D-fructose-6-phosphate\", \"charge\": -2, \"formula\": \"C6H11O9P\", \"compartment\": \"c\", \"id\": \"m_f6p_c\"}, {\"name\": \"S-hydroxymethylglutathione\", \"charge\": -1, \"formula\": \"C11H18N3O7S\", \"compartment\": \"c\", \"id\": \"m_shngthrd_c\"}, {\"name\": \"S-formylglutathione\", \"charge\": -1, \"formula\": \"C11H17N3O7S\", \"compartment\": \"c\", \"id\": \"m_fglth_c\"}, {\"name\": \"Dihydroneopterin\", \"charge\": 0, \"formula\": \"C9H13N5O4\", \"compartment\": \"c\", \"id\": \"m_dhn_c\"}, {\"name\": \"Glycolaldehyde\", \"charge\": 0, \"formula\": \"C2H4O2\", \"compartment\": \"c\", \"id\": \"m_gald_c\"}, {\"name\": \"6-hydroxymethyl_dihydropterin\", \"charge\": 0, \"formula\": \"C7H9N5O2\", \"compartment\": \"c\", \"id\": \"m_6hxm_dhop_c\"}, {\"name\": \"R-1-Aminopropan-2-yl_phosphate\", \"charge\": -1, \"formula\": \"C3H9NO4P\", \"compartment\": \"c\", \"id\": \"m_r_1amprop2_pi_c\"}, {\"name\": \"Adenosylcobyric_acid\", \"charge\": -3, \"formula\": \"C55H76CoN15O11\", \"compartment\": \"c\", \"id\": \"m_adncob_a_c\"}, {\"name\": \"Adenosyl_cobinamide_phosphate\", \"charge\": -1, \"formula\": \"C58H83CoN16O14P\", \"compartment\": \"c\", \"id\": \"m_a_cobam_p_c\"}, {\"name\": \"1-Aminopropan-2-ol\", \"charge\": 1, \"formula\": \"C3H10NO\", \"compartment\": \"c\", \"id\": \"m_1aprop2_c\"}, {\"name\": \"Adenosyl_cobinamide\", \"charge\": 4, \"formula\": \"C58H84CoN16O11\", \"compartment\": \"c\", \"id\": \"m_adn_cobam_c\"}, {\"name\": \"CobIyrinate_diamide\", \"charge\": -5, \"formula\": \"C45H56CoN6O12\", \"compartment\": \"c\", \"id\": \"m_cob_amam_c\"}, {\"name\": \"Inorganic triphosphate\", \"charge\": -5, \"formula\": \"O10P3\", \"compartment\": \"c\", \"id\": \"m_pppi_c\"}, {\"name\": \"Adenosyl_cobyrinate_diamide\", \"charge\": -4, \"formula\": \"C55H68CoN11O15\", \"compartment\": \"c\", \"id\": \"m_adn_cob_amam_c\"}, {\"name\": \"Cobinamide\", \"charge\": 5, \"formula\": \"C48H72CoN11O8\", \"compartment\": \"c\", \"id\": \"m_cobam_c\"}, {\"name\": \"L-Glutamine\", \"charge\": 0, \"formula\": \"C5H10N2O3\", \"compartment\": \"c\", \"id\": \"m_gln_c\"}, {\"name\": \"L-Glutamate\", \"charge\": -1, \"formula\": \"C5H8NO4\", \"compartment\": \"c\", \"id\": \"m_glu_c\"}, {\"name\": \"Cobyrinate\", \"charge\": -2, \"formula\": \"C45H52CoN4O14\", \"compartment\": \"c\", \"id\": \"m_cobyrinate_c\"}, {\"name\": \"CobIIyrinate_diamide\", \"charge\": -1, \"formula\": \"C45H56CoN6O12\", \"compartment\": \"c\", \"id\": \"m_co2_diam_c\"}, {\"name\": \"Cobalt-precorrin_8\", \"charge\": -3, \"formula\": \"C45H53CoN4O14\", \"compartment\": \"c\", \"id\": \"m_co_p8_c\"}, {\"name\": \"Cobalt_2+\", \"charge\": 2, \"formula\": \"Co\", \"compartment\": \"c\", \"id\": \"m_cobalt2_c\"}, {\"name\": \"Sirohydrochlorin\", \"charge\": -8, \"formula\": \"C42H38N4O16\", \"compartment\": \"c\", \"id\": \"m_pc2_c\"}, {\"name\": \"Cobalt-precorrin_2\", \"charge\": -7, \"formula\": \"C42H37CoN4O16\", \"compartment\": \"c\", \"id\": \"m_co_precor2_c\"}, {\"name\": \"Cobalt-precorrin_5\", \"charge\": -5, \"formula\": \"C45H45CoN4O16\", \"compartment\": \"c\", \"id\": \"m_co_precor5_c\"}, {\"name\": \"Acetaldehyde\", \"charge\": 0, \"formula\": \"C2H4O\", \"compartment\": \"c\", \"id\": \"m_acal_c\"}, {\"name\": \"Cobalt-precorrin_5B\", \"charge\": -6, \"formula\": \"C43H42CoN4O16\", \"compartment\": \"c\", \"id\": \"m_co_precor5b_c\"}, {\"name\": \"S-Adenosyl-L-methionine\", \"charge\": 1, \"formula\": \"C15H23N6O5S\", \"compartment\": \"c\", \"id\": \"m_sam_c\"}, {\"name\": \"S-Adenosylhomocysteine\", \"charge\": 0, \"formula\": \"C14H20N6O5S\", \"compartment\": \"c\", \"id\": \"m_sah_c\"}, {\"name\": \"Cobalt-precorrin_6\", \"charge\": -5, \"formula\": \"C44H45CoN4O16\", \"compartment\": \"c\", \"id\": \"m_co_precor6_c\"}, {\"name\": \"Cobalt-precorrin_6B\", \"charge\": -6, \"formula\": \"C44H46CoN4O16\", \"compartment\": \"c\", \"id\": \"m_co_precor6b_c\"}, {\"name\": \"Cobalt-precorrin_7\", \"charge\": -4, \"formula\": \"C44H50CoN4O14\", \"compartment\": \"c\", \"id\": \"m_co_precor7_c\"}, {\"name\": \"Dihydroneopterin_phosphate\", \"charge\": -2, \"formula\": \"C9H12N5O7P\", \"compartment\": \"c\", \"id\": \"m_dhpp_c\"}, {\"name\": \"7_8-Dihydroneopterin_3'-triphosphate\", \"charge\": -4, \"formula\": \"C9H12N5O13P3\", \"compartment\": \"c\", \"id\": \"m_78_dhp3ppp_c\"}, {\"name\": \"4-aminobenzoate\", \"charge\": -1, \"formula\": \"C7H6NO2\", \"compartment\": \"c\", \"id\": \"m_abee_c\"}, {\"name\": \"2-amino-4-hydroxy-7_8-dihydropteridin-6-yl_methyl_diphosphate\", \"charge\": -3, \"formula\": \"C7H8N5O8P2\", \"compartment\": \"c\", \"id\": \"m_6hxdhp_pp_c\"}, {\"name\": \"Dihydropteroate\", \"charge\": -1, \"formula\": \"C14H13N6O3\", \"compartment\": \"c\", \"id\": \"m_dihydropteroate_c\"}, {\"name\": \"4-1-D-Ribitylamino-5-aminouracil\", \"charge\": 0, \"formula\": \"C9H16N4O6\", \"compartment\": \"c\", \"id\": \"m_raau_c\"}, {\"name\": \"p-hydroxyphenylpyruvate\", \"charge\": -1, \"formula\": \"C9H7O4\", \"compartment\": \"c\", \"id\": \"m_p_hxphpyr_c\"}, {\"name\": \"7_8-didemethyl-8-hydroxy-5-deazariboflavin\", \"charge\": -1, \"formula\": \"C16H16N3O7\", \"compartment\": \"c\", \"id\": \"m_fo_c\"}, {\"name\": \"5'-Deoxyadenosine\", \"charge\": 0, \"formula\": \"C10H13N5O3\", \"compartment\": \"c\", \"id\": \"m_5dadn_c\"}, {\"name\": \"L-Methionine\", \"charge\": 0, \"formula\": \"C5H11NO2S\", \"compartment\": \"c\", \"id\": \"m_met_c\"}, {\"name\": \"Oxalate\", \"charge\": -2, \"formula\": \"C2O4\", \"compartment\": \"c\", \"id\": \"m_oxalate_c\"}, {\"name\": \"Ammonium\", \"charge\": 1, \"formula\": \"H4N\", \"compartment\": \"c\", \"id\": \"m_nh4_c\"}, {\"name\": \"Precorrin_8\", \"charge\": -7, \"formula\": \"C45H53N4O14\", \"compartment\": \"c\", \"id\": \"m_precor8_c\"}, {\"name\": \"Hydrogenobyrinate\", \"charge\": -6, \"formula\": \"C45H54N4O14\", \"compartment\": \"c\", \"id\": \"m_h_byr_c\"}, {\"name\": \"Succinylbenzoate\", \"charge\": -2, \"formula\": \"C11H8O5\", \"compartment\": \"c\", \"id\": \"m_sucbenz_c\"}, {\"name\": \"Succinylbenzoyl-CoA\", \"charge\": -5, \"formula\": \"C32H39N7O20P3S\", \"compartment\": \"c\", \"id\": \"m_sucbenz_coa_c\"}, {\"name\": \"Nicotinate_ribonucleotide\", \"charge\": -2, \"formula\": \"C11H12NO9P\", \"compartment\": \"c\", \"id\": \"m_namn_c\"}, {\"name\": \"Dimethylbenzimidazole\", \"charge\": 0, \"formula\": \"C9H10N2\", \"compartment\": \"c\", \"id\": \"m_dmbenzim_c\"}, {\"name\": \"Niacin\", \"charge\": -1, \"formula\": \"C6H4NO2\", \"compartment\": \"c\", \"id\": \"m_niacin_c\"}, {\"name\": \"alpha-Ribazole_5'-phosphate\", \"charge\": -2, \"formula\": \"C14H17N2O7P\", \"compartment\": \"c\", \"id\": \"m_rz5p_c\"}, {\"name\": \"Phosphopantetheine\", \"charge\": -2, \"formula\": \"C11H21N2O7PS\", \"compartment\": \"c\", \"id\": \"m_ppnte_c\"}, {\"name\": \"R-4'-Phosphopantothenoyl-L-cysteine\", \"charge\": -3, \"formula\": \"C12H20N2O9PS\", \"compartment\": \"c\", \"id\": \"m_4ppncys_c\"}, {\"name\": \"alpha-Ribazole\", \"charge\": 0, \"formula\": \"C14H18N2O4\", \"compartment\": \"c\", \"id\": \"m_a_ribazole_c\"}, {\"name\": \"Selenide\", \"charge\": -2, \"formula\": \"Se\", \"compartment\": \"c\", \"id\": \"m_selenide_c\"}, {\"name\": \"Selenophosphate\", \"charge\": -2, \"formula\": \"HO3PSe\", \"compartment\": \"c\", \"id\": \"m_selp_c\"}, {\"name\": \"2-Succinyl-5-enolpyruvyl-6-hydroxy-3-cyclohexene-1-carboxylate\", \"charge\": -3, \"formula\": \"C14H13O9\", \"compartment\": \"c\", \"id\": \"m_2_suc5epyr6ho3ch1cx_c\"}, {\"name\": \"Pyruvate\", \"charge\": -1, \"formula\": \"C3H3O3\", \"compartment\": \"c\", \"id\": \"m_pyr_c\"}, {\"name\": \"SHCHC\", \"charge\": -2, \"formula\": \"C11H10O6\", \"compartment\": \"c\", \"id\": \"m_shchc_c\"}, {\"name\": \"Hydroxymethylbilane\", \"charge\": -8, \"formula\": \"C40H38N4O17\", \"compartment\": \"c\", \"id\": \"m_hmb_c\"}, {\"name\": \"UroporphyrinogenIII\", \"charge\": -8, \"formula\": \"C40H36N4O16\", \"compartment\": \"c\", \"id\": \"m_uprg_c\"}, {\"name\": \"O-Acetyl-L-serine\", \"charge\": 0, \"formula\": \"C5H9NO4\", \"compartment\": \"c\", \"id\": \"m_acser_c\"}, {\"name\": \"Hydrogen_sulfide\", \"charge\": 0, \"formula\": \"H2S\", \"compartment\": \"c\", \"id\": \"m_h2s_c\"}, {\"name\": \"Acetate\", \"charge\": -1, \"formula\": \"C2H3O2\", \"compartment\": \"c\", \"id\": \"m_ac_c\"}, {\"name\": \"L-Cysteine\", \"charge\": 0, \"formula\": \"C3H7NO2S\", \"compartment\": \"c\", \"id\": \"m_cys_c\"}, {\"name\": \"H\", \"charge\": 1, \"formula\": \"H\", \"compartment\": \"e\", \"id\": \"m_h_e\"}, {\"name\": \"cyclic-AMP\", \"charge\": -1, \"formula\": \"C10H11N5O6P\", \"compartment\": \"c\", \"id\": \"m_camp_c\"}, {\"name\": \"FMNH2\", \"charge\": -2, \"formula\": \"C17H21N4O9P\", \"compartment\": \"c\", \"id\": \"m_fmnh2_c\"}, {\"name\": \"FMN\", \"charge\": -3, \"formula\": \"C17H18N4O9P\", \"compartment\": \"c\", \"id\": \"m_fmn_c\"}, {\"name\": \"Diatomic oxygen\", \"charge\": 0, \"formula\": \"O2\", \"compartment\": \"c\", \"id\": \"m_o2_c\"}, {\"name\": \"2-Octaprenyl-3-methyl-6-methoxy-1_4-benzoquinone\", \"charge\": 0, \"formula\": \"C53H82O3\", \"compartment\": \"c\", \"id\": \"m_2opre3m6mx14benzquon_c\"}, {\"name\": \"2-Octaprenyl-3-methyl-5-hydroxy-6-methoxy-1_4-benzoquinone\", \"charge\": 0, \"formula\": \"C53H80O4\", \"compartment\": \"c\", \"id\": \"m_2op3m5h6mbq_c\"}, {\"name\": \"FADH2\", \"charge\": -2, \"formula\": \"C27H33N9O15P2\", \"compartment\": \"c\", \"id\": \"m_fadh2_c\"}, {\"name\": \"Oxidized_ferredoxin\", \"charge\": 6, \"formula\": \"H\", \"compartment\": \"c\", \"id\": \"m_ox_fedox_c\"}, {\"name\": \"Hydrogen_gas\", \"charge\": 0, \"formula\": \"H2\", \"compartment\": \"c\", \"id\": \"m_h2_c\"}, {\"name\": \"Reduced_ferredoxin\", \"charge\": 4, \"formula\": \"H\", \"compartment\": \"c\", \"id\": \"m_red_fedox_c\"}, {\"name\": \"S-Dihydroorotate\", \"charge\": -1, \"formula\": \"C5H5N2O4\", \"compartment\": \"c\", \"id\": \"m_doroa_c\"}, {\"name\": \"Orotate\", \"charge\": -1, \"formula\": \"C5H3N2O4\", \"compartment\": \"c\", \"id\": \"m_orotate_c\"}, {\"name\": \"L-Proline\", \"charge\": 0, \"formula\": \"C5H9NO2\", \"compartment\": \"c\", \"id\": \"m_pro_c\"}, {\"name\": \"1-Pyrroline-5-carboxylate\", \"charge\": -1, \"formula\": \"C5H6NO2\", \"compartment\": \"c\", \"id\": \"m_p5c_c\"}, {\"name\": \"beta-nicotinamide_mononucleotide\", \"charge\": -1, \"formula\": \"C11H14N2O8P\", \"compartment\": \"c\", \"id\": \"m_nmn_c\"}, {\"name\": \"N_Ribosylnicotinamide\", \"charge\": 1, \"formula\": \"C11H15N2O5\", \"compartment\": \"c\", \"id\": \"m_rnam_c\"}, {\"name\": \"Thioredoxin_oxidized\", \"charge\": 0, \"formula\": \"C6H7NO2R2S2\", \"compartment\": \"c\", \"id\": \"m_trdox_c\"}, {\"name\": \"Thioredoxin_reduced\", \"charge\": 0, \"formula\": \"C6H9NO2R2S2\", \"compartment\": \"c\", \"id\": \"m_trdrd_c\"}, {\"name\": \"1_4-Dihydroxy-2-naphthoyl-CoA\", \"charge\": -4, \"formula\": \"C32H38N7O19P3S\", \"compartment\": \"c\", \"id\": \"m_14dhnap_c\"}, {\"name\": \"1-4-Dihydroxy-2-naphthoate\", \"charge\": -1, \"formula\": \"C11H7O4\", \"compartment\": \"c\", \"id\": \"m_14dhx_nth_c\"}, {\"name\": \"5-Dehydroquinate\", \"charge\": -1, \"formula\": \"C7H9O6\", \"compartment\": \"c\", \"id\": \"m_5dqt_c\"}, {\"name\": \"3-Dehydroshikimate\", \"charge\": -1, \"formula\": \"C7H7O5\", \"compartment\": \"c\", \"id\": \"m_3dhshk_c\"}, {\"name\": \"ADC\", \"charge\": -1, \"formula\": \"C10H10NO5\", \"compartment\": \"c\", \"id\": \"m_adc_c\"}, {\"name\": \"DAHP\", \"charge\": -3, \"formula\": \"C7H10O10P\", \"compartment\": \"c\", \"id\": \"m_dahp_c\"}, {\"name\": \"5-Amino-6-5-phosphoribosylaminouracil\", \"charge\": -2, \"formula\": \"C9H13N4O9P\", \"compartment\": \"c\", \"id\": \"m_a6rp5p_c\"}, {\"name\": \"5-Amino-6-5-phosphoribitylaminouracil\", \"charge\": -2, \"formula\": \"C9H15N4O9P\", \"compartment\": \"c\", \"id\": \"m_a6rp5p2_c\"}, {\"name\": \"5-O-1-Carboxyvinyl-3-phosphoshikimate\", \"charge\": -4, \"formula\": \"C10H9O10P\", \"compartment\": \"c\", \"id\": \"m_3psme_c\"}, {\"name\": \"Chorismate\", \"charge\": -2, \"formula\": \"C10H8O6\", \"compartment\": \"c\", \"id\": \"m_chor_c\"}, {\"name\": \"Cobalt-precorrin_3\", \"charge\": -6, \"formula\": \"C43H40CoN4O16\", \"compartment\": \"c\", \"id\": \"m_co_precor3_c\"}, {\"name\": \"Cobalt-precorrin_4\", \"charge\": -5, \"formula\": \"C44H43CoN4O16\", \"compartment\": \"c\", \"id\": \"m_co_precor4_c\"}, {\"name\": \"Formate\", \"charge\": -1, \"formula\": \"CHO2\", \"compartment\": \"c\", \"id\": \"m_for_c\"}, {\"name\": \"Tetrahydrofolate\", \"charge\": -2, \"formula\": \"C19H21N7O6\", \"compartment\": \"c\", \"id\": \"m_thf_c\"}, {\"name\": \"glutathione_oxidized\", \"charge\": 0, \"formula\": \"C20H32N6O12S2\", \"compartment\": \"c\", \"id\": \"m_gssg_c\"}, {\"name\": \"glutathione_reduced\", \"charge\": 0, \"formula\": \"C10H17N3O6S\", \"compartment\": \"c\", \"id\": \"m_gth_c\"}, {\"name\": \"Oxidized_glutaredoxin\", \"charge\": 0, \"formula\": \"R\", \"compartment\": \"c\", \"id\": \"m_ogt_c\"}, {\"name\": \"Reduced_glutaredoxin\", \"charge\": 0, \"formula\": \"H2R\", \"compartment\": \"c\", \"id\": \"m_rgt_c\"}, {\"name\": \"2_5-Diamino-6-5'-phosphoribosylamino-4-pyrimidineone\", \"charge\": -2, \"formula\": \"C9H14N5O8P\", \"compartment\": \"c\", \"id\": \"m_darp_c\"}, {\"name\": \"D-Mannose1-phosphate\", \"charge\": -2, \"formula\": \"C6H11O9P\", \"compartment\": \"c\", \"id\": \"m_man1p_c\"}, {\"name\": \"GDP-mannose\", \"charge\": -2, \"formula\": \"C16H23N5O16P2\", \"compartment\": \"c\", \"id\": \"m_gdpman_c\"}, {\"name\": \"5-10-Methenyltetrahydrofolate\", \"charge\": -1, \"formula\": \"C20H20N7O6\", \"compartment\": \"c\", \"id\": \"m_methf_c\"}, {\"name\": \"Deamido-NAD\", \"charge\": -2, \"formula\": \"C21H24N6O15P2\", \"compartment\": \"c\", \"id\": \"m_deamido_nad_c\"}, {\"name\": \"Nicotinamide\", \"charge\": 0, \"formula\": \"C6H6N2O\", \"compartment\": \"c\", \"id\": \"m_ncam_c\"}, {\"name\": \"Phosphoribosyl_pyrophosphate\", \"charge\": -5, \"formula\": \"C5H8O14P3\", \"compartment\": \"c\", \"id\": \"m_prpp_c\"}, {\"name\": \"Quinolinate\", \"charge\": -2, \"formula\": \"C7H3NO4\", \"compartment\": \"c\", \"id\": \"m_quolate_c\"}, {\"name\": \"Menaquinone_8\", \"charge\": 0, \"formula\": \"C51H72O2\", \"compartment\": \"c\", \"id\": \"m_mk8_c\"}, {\"name\": \"Menaquinol_8\", \"charge\": 0, \"formula\": \"C51H74O2\", \"compartment\": \"c\", \"id\": \"m_mq8_c\"}, {\"name\": \"Ubiquinone-8\", \"charge\": 0, \"formula\": \"C54H82O4\", \"compartment\": \"c\", \"id\": \"m_ubiquon8_c\"}, {\"name\": \"Ubiquinol-8\", \"charge\": 0, \"formula\": \"C54H84O4\", \"compartment\": \"c\", \"id\": \"m_uquol8_c\"}, {\"name\": \"Precorrin_2\", \"charge\": -7, \"formula\": \"C42H41N4O16\", \"compartment\": \"c\", \"id\": \"m_precor2_c\"}, {\"name\": \"Precorrin_3A\", \"charge\": -7, \"formula\": \"C43H43N4O16\", \"compartment\": \"c\", \"id\": \"m_precor3a_c\"}, {\"name\": \"Precorrin_3B\", \"charge\": -6, \"formula\": \"C43H43N4O17\", \"compartment\": \"c\", \"id\": \"m_precor_3b_c\"}, {\"name\": \"Precorrin_4\", \"charge\": -8, \"formula\": \"C44H44N4O17\", \"compartment\": \"c\", \"id\": \"m_precor4_c\"}, {\"name\": \"Precorrin_5\", \"charge\": -7, \"formula\": \"C45H46N4O17\", \"compartment\": \"c\", \"id\": \"m_precor5_c\"}, {\"name\": \"Precorrin_6A\", \"charge\": -8, \"formula\": \"C44H46N4O16\", \"compartment\": \"c\", \"id\": \"m_precor6a_c\"}, {\"name\": \"Precorrin_6B\", \"charge\": -8, \"formula\": \"C44H48N4O16\", \"compartment\": \"c\", \"id\": \"m_precor6b_c\"}, {\"name\": \"Riboflavin\", \"charge\": -1, \"formula\": \"C17H19N4O6\", \"compartment\": \"c\", \"id\": \"m_riboflav_c\"}, {\"name\": \"6-7-Dimethyl-8-1-D-ribityllumazine\", \"charge\": -1, \"formula\": \"C13H17N4O6\", \"compartment\": \"c\", \"id\": \"m_d8rl_c\"}, {\"name\": \"Dihydrofolate\", \"charge\": -2, \"formula\": \"C19H19N7O6\", \"compartment\": \"c\", \"id\": \"m_dhf_c\"}, {\"name\": \"2-Demethylmenaquinol_8\", \"charge\": 0, \"formula\": \"C50H72O2\", \"compartment\": \"c\", \"id\": \"m_2_demmqui8_c\"}, {\"name\": \"BET\", \"charge\": 0, \"formula\": \"C5H11NO2\", \"compartment\": \"e\", \"id\": \"m_bet_e\"}, {\"name\": \"biomass\", \"charge\": 0, \"formula\": \"C37H61N6O22\", \"compartment\": \"e\", \"id\": \"m_biomass_e\"}, {\"name\": \"BIOT\", \"charge\": -1, \"formula\": \"C10H15N2O3S\", \"compartment\": \"e\", \"id\": \"m_biot_e\"}, {\"name\": \"Calcium_II\", \"charge\": 2, \"formula\": \"Ca\", \"compartment\": \"e\", \"id\": \"m_ca2_e\"}, {\"name\": \"Cadmium_II\", \"charge\": 2, \"formula\": \"Cd\", \"compartment\": \"e\", \"id\": \"m_cd2_e\"}, {\"name\": \"Cl-\", \"charge\": -1, \"formula\": \"Cl\", \"compartment\": \"e\", \"id\": \"m_cl_ion_e\"}, {\"name\": \"Carbon-Monoxide\", \"charge\": 0, \"formula\": \"CO\", \"compartment\": \"e\", \"id\": \"m_co_e\"}, {\"name\": \"Carbon_dioxide\", \"charge\": 0, \"formula\": \"CO2\", \"compartment\": \"e\", \"id\": \"m_co2_e\"}, {\"name\": \"Cobalt_II\", \"charge\": 2, \"formula\": \"Co\", \"compartment\": \"e\", \"id\": \"m_cobalt2_e\"}, {\"name\": \"Copper_II\", \"charge\": 2, \"formula\": \"Cu\", \"compartment\": \"e\", \"id\": \"m_cu2_e\"}, {\"name\": \"Dulcose\", \"charge\": 0, \"formula\": \"C6H14O6\", \"compartment\": \"e\", \"id\": \"m_dulcose_e\"}, {\"name\": \"Iron_II\", \"charge\": 2, \"formula\": \"Fe\", \"compartment\": \"e\", \"id\": \"m_fe2_e\"}, {\"name\": \"Iron_III\", \"charge\": 3, \"formula\": \"Fe\", \"compartment\": \"e\", \"id\": \"m_fe3_e\"}, {\"name\": \"D-Fructose\", \"charge\": 0, \"formula\": \"C6H12O6\", \"compartment\": \"e\", \"id\": \"m_fructose_e\"}, {\"name\": \"Galactose\", \"charge\": 0, \"formula\": \"C6H12O6\", \"compartment\": \"e\", \"id\": \"m_galactose_e\"}, {\"name\": \"D-Glucose\", \"charge\": 0, \"formula\": \"C6H12O6\", \"compartment\": \"e\", \"id\": \"m_glucose_e\"}, {\"name\": \"Glycogen1\", \"charge\": 0, \"formula\": \"R\", \"compartment\": \"e\", \"id\": \"m_glycogen1_e\"}, {\"name\": \"Hydrogen_gas\", \"charge\": 0, \"formula\": \"H2\", \"compartment\": \"e\", \"id\": \"m_h2_e\"}, {\"name\": \"Water\", \"charge\": 0, \"formula\": \"H2O\", \"compartment\": \"e\", \"id\": \"m_h2o_e\"}, {\"name\": \"Bicarbonate\", \"charge\": -1, \"formula\": \"CHO3\", \"compartment\": \"e\", \"id\": \"m_hco3_e\"}, {\"name\": \"Potassium\", \"charge\": 1, \"formula\": \"K\", \"compartment\": \"e\", \"id\": \"m_k_e\"}, {\"name\": \"Mg\", \"charge\": 2, \"formula\": \"Mg\", \"compartment\": \"e\", \"id\": \"m_mg_e\"}, {\"name\": \"Mn2\", \"charge\": 2, \"formula\": \"Mn\", \"compartment\": \"e\", \"id\": \"m_mn2_e\"}, {\"name\": \"Nitrogen_gas\", \"charge\": 0, \"formula\": \"N2\", \"compartment\": \"e\", \"id\": \"m_n2_e\"}, {\"name\": \"Sodium\", \"charge\": 1, \"formula\": \"Na\", \"compartment\": \"e\", \"id\": \"m_na_e\"}, {\"name\": \"Ammonium\", \"charge\": 1, \"formula\": \"H4N\", \"compartment\": \"e\", \"id\": \"m_nh4_e\"}, {\"name\": \"Nitrite\", \"charge\": -1, \"formula\": \"NO2\", \"compartment\": \"e\", \"id\": \"m_no2_e\"}, {\"name\": \"Nitrate\", \"charge\": -1, \"formula\": \"NO3\", \"compartment\": \"e\", \"id\": \"m_no3_e\"}, {\"name\": \"O2\", \"charge\": 0, \"formula\": \"O2\", \"compartment\": \"e\", \"id\": \"m_o2_e\"}, {\"name\": \"photon\", \"charge\": 0, \"formula\": \"\", \"compartment\": \"e\", \"id\": \"m_photon_e\"}, {\"name\": \"Inorganic phosphate\", \"charge\": -2, \"formula\": \"HO4P\", \"compartment\": \"e\", \"id\": \"m_pi_e\"}, {\"name\": \"Sulfate\", \"charge\": -2, \"formula\": \"O4S\", \"compartment\": \"e\", \"id\": \"m_so4_e\"}, {\"name\": \"Sucrose\", \"charge\": 0, \"formula\": \"C12H22O11\", \"compartment\": \"e\", \"id\": \"m_sucrose_e\"}, {\"name\": \"Thiamine_phosphate\", \"charge\": -1, \"formula\": \"C12H16N4O4PS\", \"compartment\": \"e\", \"id\": \"m_thip_e\"}, {\"name\": \"Thymidine\", \"charge\": 0, \"formula\": \"C10H14N2O5\", \"compartment\": \"e\", \"id\": \"m_thymidine_e\"}, {\"name\": \"Urea\", \"charge\": 0, \"formula\": \"CH4N2O\", \"compartment\": \"e\", \"id\": \"m_urea_e\"}, {\"name\": \"Zinc_II\", \"charge\": 2, \"formula\": \"Zn\", \"compartment\": \"e\", \"id\": \"m_zn2_e\"}, {\"name\": \"Calcium2+\", \"charge\": 2, \"formula\": \"Ca\", \"compartment\": \"e\", \"id\": \"m_ca2_c\"}, {\"name\": \"Cadmium2+\", \"charge\": 2, \"formula\": \"Cd\", \"compartment\": \"e\", \"id\": \"m_cd2_c\"}, {\"name\": \"Copper_II\", \"charge\": 2, \"formula\": \"Cu\", \"compartment\": \"c\", \"id\": \"m_cu2_c\"}, {\"name\": \"Potassium\", \"charge\": 1, \"formula\": \"K\", \"compartment\": \"c\", \"id\": \"m_k_c\"}, {\"name\": \"D-Ribose\", \"charge\": 0, \"formula\": \"C5H10O5\", \"compartment\": \"c\", \"id\": \"m_rib_c\"}, {\"name\": \"D-Ribose\", \"charge\": 0, \"formula\": \"C5H10O5\", \"compartment\": \"e\", \"id\": \"m_rib_e\"}, {\"name\": \"10-methyl-3-oxo-dodecanoyl-ACP\", \"charge\": -1, \"formula\": \"C13H23O2RS\", \"compartment\": \"c\", \"id\": \"m_mode_acp_c\"}, {\"name\": \"10-methyl-3-hydroxy-dodecanoyl-ACP\", \"charge\": -1, \"formula\": \"C13H25O2RS\", \"compartment\": \"c\", \"id\": \"m_10m3hxdd_acp_c\"}, {\"name\": \"10-methyl-3-oxo-undecanoyl-ACP\", \"charge\": -1, \"formula\": \"C12H21O2RS\", \"compartment\": \"c\", \"id\": \"m_10m3oud_acp_c\"}, {\"name\": \"10-methyl-3-hydroxy-undecanoyl-ACP\", \"charge\": -1, \"formula\": \"C12H23O2RS\", \"compartment\": \"c\", \"id\": \"m_10m3hxud_acp_c\"}, {\"name\": \"10-methyl-trans-dodec-2-enoyl-ACP\", \"charge\": -1, \"formula\": \"C13H23ORS\", \"compartment\": \"c\", \"id\": \"m_mtdd2e_acp_c\"}, {\"name\": \"10-methyl-dodecanoyl-ACP\", \"charge\": -1, \"formula\": \"C13H25ORS\", \"compartment\": \"c\", \"id\": \"m_10mdd_acp_c\"}, {\"name\": \"10-methyl-trans-undec-2-enoyl-ACP\", \"charge\": -1, \"formula\": \"C12H21ORS\", \"compartment\": \"c\", \"id\": \"m_10mtu2e_acp_c\"}, {\"name\": \"10-methyl-undecanoyl-ACP\", \"charge\": -1, \"formula\": \"C12H23ORS\", \"compartment\": \"c\", \"id\": \"m_10mud_acp_c\"}, {\"name\": \"11-methyl-3-oxo-dodecanoyl-ACP\", \"charge\": -1, \"formula\": \"C13H23O2RS\", \"compartment\": \"c\", \"id\": \"m_11m3od_acp_c\"}, {\"name\": \"11-methyl-3-hydroxy-dodecanoyl-ACP\", \"charge\": -1, \"formula\": \"C13H25O2RS\", \"compartment\": \"c\", \"id\": \"m_11m3hodd_acp_c\"}, {\"name\": \"11-methyl-trans-dodec-2-enoyl-ACP\", \"charge\": -1, \"formula\": \"C13H23ORS\", \"compartment\": \"c\", \"id\": \"m_11mtd2e_acp_c\"}, {\"name\": \"11-methyl-dodecanoyl-ACP\", \"charge\": -1, \"formula\": \"C13H26ORS\", \"compartment\": \"c\", \"id\": \"m_11mc12_acp_c\"}, {\"name\": \"12-methyl-3-oxo-tetra-decanoyl-ACP\", \"charge\": -1, \"formula\": \"C15H27O2RS\", \"compartment\": \"c\", \"id\": \"m_12m3otd_acp_c\"}, {\"name\": \"12-methyl-3-hydroxy-tetra-decanoyl-ACP\", \"charge\": -1, \"formula\": \"C15H29O2RS\", \"compartment\": \"c\", \"id\": \"m_12m3htd_acp_c\"}, {\"name\": \"12-methyl-3-oxo-tridecanoyl-ACP\", \"charge\": -1, \"formula\": \"C14H25O2RS\", \"compartment\": \"c\", \"id\": \"m_12m3oddd_acp_c\"}, {\"name\": \"12-methyl-3-hydroxy-tridecanoyl-ACP\", \"charge\": -1, \"formula\": \"C14H27O2RS\", \"compartment\": \"c\", \"id\": \"m_12m3hxtrid_acp_c\"}, {\"name\": \"12-methyl-trans-tetra-dec-2-enoyl-ACP\", \"charge\": -1, \"formula\": \"C15H27ORS\", \"compartment\": \"c\", \"id\": \"m_12mttd2e_acp_c\"}, {\"name\": \"12-methyl-tetra-decanoyl-ACP\", \"charge\": -1, \"formula\": \"C15H29ORS\", \"compartment\": \"c\", \"id\": \"m_12mtd_acp_c\"}, {\"name\": \"12-methyl-trans-tridec-2-enoyl-ACP\", \"charge\": -1, \"formula\": \"C14H25ORS\", \"compartment\": \"c\", \"id\": \"m_12mttrid2e_acp_c\"}, {\"name\": \"12-methyl-tridecanoyl-ACP\", \"charge\": -1, \"formula\": \"C14H27ORS\", \"compartment\": \"c\", \"id\": \"m_12mtrid_acp_c\"}, {\"name\": \"13-methyl-3-oxo-tetra-decanoyl-ACP\", \"charge\": -1, \"formula\": \"C15H27O2RS\", \"compartment\": \"c\", \"id\": \"m_13m3otd_acp_c\"}, {\"name\": \"13-methyl-3-hydroxy-tetra-decanoyl-ACP\", \"charge\": -1, \"formula\": \"C15H29O2RS\", \"compartment\": \"c\", \"id\": \"m_13m3hxtd_acp_c\"}, {\"name\": \"13-methyl-trans-tetra-dec-2-enoyl-ACP\", \"charge\": -1, \"formula\": \"C15H27ORS\", \"compartment\": \"c\", \"id\": \"m_13mttd2e_acp_c\"}, {\"name\": \"13-methyl-tetra-decanoyl-ACP\", \"charge\": -1, \"formula\": \"C15H29ORS\", \"compartment\": \"c\", \"id\": \"m_13mtd_acp_c\"}, {\"name\": \"14-methyl-3-oxo-hexa-decanoyl-ACP\", \"charge\": -1, \"formula\": \"C17H31O2RS\", \"compartment\": \"c\", \"id\": \"m_14m3ohd_acp_c\"}, {\"name\": \"14-methyl-3-hydroxy-hexa-decanoyl-ACP\", \"charge\": -1, \"formula\": \"C17H33O2RS\", \"compartment\": \"c\", \"id\": \"m_14m3hxhd_acp_c\"}, {\"name\": \"14-methyl-3-oxo-pentadecanoyl-ACP\", \"charge\": -1, \"formula\": \"C16H29O2RS\", \"compartment\": \"c\", \"id\": \"m_14m3o_pd_acp_c\"}, {\"name\": \"14-methyl-3-hydroxy-pentadecanoyl-ACP\", \"charge\": -1, \"formula\": \"C16H31O2RS\", \"compartment\": \"c\", \"id\": \"m_14m3hxpd_acp_c\"}, {\"name\": \"14-methyl-trans-hexa-dec-2-enoyl-ACP\", \"charge\": -1, \"formula\": \"C17H31ORS\", \"compartment\": \"c\", \"id\": \"m_14mthd2e_acp_c\"}, {\"name\": \"14-methyl-hexa-decanoyl-ACP\", \"charge\": -1, \"formula\": \"C17H33ORS\", \"compartment\": \"c\", \"id\": \"m_14mhd_acp_c\"}, {\"name\": \"14-methyl-trans-pentadec-2-enoyl-ACP\", \"charge\": -1, \"formula\": \"C16H29ORS\", \"compartment\": \"c\", \"id\": \"m_14mtpd2e_acp_c\"}, {\"name\": \"14-methyl-pentadecanoyl-ACP\", \"charge\": -1, \"formula\": \"C16H31ORS\", \"compartment\": \"c\", \"id\": \"m_14mpd_acp_c\"}, {\"name\": \"15-methyl-3-oxo-hexa-decanoyl-ACP\", \"charge\": -1, \"formula\": \"C17H31O2RS\", \"compartment\": \"c\", \"id\": \"m_15m3ohd_acp_c\"}, {\"name\": \"15-methyl-3-hydroxy-hexa-decanoyl-ACP\", \"charge\": -1, \"formula\": \"C17H33O2RS\", \"compartment\": \"c\", \"id\": \"m_15m3hxhd_acp_c\"}, {\"name\": \"15-methyl-trans-hexa-dec-2-enoyl-ACP\", \"charge\": -1, \"formula\": \"C17H31ORS\", \"compartment\": \"c\", \"id\": \"m_15mthd2e_acp_c\"}, {\"name\": \"15-methyl-hexa-decanoyl-ACP\", \"charge\": -1, \"formula\": \"C17H33ORS\", \"compartment\": \"c\", \"id\": \"m_15mhd_acp_c\"}, {\"name\": \"D-3-Hydroxydodecanoyl-acp\", \"charge\": -1, \"formula\": \"C12H23O2RS\", \"compartment\": \"c\", \"id\": \"m_3hxdd_acp_c\"}, {\"name\": \"2E-Dodecenoyl-acp\", \"charge\": -1, \"formula\": \"C12H21ORS\", \"compartment\": \"c\", \"id\": \"m_2edd_acp_c\"}, {\"name\": \"R-3-hydroxypalmitoyl-acyl-carrierprotein\", \"charge\": -1, \"formula\": \"C16H32O2RS\", \"compartment\": \"c\", \"id\": \"m_3hpacp_c\"}, {\"name\": \"2E-Hexadecenoyl-acp\", \"charge\": -1, \"formula\": \"C16H29ORS\", \"compartment\": \"c\", \"id\": \"m_2hdacp_c\"}, {\"name\": \"(R)-3-hydroxy-cis-vacc-11-enoyl-ACP\", \"charge\": -1, \"formula\": \"C18H33O2RS\", \"compartment\": \"c\", \"id\": \"m_3hxv_acp_c\"}, {\"name\": \"(2-trans-11-cis)-vaccen-2-enoyl-ACP\", \"charge\": 0, \"formula\": \"C18H32ORS\", \"compartment\": \"c\", \"id\": \"m_2tcve_acp_c\"}, {\"name\": \"3-Oxooctodecanoyl-ACP\", \"charge\": -1, \"formula\": \"C18H33O2SR\", \"compartment\": \"c\", \"id\": \"m_3ood_acp_c\"}, {\"name\": \"3-Hydroxyoctodecanoyl-ACP\", \"charge\": -1, \"formula\": \"C18H35O2RS\", \"compartment\": \"c\", \"id\": \"m_3hxc18_acp_c\"}, {\"name\": \"3-oxo-cis-delta9-hexadecenoyl-ACP\", \"charge\": 0, \"formula\": \"C16H28O2RS\", \"compartment\": \"c\", \"id\": \"m_3ohd_acp_c\"}, {\"name\": \"(3R)-3-hydroxy-cis-delta9-hexadecenoyl-ACP\", \"charge\": -1, \"formula\": \"C16H29O2RS\", \"compartment\": \"c\", \"id\": \"m_3hxhd_acp_c\"}, {\"name\": \"3-oxo-cis-delta7-tetradecenoyl-ACP\", \"charge\": 0, \"formula\": \"C14H24O2RS\", \"compartment\": \"c\", \"id\": \"m_3otd_acp_c\"}, {\"name\": \"(3R)-3-hydroxy-cis-delta7-tetradecenoyl-ACP\", \"charge\": -1, \"formula\": \"C14H25O2RS\", \"compartment\": \"c\", \"id\": \"m_3hxtd_acp_c\"}, {\"name\": \"3-oxo-cis-vacc-11-enoyl-ACP\", \"charge\": 0, \"formula\": \"C18H32O2RS\", \"compartment\": \"c\", \"id\": \"m_3ove_acp_c\"}, {\"name\": \"3-oxotetradecanoyl-acp\", \"charge\": -1, \"formula\": \"C14H25O2RS\", \"compartment\": \"c\", \"id\": \"m_3oc14_acp_c\"}, {\"name\": \"HMA\", \"charge\": -1, \"formula\": \"C14H27O2RS\", \"compartment\": \"c\", \"id\": \"m_hma_c\"}, {\"name\": \"Dodecanoyl-ACP\", \"charge\": -1, \"formula\": \"C12H23ORS\", \"compartment\": \"c\", \"id\": \"m_dd_acp_c\"}, {\"name\": \"Malonyl-acyl-carrierprotein\", \"charge\": -2, \"formula\": \"C3H2O3RS\", \"compartment\": \"c\", \"id\": \"m_mal_acp_c\"}, {\"name\": \"ACP\", \"charge\": 0, \"formula\": \"HSR\", \"compartment\": \"c\", \"id\": \"m_acp_c\"}, {\"name\": \"3-oxodecanoyl-acp\", \"charge\": -1, \"formula\": \"C10H17O2RS\", \"compartment\": \"c\", \"id\": \"m_3od_acp_c\"}, {\"name\": \"R-3-Hydroxydecanoyl-acyl-carrier_protein\", \"charge\": -1, \"formula\": \"C10H19O2RS\", \"compartment\": \"c\", \"id\": \"m_3hxd_acp_c\"}, {\"name\": \"Octanoyl-ACP\", \"charge\": -1, \"formula\": \"C8H15ORS\", \"compartment\": \"c\", \"id\": \"m_o_acp_c\"}, {\"name\": \"3-oxododecanoyl-acp\", \"charge\": -1, \"formula\": \"C12H21O2RS\", \"compartment\": \"c\", \"id\": \"m_3odd_acp_c\"}, {\"name\": \"Decanoyl-ACP\", \"charge\": -1, \"formula\": \"C10H19ORS\", \"compartment\": \"c\", \"id\": \"m_dec_acp_c\"}, {\"name\": \"Tetradecenoyl-ACP\", \"charge\": -1, \"formula\": \"C14H25ORS\", \"compartment\": \"c\", \"id\": \"m_td_acp_c\"}, {\"name\": \"3-oxohexadecanoyl-acp\", \"charge\": -1, \"formula\": \"C16H30O2RS\", \"compartment\": \"c\", \"id\": \"m_3_ohexd_acp_c\"}, {\"name\": \"Myristoyl-ACP\", \"charge\": -1, \"formula\": \"C14H27ORS\", \"compartment\": \"c\", \"id\": \"m_myr_acp_c\"}, {\"name\": \"3-oxooctanoyl-acp\", \"charge\": -1, \"formula\": \"C8H13O2RS\", \"compartment\": \"c\", \"id\": \"m_3oo_acp_c\"}, {\"name\": \"R-3-Hydroxyoctanoyl-acyl-carrier_protein\", \"charge\": -1, \"formula\": \"C8H15O2RS\", \"compartment\": \"c\", \"id\": \"m_3hxo_acp_c\"}, {\"name\": \"Hexanoyl-ACP\", \"charge\": -1, \"formula\": \"C6H11ORS\", \"compartment\": \"c\", \"id\": \"m_h_acp_c\"}, {\"name\": \"Hexadecenoyl-ACP\", \"charge\": -1, \"formula\": \"C16H29ORS\", \"compartment\": \"c\", \"id\": \"m_hdacp_c\"}, {\"name\": \"3-Oxohexanoyl-acp\", \"charge\": -1, \"formula\": \"C6H9O2RS\", \"compartment\": \"c\", \"id\": \"m_3_oxohex_acp_c\"}, {\"name\": \"D-3-Hydroxyhexanoyl-acp\", \"charge\": -1, \"formula\": \"C6H11O2RS\", \"compartment\": \"c\", \"id\": \"m_3hxc6_acp_c\"}, {\"name\": \"Butyryl-ACP\", \"charge\": -1, \"formula\": \"C4H7ORS\", \"compartment\": \"c\", \"id\": \"m_but_acp_c\"}, {\"name\": \"4-methyl-3-oxo-hexanoyl-ACP\", \"charge\": -1, \"formula\": \"C7H11O2RS\", \"compartment\": \"c\", \"id\": \"m_4m3oh_acp_c\"}, {\"name\": \"4-methyl-3-hydroxy-hexanoyl-ACP\", \"charge\": -1, \"formula\": \"C7H13O2RS\", \"compartment\": \"c\", \"id\": \"m_4m3hh_acp_c\"}, {\"name\": \"4-methyl-3-oxo-pentanoyl-ACP\", \"charge\": -1, \"formula\": \"C6H9O2RS\", \"compartment\": \"c\", \"id\": \"m_4m3op_acp_c\"}, {\"name\": \"4-methyl-3-hydroxy-pentanoyl-ACP\", \"charge\": -1, \"formula\": \"C6H11O2RS\", \"compartment\": \"c\", \"id\": \"m_4m3hxp_acp_c\"}, {\"name\": \"4-methyl-trans-hex-2-enoyl-ACP\", \"charge\": -1, \"formula\": \"C7H11ORS\", \"compartment\": \"c\", \"id\": \"m_4mth2e_acp_c\"}, {\"name\": \"4-methyl-hexanoyl-ACP\", \"charge\": -1, \"formula\": \"C7H13ORS\", \"compartment\": \"c\", \"id\": \"m_4mh_acp_c\"}, {\"name\": \"4-methyl-trans-pent-2-enoyl-ACP\", \"charge\": -1, \"formula\": \"C6H9ORS\", \"compartment\": \"c\", \"id\": \"m_4mtp2e_acp_c\"}, {\"name\": \"4-methyl-pentanoyl-ACP\", \"charge\": -1, \"formula\": \"C6H11ORS\", \"compartment\": \"c\", \"id\": \"m_4mp_acp_c\"}, {\"name\": \"5-methyl-3-oxo-hexanoyl-ACP\", \"charge\": -1, \"formula\": \"C7H11O2RS\", \"compartment\": \"c\", \"id\": \"m_5m3oh_acp_c\"}, {\"name\": \"5-methyl-3-hydroxy-hexanoyl-ACP\", \"charge\": -1, \"formula\": \"C7H13O2RS\", \"compartment\": \"c\", \"id\": \"m_5m3hxh_acp_c\"}, {\"name\": \"5-methyl-trans-hex-2-enoyl-ACP\", \"charge\": -1, \"formula\": \"C7H11ORS\", \"compartment\": \"c\", \"id\": \"m_5mth2e_acp_c\"}, {\"name\": \"5-methyl-hexanoyl-ACP\", \"charge\": -1, \"formula\": \"C7H13ORS\", \"compartment\": \"c\", \"id\": \"m_5mh_acp_c\"}, {\"name\": \"6-methyl-trans-oct-2-enoyl-ACP\", \"charge\": -1, \"formula\": \"C9H15ORS\", \"compartment\": \"c\", \"id\": \"m_6mto2e_acp_c\"}, {\"name\": \"6-methyl-octanoyl-ACP\", \"charge\": -1, \"formula\": \"C9H17ORS\", \"compartment\": \"c\", \"id\": \"m_5mo_acp_c\"}, {\"name\": \"6-methyl-3-oxo-heptanoyl-ACP\", \"charge\": -1, \"formula\": \"C8H13O2RS\", \"compartment\": \"c\", \"id\": \"m_6m3oh_acp_c\"}, {\"name\": \"6-methyl-3-hydroxy-heptanoyl-ACP\", \"charge\": -1, \"formula\": \"C8H15O2RS\", \"compartment\": \"c\", \"id\": \"m_6m3hohep_acp_c\"}, {\"name\": \"6-methyl-3-oxo-octanoyl-ACP\", \"charge\": -1, \"formula\": \"C9H15O2RS\", \"compartment\": \"c\", \"id\": \"m_6m3oo_acp_c\"}, {\"name\": \"6-methyl-3-hydroxy-octanoyl-ACP\", \"charge\": -1, \"formula\": \"C9H17O2RS\", \"compartment\": \"c\", \"id\": \"m_6m3hxo_acp_c\"}, {\"name\": \"6-methyl-trans-hept-2-enoyl-ACP\", \"charge\": -1, \"formula\": \"C8H13ORS\", \"compartment\": \"c\", \"id\": \"m_6mth2e_acp_c\"}, {\"name\": \"6-methyl-heptanoyl-ACP\", \"charge\": -1, \"formula\": \"C8H15ORS\", \"compartment\": \"c\", \"id\": \"m_6mh_acp_c\"}, {\"name\": \"7-methyl-3-oxo-octanoyl-ACP\", \"charge\": -1, \"formula\": \"C9H15O2RS\", \"compartment\": \"c\", \"id\": \"m_7m3oo_acp_c\"}, {\"name\": \"7-methyl-3-hydroxy-octanoyl-ACP\", \"charge\": -1, \"formula\": \"C9H17O2RS\", \"compartment\": \"c\", \"id\": \"m_7m3hoo_acp_c\"}, {\"name\": \"7-methyl-trans-oct-2-enoyl-ACP\", \"charge\": -1, \"formula\": \"C9H15ORS\", \"compartment\": \"c\", \"id\": \"m_7mto2e_acp_c\"}, {\"name\": \"7-methyl-octanoyl-ACP\", \"charge\": -1, \"formula\": \"C9H17ORS\", \"compartment\": \"c\", \"id\": \"m_7mo_acp_c\"}, {\"name\": \"8-methyl-3-oxo-decanoyl-ACP\", \"charge\": -1, \"formula\": \"C11H19O2RS\", \"compartment\": \"c\", \"id\": \"m_8m3od_acp_c\"}, {\"name\": \"8-methyl-3-hydroxy-decanoyl-ACP\", \"charge\": -1, \"formula\": \"C11H21O2RS\", \"compartment\": \"c\", \"id\": \"m_8m3hd_acp_c\"}, {\"name\": \"8-methyl-3-oxo-nonanoyl-ACP\", \"charge\": -1, \"formula\": \"C10H17O2RS\", \"compartment\": \"c\", \"id\": \"m_8m3on_acp_c\"}, {\"name\": \"8-methyl-3-hydroxy-nonanoyl-ACP\", \"charge\": -1, \"formula\": \"C10H19O2RS\", \"compartment\": \"c\", \"id\": \"m_8m3hxn_acp_c\"}, {\"name\": \"8-methyl-trans-dec-2-enoyl-ACP\", \"charge\": -1, \"formula\": \"C11H19ORS\", \"compartment\": \"c\", \"id\": \"m_8mtd2e_acp_c\"}, {\"name\": \"8-methyl-decanoyl-ACP\", \"charge\": -1, \"formula\": \"C11H21ORS\", \"compartment\": \"c\", \"id\": \"m_8md_acp_c\"}, {\"name\": \"8-methyl-trans-non-2-enoyl-ACP\", \"charge\": -1, \"formula\": \"C10H17ORS\", \"compartment\": \"c\", \"id\": \"m_8mtnon2e_acp_c\"}, {\"name\": \"8-methyl-nonanoyl-ACP\", \"charge\": -1, \"formula\": \"C10H19ORS\", \"compartment\": \"c\", \"id\": \"m_8mn_acp_c\"}, {\"name\": \"9-methyl-3-oxo-decanoyl-ACP\", \"charge\": -1, \"formula\": \"C11H19O2RS\", \"compartment\": \"c\", \"id\": \"m_9m3od_acp_c\"}, {\"name\": \"9-methyl-3-hydroxy-decanoyl-ACP\", \"charge\": -1, \"formula\": \"C11H21O2RS\", \"compartment\": \"c\", \"id\": \"m_9m3hxd_acp_c\"}, {\"name\": \"9-methyl-trans-dec-2-enoyl-ACP\", \"charge\": -1, \"formula\": \"C11H19ORS\", \"compartment\": \"c\", \"id\": \"m_9mtd2e_acp_c\"}, {\"name\": \"9-methyl-decanoyl-ACP\", \"charge\": -1, \"formula\": \"C11H21ORS\", \"compartment\": \"c\", \"id\": \"m_9md_acp_c\"}, {\"name\": \"Acetyl-ACP\", \"charge\": -1, \"formula\": \"C2H3ORS\", \"compartment\": \"c\", \"id\": \"m_ac_acp_c\"}, {\"name\": \"Acetoacetyl-ACP\", \"charge\": -1, \"formula\": \"C4H5O2RS\", \"compartment\": \"c\", \"id\": \"m_acac_acp_c\"}, {\"name\": \"R-3-Hydroxybutanoyl-acyl-carrier_protein\", \"charge\": -1, \"formula\": \"C4H7O2RS\", \"compartment\": \"c\", \"id\": \"m_3_hb_acp_c\"}, {\"name\": \"L-Serine\", \"charge\": 0, \"formula\": \"C3H7NO3\", \"compartment\": \"c\", \"id\": \"m_ser_c\"}, {\"name\": \"octanal_c0\", \"charge\": 0, \"formula\": \"C8H16O\", \"compartment\": \"c\", \"id\": \"m_oal_c\"}, {\"name\": \"octanoate\", \"charge\": -1, \"formula\": \"C8H15O2\", \"compartment\": \"c\", \"id\": \"m_oate_c\"}, {\"name\": \"L-Alanine\", \"charge\": 0, \"formula\": \"C3H7NO2\", \"compartment\": \"c\", \"id\": \"m_ala_c\"}, {\"name\": \"Pimeloyl-CoA\", \"charge\": -5, \"formula\": \"C28H41N7O19P3S\", \"compartment\": \"c\", \"id\": \"m_pim_coa_c\"}, {\"name\": \"8-Amino-7-oxononanoate\", \"charge\": 0, \"formula\": \"C9H17NO3\", \"compartment\": \"c\", \"id\": \"m_aona_c\"}, {\"name\": \"But-2-enoyl-acyl-carrier_protein\", \"charge\": -1, \"formula\": \"C4H5ORS\", \"compartment\": \"c\", \"id\": \"m_but2e_acp_c\"}, {\"name\": \"2E-Tetradecenoyl-acp\", \"charge\": -1, \"formula\": \"C14H25ORS\", \"compartment\": \"c\", \"id\": \"m_c141acp_c\"}, {\"name\": \"trans-delta3-cis-delta7-tetradecenoyl-ACP\", \"charge\": 0, \"formula\": \"C14H24ORS\", \"compartment\": \"c\", \"id\": \"m_ctd_acp_c\"}, {\"name\": \"2E-Decenoyl-acp\", \"charge\": -1, \"formula\": \"C10H17ORS\", \"compartment\": \"c\", \"id\": \"m_dece_acp_c\"}, {\"name\": \"Octadecynoyl_ACP\", \"charge\": -1, \"formula\": \"C18H31ORS\", \"compartment\": \"c\", \"id\": \"m_ocdcya_acp_c\"}, {\"name\": \"Linoleoyl_acp\", \"charge\": -1, \"formula\": \"C18H29ORS\", \"compartment\": \"c\", \"id\": \"m_lin_acp_c\"}, {\"name\": \"octadecenoyl_acp\", \"charge\": 0, \"formula\": \"C18H33ORS\", \"compartment\": \"c\", \"id\": \"m_octeacp_c\"}, {\"name\": \"hexadecanoyl-acp\", \"charge\": -1, \"formula\": \"C16H31ORS\", \"compartment\": \"c\", \"id\": \"m_palm_acp_c\"}, {\"name\": \"Octodecanoyl-ACP\", \"charge\": -1, \"formula\": \"C18H35ORS\", \"compartment\": \"c\", \"id\": \"m_od_acp_c\"}, {\"name\": \"2E-Hexenoyl-acp\", \"charge\": -1, \"formula\": \"C6H9ORS\", \"compartment\": \"c\", \"id\": \"m_hexe_acp_c\"}, {\"name\": \"2E-Octenoyl-acp\", \"charge\": -1, \"formula\": \"C8H13ORS\", \"compartment\": \"c\", \"id\": \"m_oct_acp_c\"}, {\"name\": \"trans-delta3-cis-delta9-hexadecenoyl-ACP\", \"charge\": 0, \"formula\": \"C16H28ORS\", \"compartment\": \"c\", \"id\": \"m_tchd_acp_c\"}, {\"name\": \"D-Glucosamine1-phosphate\", \"charge\": -1, \"formula\": \"C6H13NO8P\", \"compartment\": \"c\", \"id\": \"m_ga1p_c\"}, {\"name\": \"N-Acetyl-D-glucosamine1-phosphate\", \"charge\": -2, \"formula\": \"C8H14NO9P\", \"compartment\": \"c\", \"id\": \"m_naga1p_c\"}, {\"name\": \"N-Acetylornithine\", \"charge\": 0, \"formula\": \"C7H14N2O3\", \"compartment\": \"c\", \"id\": \"m_naorn_c\"}, {\"name\": \"Ornithine\", \"charge\": 1, \"formula\": \"C5H13N2O2\", \"compartment\": \"c\", \"id\": \"m_orn_c\"}, {\"name\": \"N-Acetyl-L-glutamate\", \"charge\": -2, \"formula\": \"C7H9NO5\", \"compartment\": \"c\", \"id\": \"m_naglu_c\"}, {\"name\": \"trans-Octodec-2-enoyl-ACP\", \"charge\": -1, \"formula\": \"C18H33ORS\", \"compartment\": \"c\", \"id\": \"m_tod2e_acp_c\"}, {\"name\": \"Palmitoyl-CoA\", \"charge\": -3, \"formula\": \"C37H63N7O17P3S\", \"compartment\": \"c\", \"id\": \"m_palcoa_c\"}, {\"name\": \"strcoa\", \"charge\": -3, \"formula\": \"C39H66N7O17P3S\", \"compartment\": \"c\", \"id\": \"m_strcoa_c\"}, {\"name\": \"cis-vaccenoyl-acp\", \"charge\": 0, \"formula\": \"C18H32ORS\", \"compartment\": \"c\", \"id\": \"m_vacc_acp_c\"}, {\"name\": \"Malonyl-CoA\", \"charge\": -5, \"formula\": \"C24H33N7O19P3S\", \"compartment\": \"c\", \"id\": \"m_malcoa_c\"}, {\"name\": \"3-4-dihydroxy-2-butanone4-phosphate\", \"charge\": -2, \"formula\": \"C4H7O6P\", \"compartment\": \"c\", \"id\": \"m_db4p_c\"}, {\"name\": \"D-fructose-1-phosphate\", \"charge\": -2, \"formula\": \"C6H11O9P\", \"compartment\": \"c\", \"id\": \"m_f1p_c\"}, {\"name\": \"D-Glyceraldehyde\", \"charge\": 0, \"formula\": \"C3H6O3\", \"compartment\": \"c\", \"id\": \"m_gral_c\"}, {\"name\": \"GDP-4-dehydro-alpha-D-rhamnose\", \"charge\": -1, \"formula\": \"C16H21N5O15P2\", \"compartment\": \"c\", \"id\": \"m_gdpdman_c\"}, {\"name\": \"GDP-L-fucose\", \"charge\": -2, \"formula\": \"C16H23N5O15P2\", \"compartment\": \"c\", \"id\": \"m_gdpf_c\"}, {\"name\": \"D-mannose-6-phosphate\", \"charge\": -2, \"formula\": \"C6H11O9P\", \"compartment\": \"c\", \"id\": \"m_man6p_c\"}, {\"name\": \"1_2-Diacyl-sn-glycerol_didodecanoyl\", \"charge\": 0, \"formula\": \"C27H52O5\", \"compartment\": \"c\", \"id\": \"m_12dac_gly_ddd_c\"}, {\"name\": \"1-dodecanoyl-sn-glycerol_3-phosphate\", \"charge\": -1, \"formula\": \"C15H30O7P\", \"compartment\": \"c\", \"id\": \"m_1ddg3p_c\"}, {\"name\": \"1-hexadecanoyl-sn-glycerol_3-phosphate\", \"charge\": -1, \"formula\": \"C19H38O7P\", \"compartment\": \"c\", \"id\": \"m_1c16g3p_c\"}, {\"name\": \"1-hexadec-9-enoyl-sn-glycerol_3-phosphate\", \"charge\": -1, \"formula\": \"C19H36O7P\", \"compartment\": \"c\", \"id\": \"m_1hd9e_gly3p_c\"}, {\"name\": \"1_2-Diacyl-sn-glycerol_dihexadec-9-enoyl\", \"charge\": 0, \"formula\": \"C35H64O5\", \"compartment\": \"c\", \"id\": \"m_12diac_gly_dh9e_c\"}, {\"name\": \"1_2-Diacyl-sn-glycerol_dihexadecanoyl\", \"charge\": 0, \"formula\": \"C35H68O5\", \"compartment\": \"c\", \"id\": \"m_12diac_gly_dhd_c\"}, {\"name\": \"fa6coa\", \"charge\": -3, \"formula\": \"C37H63N7O17P3S\", \"compartment\": \"c\", \"id\": \"m_fa6coa_c\"}, {\"name\": \"1-isohexadecanoyl-sn-glycerol_3-phosphate\", \"charge\": -1, \"formula\": \"C19H38O7P\", \"compartment\": \"c\", \"id\": \"m_1isohexd_g3p_c\"}, {\"name\": \"1_2-diisohexadecanoyl-sn-glycerol_3-phosphate\", \"charge\": -1, \"formula\": \"C35H68O8P\", \"compartment\": \"c\", \"id\": \"m_12disohxd_g3p_c\"}, {\"name\": \"fa11coa\", \"charge\": -3, \"formula\": \"C38H65N7O17P3S\", \"compartment\": \"c\", \"id\": \"m_fa11coa_c\"}, {\"name\": \"1-isoheptadecanoyl-sn-glycerol_3-phosphate\", \"charge\": -1, \"formula\": \"C20H40O7P\", \"compartment\": \"c\", \"id\": \"m_1isohd_g3p_c\"}, {\"name\": \"1_2-Diisoheptadecanoyl-sn-glycerol\", \"charge\": 0, \"formula\": \"C37H72O5\", \"compartment\": \"c\", \"id\": \"m_1_2_disohd_gly_c\"}, {\"name\": \"fa4coa\", \"charge\": -3, \"formula\": \"C36H61N7O17P3S\", \"compartment\": \"c\", \"id\": \"m_fa4coa_c\"}, {\"name\": \"1-anteisopentadecanoyl-sn-glycerol_3-phosphate\", \"charge\": -1, \"formula\": \"C18H36O7P\", \"compartment\": \"c\", \"id\": \"m_1aisopd_gly3p_c\"}, {\"name\": \"1_2-Dianteisopentadecanoyl-sn-glycerol\", \"charge\": 0, \"formula\": \"C33H64O5\", \"compartment\": \"c\", \"id\": \"m_12_dipd_gly_c\"}, {\"name\": \"fa12coa\", \"charge\": -3, \"formula\": \"C38H65N7O17P3S\", \"compartment\": \"c\", \"id\": \"m_fa12coa_c\"}, {\"name\": \"1-anteisoheptadecanoyl-sn-glycerol_3-phosphate\", \"charge\": -1, \"formula\": \"C20H40O7P\", \"compartment\": \"c\", \"id\": \"m_1aihd_gl3p_c\"}, {\"name\": \"1_2-Diisohexadecanoyl-sn-glycerol\", \"charge\": 0, \"formula\": \"C37H72O5\", \"compartment\": \"c\", \"id\": \"m_1_2_disohexd_gly_c\"}, {\"name\": \"1_2-Dianteisoheptadecanoyl-sn-glycerol\", \"charge\": 0, \"formula\": \"C37H72O5\", \"compartment\": \"c\", \"id\": \"m_1_2_dihd_gly_c\"}, {\"name\": \"1_2-Diisopentadecanoyl-sn-glycerol\", \"charge\": 0, \"formula\": \"C33H64O5\", \"compartment\": \"c\", \"id\": \"m_1_2_disopd_gly_c\"}, {\"name\": \"fa1coa\", \"charge\": -3, \"formula\": \"C35H59N7O17P3S\", \"compartment\": \"c\", \"id\": \"m_fa1coa_c\"}, {\"name\": \"1-isotetradecanoyl-sn-glycerol_3-phosphate\", \"charge\": -1, \"formula\": \"C17H34O7P\", \"compartment\": \"c\", \"id\": \"m_1itd_g3p_c\"}, {\"name\": \"1_2-Diisotetradecanoyl-sn-glycerol\", \"charge\": 0, \"formula\": \"C31H60O5\", \"compartment\": \"c\", \"id\": \"m_12disotd_gly_c\"}, {\"name\": \"1-octadec-11-enoyl-sn-glycerol_3-phosphate\", \"charge\": -1, \"formula\": \"C21H40O7P\", \"compartment\": \"c\", \"id\": \"m_1o11eg3p_c\"}, {\"name\": \"1_2-Diacyl-sn-glycerol_dioctadec-11-enoyl\", \"charge\": 0, \"formula\": \"C39H72O5\", \"compartment\": \"c\", \"id\": \"m_12diac_gly_dod11e_c\"}, {\"name\": \"fa3coa\", \"charge\": -3, \"formula\": \"C36H61N7O17P3S\", \"compartment\": \"c\", \"id\": \"m_fa3coa_c\"}, {\"name\": \"1-isopentadecanoyl-sn-glycerol_3-phosphate\", \"charge\": -1, \"formula\": \"C18H36O7P\", \"compartment\": \"c\", \"id\": \"m_1isod_g3p_c\"}, {\"name\": \"Myristoyl-CoA\", \"charge\": -3, \"formula\": \"C35H59N7O17P3S\", \"compartment\": \"c\", \"id\": \"m_c140coa_c\"}, {\"name\": \"Myristoleoyl-CoA\", \"charge\": -3, \"formula\": \"C35H57N7O17P3S\", \"compartment\": \"c\", \"id\": \"m_c141coa_c\"}, {\"name\": \"1-tetradecanoyl-sn-glycerol_3-phosphate\", \"charge\": -1, \"formula\": \"C17H34O7P\", \"compartment\": \"c\", \"id\": \"m_1td_g3p_c\"}, {\"name\": \"1-tetradecenoyl-glycerol-3-phosphate\", \"charge\": -1, \"formula\": \"C17H32O7P\", \"compartment\": \"c\", \"id\": \"m_1tde_g3p_c\"}, {\"name\": \"1-tetradec-7-enoyl-sn-glycerol_3-phosphate\", \"charge\": -1, \"formula\": \"C17H32O7P\", \"compartment\": \"c\", \"id\": \"m_1td7e_gly3p_c\"}, {\"name\": \"1_2-Diacyl-sn-glycerol_ditetradec-7-enoyl\", \"charge\": 0, \"formula\": \"C31H56O5\", \"compartment\": \"c\", \"id\": \"m_12dacglydtd7e_c\"}, {\"name\": \"1_2-Diacyl-sn-glycerol_ditetradecanoyl\", \"charge\": 0, \"formula\": \"C31H60O5\", \"compartment\": \"c\", \"id\": \"m_12dagdtd_c\"}, {\"name\": \"1_2-Diacyl-sn-glycerol_ditetradecenoyl\", \"charge\": 0, \"formula\": \"C31H58O5\", \"compartment\": \"c\", \"id\": \"m_12dagdtde_c\"}, {\"name\": \"1-octadecanoyl-sn-glycerol_3-phosphate\", \"charge\": -1, \"formula\": \"C21H42O7P\", \"compartment\": \"c\", \"id\": \"m_1od_g3p_c\"}, {\"name\": \"1_2-Diacyl-sn-glycerol_dioctadecanoyl\", \"charge\": 0, \"formula\": \"C39H76O5\", \"compartment\": \"c\", \"id\": \"m_12dacgly_c36_c\"}, {\"name\": \"UDP-N-acetylglucosamine\", \"charge\": -2, \"formula\": \"C17H25N3O17P2\", \"compartment\": \"c\", \"id\": \"m_udp_n_acglu_c\"}, {\"name\": \"UDP-3-O-beta-hydroxymyristoyl-N-acetylglucosamine\", \"charge\": -2, \"formula\": \"C31H51N3O19P2\", \"compartment\": \"c\", \"id\": \"m_udphxmyr_nag_c\"}, {\"name\": \"5-oxoproline\", \"charge\": -1, \"formula\": \"C5H6NO3\", \"compartment\": \"c\", \"id\": \"m_5opro_c\"}, {\"name\": \"n-acetylglutamyl-phosphate\", \"charge\": -3, \"formula\": \"C7H9NO8P\", \"compartment\": \"c\", \"id\": \"m_n_acglu_pi_c\"}, {\"name\": \"2-Acetamido-5-oxopentanoate\", \"charge\": -1, \"formula\": \"C7H10NO4\", \"compartment\": \"c\", \"id\": \"m_2acad5op_c\"}, {\"name\": \"L-Glutamyl_5-phosphate\", \"charge\": -1, \"formula\": \"C5H8NO7P\", \"compartment\": \"c\", \"id\": \"m_l_glu5p_c\"}, {\"name\": \"L-Glutamate5-semialdehyde\", \"charge\": 0, \"formula\": \"C5H10NO3\", \"compartment\": \"c\", \"id\": \"m_glugsal_c\"}, {\"name\": \"gamma-Glutamylcysteine\", \"charge\": -1, \"formula\": \"C8H13N2O5S\", \"compartment\": \"c\", \"id\": \"m_gc_c\"}, {\"name\": \"D-Glutamate\", \"charge\": -1, \"formula\": \"C5H8NO4\", \"compartment\": \"c\", \"id\": \"m_dglu_c\"}, {\"name\": \"2-Oxoglutarate\", \"charge\": -2, \"formula\": \"C5H4O5\", \"compartment\": \"c\", \"id\": \"m_akg_c\"}, {\"name\": \"Glycerate\", \"charge\": -1, \"formula\": \"C3H5O4\", \"compartment\": \"c\", \"id\": \"m_gla_c\"}, {\"name\": \"Glyoxylate\", \"charge\": -1, \"formula\": \"C2HO3\", \"compartment\": \"c\", \"id\": \"m_glx_c\"}, {\"name\": \"4-Hydroxy-2-oxoglutarate\", \"charge\": -2, \"formula\": \"C5H4O6\", \"compartment\": \"c\", \"id\": \"m_4hxakg_c\"}, {\"name\": \"4-Hydroxy-L-glutamate\", \"charge\": -1, \"formula\": \"C5H8NO5\", \"compartment\": \"c\", \"id\": \"m_4hxglu_c\"}, {\"name\": \"Imidazole_acetaldehyde\", \"charge\": 0, \"formula\": \"C5H6N2O\", \"compartment\": \"c\", \"id\": \"m_izacal_c\"}, {\"name\": \"4-Imidazoleacetate\", \"charge\": -1, \"formula\": \"C5H5N2O2\", \"compartment\": \"c\", \"id\": \"m_4imzac_c\"}, {\"name\": \"Glycine\", \"charge\": 0, \"formula\": \"C2H5NO2\", \"compartment\": \"c\", \"id\": \"m_gly_c\"}, {\"name\": \"Dihydrolipoamide\", \"charge\": 0, \"formula\": \"C8H17NOS2\", \"compartment\": \"c\", \"id\": \"m_dhlipam_c\"}, {\"name\": \"Lipoamide\", \"charge\": 0, \"formula\": \"C8H15NOS2\", \"compartment\": \"c\", \"id\": \"m_lipam_c\"}, {\"name\": \"Dihydrolipolprotein\", \"charge\": 0, \"formula\": \"CH3RS2\", \"compartment\": \"c\", \"id\": \"m_dhlippro_c\"}, {\"name\": \"Lipoylprotein\", \"charge\": 0, \"formula\": \"CHRS2\", \"compartment\": \"c\", \"id\": \"m_lipoylprotein_c\"}, {\"name\": \"Glycerol\", \"charge\": 0, \"formula\": \"C3H8O3\", \"compartment\": \"c\", \"id\": \"m_gl_c\"}, {\"name\": \"Glycerone\", \"charge\": 0, \"formula\": \"C3H6O3\", \"compartment\": \"c\", \"id\": \"m_glyn_c\"}, {\"name\": \"Glycolate\", \"charge\": -1, \"formula\": \"C2H3O3\", \"compartment\": \"c\", \"id\": \"m_glo_c\"}, {\"name\": \"Hydrogen peroxide\", \"charge\": 0, \"formula\": \"H2O2\", \"compartment\": \"c\", \"id\": \"m_h2o2_c\"}, {\"name\": \"L-Malate\", \"charge\": -2, \"formula\": \"C4H4O5\", \"compartment\": \"c\", \"id\": \"m_mal_c\"}, {\"name\": \"Methylglyoxal\", \"charge\": 0, \"formula\": \"C3H4O2\", \"compartment\": \"c\", \"id\": \"m_mglx_c\"}, {\"name\": \"Propionyladenylate\", \"charge\": -1, \"formula\": \"C13H17N5O8P\", \"compartment\": \"c\", \"id\": \"m_propadn_c\"}, {\"name\": \"Propionyl-CoA\", \"charge\": -3, \"formula\": \"C24H37N7O17P3S\", \"compartment\": \"c\", \"id\": \"m_propionyl_coa_c\"}, {\"name\": \"2-phosphoglycolate\", \"charge\": -3, \"formula\": \"C2H2O6P\", \"compartment\": \"c\", \"id\": \"m_2pgol_c\"}, {\"name\": \"Propionate\", \"charge\": -1, \"formula\": \"C3H5O2\", \"compartment\": \"c\", \"id\": \"m_propionate_c\"}, {\"name\": \"hydroxypyruvate\", \"charge\": -1, \"formula\": \"C3H3O4\", \"compartment\": \"c\", \"id\": \"m_hpyr_c\"}, {\"name\": \"2-Phospho-D-glycerate\", \"charge\": -3, \"formula\": \"C3H4O7P\", \"compartment\": \"c\", \"id\": \"m_2pg_c\"}, {\"name\": \"Ethanol\", \"charge\": 0, \"formula\": \"C2H6O\", \"compartment\": \"c\", \"id\": \"m_etoh_c\"}, {\"name\": \"D-fructose-1_6-bisphosphate\", \"charge\": -4, \"formula\": \"C6H10O12P2\", \"compartment\": \"c\", \"id\": \"m_fdp_c\"}, {\"name\": \"1_3-Bisphospho-D-glycerate\", \"charge\": -4, \"formula\": \"C3H4O10P2\", \"compartment\": \"c\", \"id\": \"m_13pdg_c\"}, {\"name\": \"D-Glucosamine_phosphate\", \"charge\": -1, \"formula\": \"C6H13NO8P\", \"compartment\": \"c\", \"id\": \"m_ga6p_c\"}, {\"name\": \"D-Glucose\", \"charge\": 0, \"formula\": \"C6H12O6\", \"compartment\": \"c\", \"id\": \"m_glucose_c\"}, {\"name\": \"alpha-D-glucose-6-phosphate\", \"charge\": -2, \"formula\": \"C6H11O9P\", \"compartment\": \"c\", \"id\": \"m_g6p_c\"}, {\"name\": \"D-Arabinose5-phosphate\", \"charge\": -2, \"formula\": \"C5H9O8P\", \"compartment\": \"c\", \"id\": \"m_arab5p_c\"}, {\"name\": \"Glucose-1-phosphate\", \"charge\": -2, \"formula\": \"C6H11O9P\", \"compartment\": \"c\", \"id\": \"m_g1p_c\"}, {\"name\": \"D-erythro-imidazole-glycerol-phosphate\", \"charge\": -2, \"formula\": \"C6H9N2O6P\", \"compartment\": \"c\", \"id\": \"m_eig_c\"}, {\"name\": \"imidazole_acetol-phosphate\", \"charge\": -2, \"formula\": \"C6H7N2O5P\", \"compartment\": \"c\", \"id\": \"m_izaclp_c\"}, {\"name\": \"L-histidinol-phosphate\", \"charge\": -1, \"formula\": \"C6H11N3O4P\", \"compartment\": \"c\", \"id\": \"m_hisolp_c\"}, {\"name\": \"L-Histidinol\", \"charge\": 1, \"formula\": \"C6H12N3O\", \"compartment\": \"c\", \"id\": \"m_hisol_c\"}, {\"name\": \"L-Histidinal\", \"charge\": 1, \"formula\": \"C6H10N3O\", \"compartment\": \"c\", \"id\": \"m_hisal_c\"}, {\"name\": \"L-Histidine\", \"charge\": 0, \"formula\": \"C6H9N3O2\", \"compartment\": \"c\", \"id\": \"m_his_c\"}, {\"name\": \"phosphoribulosylformimino-AICAR-phosphate\", \"charge\": -4, \"formula\": \"C15H21N5O15P2\", \"compartment\": \"c\", \"id\": \"m_prfaicarp_c\"}, {\"name\": \"AICAR\", \"charge\": -2, \"formula\": \"C9H13N4O8P\", \"compartment\": \"c\", \"id\": \"m_aicar_c\"}, {\"name\": \"Phosphoribosyl-AMP\", \"charge\": -4, \"formula\": \"C15H19N5O14P2\", \"compartment\": \"c\", \"id\": \"m_pramp_c\"}, {\"name\": \"phosphoribosylformiminoaicar-phosphate\", \"charge\": -4, \"formula\": \"C15H21N5O15P2\", \"compartment\": \"c\", \"id\": \"m_prf_pi_c\"}, {\"name\": \"Phosphoribosyl-ATP\", \"charge\": -5, \"formula\": \"C15H20N5O20P4\", \"compartment\": \"c\", \"id\": \"m_prbatp_c\"}, {\"name\": \"L-Threonine\", \"charge\": 0, \"formula\": \"C4H9NO3\", \"compartment\": \"c\", \"id\": \"m_thr_c\"}, {\"name\": \"(2Z)-2-aminobut-2-enoate\", \"charge\": -1, \"formula\": \"C4H6NO2\", \"compartment\": \"c\", \"id\": \"m_aben_c\"}, {\"name\": \"2-iminobutanoate\", \"charge\": -1, \"formula\": \"C4H6NO2\", \"compartment\": \"c\", \"id\": \"m_iben_c\"}, {\"name\": \"3-methyl-2-oxopentanoate\", \"charge\": -1, \"formula\": \"C6H9O3\", \"compartment\": \"c\", \"id\": \"m_3mop_c\"}, {\"name\": \"L-Isoleucine\", \"charge\": 0, \"formula\": \"C6H13NO2\", \"compartment\": \"c\", \"id\": \"m_ile_c\"}, {\"name\": \"2_3-Dihydroxy-3-methylvalerate\", \"charge\": -1, \"formula\": \"C6H11O4\", \"compartment\": \"c\", \"id\": \"m_dhxmval_c\"}, {\"name\": \"2_3-Dihydroxy-isovalerate\", \"charge\": -1, \"formula\": \"C5H9O4\", \"compartment\": \"c\", \"id\": \"m_23dhival_c\"}, {\"name\": \"3-Methyl-2-oxobutanoate\", \"charge\": -1, \"formula\": \"C5H7O3\", \"compartment\": \"c\", \"id\": \"m_omval_c\"}, {\"name\": \"2-Aceto-2-hydroxybutanoate\", \"charge\": -1, \"formula\": \"C6H9O4\", \"compartment\": \"c\", \"id\": \"m_2ac2hxbut_c\"}, {\"name\": \"4-methyl-2-oxopentanoate\", \"charge\": -1, \"formula\": \"C6H9O3\", \"compartment\": \"c\", \"id\": \"m_4mop_c\"}, {\"name\": \"L-Leucine\", \"charge\": 0, \"formula\": \"C6H13NO2\", \"compartment\": \"c\", \"id\": \"m_leu_c\"}, {\"name\": \"2-Isopropylmalate\", \"charge\": -2, \"formula\": \"C7H10O5\", \"compartment\": \"c\", \"id\": \"m_ippmal_c\"}, {\"name\": \"2-Isopropylmaleate\", \"charge\": -2, \"formula\": \"C7H8O4\", \"compartment\": \"c\", \"id\": \"m_ppmal_c\"}, {\"name\": \"3-Isopropylmalate\", \"charge\": -2, \"formula\": \"C7H10O5\", \"compartment\": \"c\", \"id\": \"m_cbhcap_c\"}, {\"name\": \"UDP-galactose\", \"charge\": -2, \"formula\": \"C15H22N2O17P2\", \"compartment\": \"c\", \"id\": \"m_udpgal_c\"}, {\"name\": \"UDP\", \"charge\": -3, \"formula\": \"C9H11N2O12P2\", \"compartment\": \"c\", \"id\": \"m_udp_c\"}, {\"name\": \"1_2-Diacyl-sn-glycerol_(dioctadec-9-12-dienoyl_n-C18_2)\", \"charge\": 0, \"formula\": \"C39H68O5\", \"compartment\": \"c\", \"id\": \"m_12dag_do912e_c\"}, {\"name\": \"1_2-Diacyl-sn-glycerol_(dioctadec-9-12-15-trienoyl_n-C18_3)\", \"charge\": 0, \"formula\": \"C39H64O5\", \"compartment\": \"c\", \"id\": \"m_12dag_dote_c\"}, {\"name\": \"2-Methylbutyryl-CoA\", \"charge\": -3, \"formula\": \"C26H41N7O17P3S\", \"compartment\": \"c\", \"id\": \"m_2mbcoa_c\"}, {\"name\": \"2-methylbutyryl-ACP\", \"charge\": -1, \"formula\": \"C5H9ORS\", \"compartment\": \"c\", \"id\": \"m_2mb_acp_c\"}, {\"name\": \"isobutyryl-ACP\", \"charge\": -1, \"formula\": \"C4H7ORS\", \"compartment\": \"c\", \"id\": \"m_ibacp_c\"}, {\"name\": \"isovaleryl-ACP\", \"charge\": -1, \"formula\": \"C5H11ORS\", \"compartment\": \"c\", \"id\": \"m_isoval_acp_c\"}, {\"name\": \"UDP-MurNAc\", \"charge\": -3, \"formula\": \"C20H28N3O19P2\", \"compartment\": \"c\", \"id\": \"m_udpmurnac_c\"}, {\"name\": \"UDP-N-acetylmuramoyl-L-alanine\", \"charge\": -3, \"formula\": \"C23H33N4O20P2\", \"compartment\": \"c\", \"id\": \"m_udp_acmala_c\"}, {\"name\": \"Dianteisoheptadecanoylphosphatidylglycerol\", \"charge\": -1, \"formula\": \"C40H78O10P\", \"compartment\": \"c\", \"id\": \"m_dihdpgly_c\"}, {\"name\": \"UDP-N-acetylmuramoyl-L-alanyl-D-glutamate\", \"charge\": -4, \"formula\": \"C28H39N5O23P2\", \"compartment\": \"c\", \"id\": \"m_udp_acmur_alaglu_c\"}, {\"name\": \"UDP-N-acetyl-D-mannosamine\", \"charge\": -2, \"formula\": \"C17H25N3O17P2\", \"compartment\": \"c\", \"id\": \"m_udp_nacmanam_c\"}, {\"name\": \"Undecaprenyl_diphospho_N-acetyl-glucosamine\", \"charge\": -2, \"formula\": \"C63H103NO12P2\", \"compartment\": \"c\", \"id\": \"m_udpp_naglu_c\"}, {\"name\": \"N-Acetyl-beta-D-mannosaminyl-1_4-N-acetyl-D-_glucosaminyldiphosphoundecaprenol\", \"charge\": -2, \"formula\": \"C71H116N2O17P2\", \"compartment\": \"c\", \"id\": \"m_acmanamac_glcamppudpre_c\"}, {\"name\": \"1_2-dioctadec-9-12-dienoyl-sn-glycerol-3-phosphate\", \"charge\": 0, \"formula\": \"C39H69O8P\", \"compartment\": \"c\", \"id\": \"m_12dodeg3p_c\"}, {\"name\": \"CDP-1_2-dioctadec-9-12-dienoylglycerol\", \"charge\": 0, \"formula\": \"C48H85O15N3P2\", \"compartment\": \"c\", \"id\": \"m_cdpdode_c\"}, {\"name\": \"1_2-dioctadec-9-12-15-trienoyl-sn-glycerol_3-phosphate\", \"charge\": 0, \"formula\": \"C39H65O8P\", \"compartment\": \"c\", \"id\": \"m_12doteg3p_c\"}, {\"name\": \"CDP-1_2-dioctadec-9-12-15-trienoylglycerol\", \"charge\": 0, \"formula\": \"C48H81N3O15P2\", \"compartment\": \"c\", \"id\": \"m_cdpdote_c\"}, {\"name\": \"1_2-octadec-9-12-dienoyl-sn-glycerol_3-phosphate\", \"charge\": 0, \"formula\": \"C21H39O7P\", \"compartment\": \"c\", \"id\": \"m_12o912dg3p_c\"}, {\"name\": \"1_2-octadec-9-12-15-trienoyl-sn-glycerol_3-phosphate\", \"charge\": 0, \"formula\": \"C21H37O7P\", \"compartment\": \"c\", \"id\": \"m_12o91215tg3p_c\"}, {\"name\": \"dTDP-4-oxo-L-rhamnose\", \"charge\": -2, \"formula\": \"C16H22N2O15P2\", \"compartment\": \"c\", \"id\": \"m_dtdpormn_c\"}, {\"name\": \"dTDP-rhamnose\", \"charge\": -2, \"formula\": \"C16H24N2O15P2\", \"compartment\": \"c\", \"id\": \"m_dtdp_rham_c\"}, {\"name\": \"Diisoheptadecanoylphosphatidylglycerol\", \"charge\": -1, \"formula\": \"C40H78O10P\", \"compartment\": \"c\", \"id\": \"m_disohdpgly_c\"}, {\"name\": \"Isobutyryl-CoA\", \"charge\": -4, \"formula\": \"C25H38N7O17P3S\", \"compartment\": \"c\", \"id\": \"m_ibcoa_c\"}, {\"name\": \"Isovaleryl-CoA\", \"charge\": -3, \"formula\": \"C26H41N7O17P3S\", \"compartment\": \"c\", \"id\": \"m_ival_coa_c\"}, {\"name\": \"Lipid_A_disaccharide\", \"charge\": -2, \"formula\": \"C68H127N2O20P\", \"compartment\": \"c\", \"id\": \"m_lip_a_disac_c\"}, {\"name\": \"UDP-2_3-bis3-hydroxytetradecanoylglucosamine\", \"charge\": -2, \"formula\": \"C43H75N3O20P2\", \"compartment\": \"c\", \"id\": \"m_udpg23a_c\"}, {\"name\": \"Lipid_X\", \"charge\": -2, \"formula\": \"C34H64NO12P\", \"compartment\": \"c\", \"id\": \"m_lipx_c\"}, {\"name\": \"UMP\", \"charge\": -2, \"formula\": \"C9H11N2O9P\", \"compartment\": \"c\", \"id\": \"m_ump_c\"}, {\"name\": \"Undecaprenylphosphate\", \"charge\": -2, \"formula\": \"C55H89O4P\", \"compartment\": \"c\", \"id\": \"m_udprep_c\"}, {\"name\": \"UDPMurAcoyl-L-Ala-D-gamma-Glu-L-Lys-D-Ala-D-Ala\", \"charge\": -3, \"formula\": \"C40H62N9O26P2\", \"compartment\": \"c\", \"id\": \"m_udpma_ala_glu_lys_ala_ala_c\"}, {\"name\": \"MurAcoyl-L-Ala-D-gamma-Glu-L-Lys-D-Ala-D-Ala-diphospho-_undecaprenol\", \"charge\": -3, \"formula\": \"C86H140N7O21P2\", \"compartment\": \"c\", \"id\": \"m_udppma_ala_glu_lys_ala_ala_c\"}, {\"name\": \"UDP-N-acetylmuramoyl-L-alanyl-D-glutamyl-6-carboxy-L-lysyl-D-alanyl-_D-alanine\", \"charge\": -4, \"formula\": \"C41H61N9O28P2\", \"compartment\": \"c\", \"id\": \"m_udpma_ala_glu_6cox_lys_ala_ala_c\"}, {\"name\": \"Undecaprenyl-diphospho-N-acetylmuramoyl-L-alanyl-D-glutamyl-meso-2-6-diaminopimeloyl-D-alanyl-D-alanine\", \"charge\": -4, \"formula\": \"C87H139N7O23P2\", \"compartment\": \"c\", \"id\": \"m_udpp_nacmur_ala_glu_etc_c\"}, {\"name\": \"meso-2_6-Diaminopimelate\", \"charge\": 0, \"formula\": \"C7H14N2O4\", \"compartment\": \"c\", \"id\": \"m_mdap_c\"}, {\"name\": \"UDP-N-acetylmuramoyl-L-alanyl-D-gamma-glutamyl-meso-2-6-diaminopimelate\", \"charge\": -4, \"formula\": \"C35H51N7O26P2\", \"compartment\": \"c\", \"id\": \"m_udp_acmur_l_ala_glu_mes26diampim_c\"}, {\"name\": \"UDP-3-O-beta-hydroxymyristoyl-D-glucosamine\", \"charge\": -1, \"formula\": \"C29H50N3O18P2\", \"compartment\": \"c\", \"id\": \"m_udp_bhxmyr_gluc_c\"}, {\"name\": \"N-Acetylmannosamine_6-phosphate\", \"charge\": -2, \"formula\": \"C8H14NO9P\", \"compartment\": \"c\", \"id\": \"m_acmanam6p_c\"}, {\"name\": \"N-Acetyl-D-glucosamine_6-phosphate\", \"charge\": -2, \"formula\": \"C8H14NO9P\", \"compartment\": \"c\", \"id\": \"m_naga6p_c\"}, {\"name\": \"CMP\", \"charge\": -2, \"formula\": \"C9H12N3O8P\", \"compartment\": \"c\", \"id\": \"m_cmp_c\"}, {\"name\": \"Phosphatidylglycerophosphate_(dioctadec-9-12-15-trienoyl_n-C18_3)\", \"charge\": 0, \"formula\": \"C42H77O13P2\", \"compartment\": \"c\", \"id\": \"m_pgp_dote_c\"}, {\"name\": \"Peptidoglycan_dimer\", \"charge\": -6, \"formula\": \"C135H215N16O49P2\", \"compartment\": \"c\", \"id\": \"m_pepgly_dim_c\"}, {\"name\": \"Bactoprenyl_diphosphate\", \"charge\": -3, \"formula\": \"C55H89O7P2\", \"compartment\": \"c\", \"id\": \"m_bacpre_ppi_c\"}, {\"name\": \"Phosphatidylglycerophosphate_dioctadecanoyl\", \"charge\": -2, \"formula\": \"C42H82O13P2\", \"compartment\": \"c\", \"id\": \"m_pgp_dod_c\"}, {\"name\": \"Phosphatidylglycerophosphate_dihexadecanoyl\", \"charge\": -2, \"formula\": \"C38H74O13P2\", \"compartment\": \"c\", \"id\": \"m_pgp_dhd_c\"}, {\"name\": \"Phosphatidylglycerophosphate_dihexadec-9-enoyl\", \"charge\": -2, \"formula\": \"C38H70O13P2\", \"compartment\": \"c\", \"id\": \"m_pgp_dh9e_c\"}, {\"name\": \"Phosphatidylglycerophosphate_dioctadec-11-enoyl\", \"charge\": -2, \"formula\": \"C42H78O13P2\", \"compartment\": \"c\", \"id\": \"m_pgp_do11e_c\"}, {\"name\": \"Phosphatidylglycerophosphate_(dioctadec-9-12-dienoyl_n-C18_2)\", \"charge\": 0, \"formula\": \"C42H81O13P2\", \"compartment\": \"c\", \"id\": \"m_pgp_dode_c\"}, {\"name\": \"Phosphatidylglycerophosphate_ditetradecanoyl\", \"charge\": -2, \"formula\": \"C34H66O13P2\", \"compartment\": \"c\", \"id\": \"m_pgp_ttd_c\"}, {\"name\": \"Phosphatidylglycerophosphate_ditetradecenoyl\", \"charge\": -2, \"formula\": \"C34H64O13P2\", \"compartment\": \"c\", \"id\": \"m_pgp_ttde_c\"}, {\"name\": \"UDP-6-sulfoquinovose\", \"charge\": -3, \"formula\": \"C15H21N2O19P2S\", \"compartment\": \"c\", \"id\": \"m_udpsq_c\"}, {\"name\": \"UDP-N-acetylglucosamine_enolpyruvate\", \"charge\": -3, \"formula\": \"C20H26N3O19P2\", \"compartment\": \"c\", \"id\": \"m_udp_ag_epyr_c\"}, {\"name\": \"Sulfite\", \"charge\": -1, \"formula\": \"HO3S\", \"compartment\": \"c\", \"id\": \"m_so3_c\"}, {\"name\": \"Ala-Ala\", \"charge\": 0, \"formula\": \"C6H12N2O3\", \"compartment\": \"c\", \"id\": \"m_ala_ala_c\"}, {\"name\": \"Undecaprenyl-diphospho-N-acetylmuramoyl-N-acetylglucosamine-L-ala-D-glu-meso-2-6-diaminopimeloyl-D-ala-D-ala\", \"charge\": -4, \"formula\": \"C95H152N8O28P2\", \"compartment\": \"c\", \"id\": \"m_udpp_acmur_acglu_etc_c\"}, {\"name\": \"Undecaprenyl-diphospho-N-acetylmuramoyl-N-acetylglucosamine-L-alanyl-gamma-D-glutamyl-L-lysyl-D-alanyl-D-alanine\", \"charge\": -3, \"formula\": \"C94H153N8O26P2\", \"compartment\": \"c\", \"id\": \"m_udpp_acmur_acglu_ala_etc_c\"}, {\"name\": \"N-Acetylmuramoyl-Ala\", \"charge\": -1, \"formula\": \"C14H23N2O9\", \"compartment\": \"c\", \"id\": \"m_acmur_ala_c\"}, {\"name\": \"N-Acetyl-D-muramoate\", \"charge\": -1, \"formula\": \"C11H18NO8\", \"compartment\": \"c\", \"id\": \"m_ac_mura_c\"}, {\"name\": \"Glycerophosphoethanolamine\", \"charge\": 0, \"formula\": \"C5H14NO6P\", \"compartment\": \"c\", \"id\": \"m_glypetham_c\"}, {\"name\": \"Aminoethanol\", \"charge\": 1, \"formula\": \"C2H8NO\", \"compartment\": \"c\", \"id\": \"m_ameth_c\"}, {\"name\": \"Glycerophosphoglycerol\", \"charge\": -1, \"formula\": \"C6H14O8P\", \"compartment\": \"c\", \"id\": \"m_gpg_c\"}, {\"name\": \"L-Lysine\", \"charge\": 1, \"formula\": \"C6H15N2O2\", \"compartment\": \"c\", \"id\": \"m_lys_c\"}, {\"name\": \"LL-2_6-Diaminopimelate\", \"charge\": 0, \"formula\": \"C7H14N2O4\", \"compartment\": \"c\", \"id\": \"m_dap_c\"}, {\"name\": \"tetrahydrodipicolinate\", \"charge\": -2, \"formula\": \"C7H7NO4\", \"compartment\": \"c\", \"id\": \"m_thdpico_c\"}, {\"name\": \"L-2-Amino-6-oxopimelate\", \"charge\": -1, \"formula\": \"C7H10NO5\", \"compartment\": \"c\", \"id\": \"m_2am6opim_c\"}, {\"name\": \"Cys-Gly\", \"charge\": 0, \"formula\": \"C5H10N2O3S\", \"compartment\": \"c\", \"id\": \"m_cys_gly_c\"}, {\"name\": \"L-Aspartate4-semialdehyde\", \"charge\": 0, \"formula\": \"C4H7NO3\", \"compartment\": \"c\", \"id\": \"m_aspsa_c\"}, {\"name\": \"Dihydrodipicolinate\", \"charge\": -2, \"formula\": \"C7H7NO5\", \"compartment\": \"c\", \"id\": \"m_dhdpico_c\"}, {\"name\": \"S-Adenosylmethioninamine\", \"charge\": 2, \"formula\": \"C14H24N6O3S\", \"compartment\": \"c\", \"id\": \"m_dsam_c\"}, {\"name\": \"O-succinyl-L-homoserine\", \"charge\": -2, \"formula\": \"C8H12NO6\", \"compartment\": \"c\", \"id\": \"m_suchser_c\"}, {\"name\": \"Succinate\", \"charge\": -2, \"formula\": \"C4H4O4\", \"compartment\": \"c\", \"id\": \"m_succ_c\"}, {\"name\": \"cystathionine\", \"charge\": 0, \"formula\": \"C7H14N2O4S\", \"compartment\": \"c\", \"id\": \"m_cysth_c\"}, {\"name\": \"2-aminoprop-2-enoate\", \"charge\": -1, \"formula\": \"C3H4NO2\", \"compartment\": \"c\", \"id\": \"m_aprop_c\"}, {\"name\": \"Homocysteine\", \"charge\": 0, \"formula\": \"C4H9NO2S\", \"compartment\": \"c\", \"id\": \"m_hcys_c\"}, {\"name\": \"5-Methyltetrahydrofolate\", \"charge\": -2, \"formula\": \"C20H23N7O6\", \"compartment\": \"c\", \"id\": \"m_5mthf_c\"}, {\"name\": \"methylthioribulose-1-phosphate\", \"charge\": -2, \"formula\": \"C6H11O7PS\", \"compartment\": \"c\", \"id\": \"m_mr1p_c\"}, {\"name\": \"2_3-diketo5-methylthio-1-phosphopentane\", \"charge\": -2, \"formula\": \"C6H9O6PS\", \"compartment\": \"c\", \"id\": \"m_23dk5mth1pp_c\"}, {\"name\": \"L-Homoserine\", \"charge\": 0, \"formula\": \"C4H9NO3\", \"compartment\": \"c\", \"id\": \"m_hser_c\"}, {\"name\": \"Agmatine\", \"charge\": 2, \"formula\": \"C5H16N4\", \"compartment\": \"c\", \"id\": \"m_agmatine_c\"}, {\"name\": \"Urea\", \"charge\": 0, \"formula\": \"CH4N2O\", \"compartment\": \"c\", \"id\": \"m_urea_c\"}, {\"name\": \"Putrescine\", \"charge\": 2, \"formula\": \"C4H14N2\", \"compartment\": \"c\", \"id\": \"m_ptrc_c\"}, {\"name\": \"arsenate\", \"charge\": -2, \"formula\": \"AsHO4\", \"compartment\": \"c\", \"id\": \"m_ars_c\"}, {\"name\": \"arsenite\", \"charge\": -1, \"formula\": \"AsH2O3\", \"compartment\": \"c\", \"id\": \"m_arsi_c\"}, {\"name\": \"Nitrogen_gas\", \"charge\": 0, \"formula\": \"N2\", \"compartment\": \"c\", \"id\": \"m_n2_c\"}, {\"name\": \"Nitrite\", \"charge\": -1, \"formula\": \"NO2\", \"compartment\": \"c\", \"id\": \"m_no2_c\"}, {\"name\": \"Nitrate\", \"charge\": -1, \"formula\": \"NO3\", \"compartment\": \"c\", \"id\": \"m_no3_c\"}, {\"name\": \"Uracil\", \"charge\": 0, \"formula\": \"C4H4N2O2\", \"compartment\": \"c\", \"id\": \"m_ura_c\"}, {\"name\": \"Pseudouridine_5'-phosphate\", \"charge\": -2, \"formula\": \"C9H11N2O9P\", \"compartment\": \"c\", \"id\": \"m_puri5p_c\"}, {\"name\": \"Iminoaspartate\", \"charge\": -2, \"formula\": \"C4H3NO4\", \"compartment\": \"c\", \"id\": \"m_imasp_c\"}, {\"name\": \"Adenine\", \"charge\": 0, \"formula\": \"C5H5N5\", \"compartment\": \"c\", \"id\": \"m_adenine_c\"}, {\"name\": \"Adenosine\", \"charge\": 0, \"formula\": \"C10H13N5O4\", \"compartment\": \"c\", \"id\": \"m_adn_c\"}, {\"name\": \"L-Aspartate\", \"charge\": -1, \"formula\": \"C4H6NO4\", \"compartment\": \"c\", \"id\": \"m_asp_c\"}, {\"name\": \"IMP\", \"charge\": -2, \"formula\": \"C10H11N4O8P\", \"compartment\": \"c\", \"id\": \"m_imp_c\"}, {\"name\": \"Adenylosuccinate\", \"charge\": -4, \"formula\": \"C14H14N5O11P\", \"compartment\": \"c\", \"id\": \"m_adnsucc_c\"}, {\"name\": \"SAICAR\", \"charge\": -4, \"formula\": \"C13H15N4O12P\", \"compartment\": \"c\", \"id\": \"m_saicar_c\"}, {\"name\": \"Fumarate\", \"charge\": 2, \"formula\": \"C4H2O4\", \"compartment\": \"c\", \"id\": \"m_fum_c\"}, {\"name\": \"AIR\", \"charge\": -1, \"formula\": \"C8H13N3O7P\", \"compartment\": \"c\", \"id\": \"m_air_c\"}, {\"name\": \"5'-Phosphoribosyl-4-carboxy-5-aminoimidazole\", \"charge\": -3, \"formula\": \"C9H11N3O9P\", \"compartment\": \"c\", \"id\": \"m_pribcxai_c\"}, {\"name\": \"5'-Phosphoribosylformylglycinamidine\", \"charge\": -1, \"formula\": \"C8H15N3O8P\", \"compartment\": \"c\", \"id\": \"m_fgar_c\"}, {\"name\": \"5-Phosphoribosylamine\", \"charge\": -1, \"formula\": \"C5H11NO7P\", \"compartment\": \"c\", \"id\": \"m_5_pribam_c\"}, {\"name\": \"1_2-dihydroxy-3-keto-5-methylthiopentene\", \"charge\": -1, \"formula\": \"C6H9O3S\", \"compartment\": \"c\", \"id\": \"m_12dhx3k5mthp_c\"}, {\"name\": \"4-methylthio_2-oxobutyrate\", \"charge\": -1, \"formula\": \"C5H7O3S\", \"compartment\": \"c\", \"id\": \"m_4mth2ob_c\"}, {\"name\": \"4-phosphopantothenate\", \"charge\": -3, \"formula\": \"C9H15NO8P\", \"compartment\": \"c\", \"id\": \"m_4ppnto_c\"}, {\"name\": \"Carbamoylphosphate\", \"charge\": -2, \"formula\": \"CH2NO5P\", \"compartment\": \"c\", \"id\": \"m_cap_c\"}, {\"name\": \"N-Carbamoyl-L-aspartate\", \"charge\": -2, \"formula\": \"C5H6N2O5\", \"compartment\": \"c\", \"id\": \"m_caasp_c\"}, {\"name\": \"dTDP\", \"charge\": -3, \"formula\": \"C10H13N2O11P2\", \"compartment\": \"c\", \"id\": \"m_dtdp_c\"}, {\"name\": \"TTP\", \"charge\": -3, \"formula\": \"C10H13N2O14P3\", \"compartment\": \"c\", \"id\": \"m_ttp_c\"}, {\"name\": \"dITP\", \"charge\": -4, \"formula\": \"C10H11N4O13P3\", \"compartment\": \"c\", \"id\": \"m_ditp_c\"}, {\"name\": \"dIMP\", \"charge\": -2, \"formula\": \"C10H11N4O7P\", \"compartment\": \"c\", \"id\": \"m_dimp_c\"}, {\"name\": \"deoxyribose-5-phosphate\", \"charge\": -2, \"formula\": \"C5H9O7P\", \"compartment\": \"c\", \"id\": \"m_drib5p_c\"}, {\"name\": \"Thyminose\", \"charge\": 0, \"formula\": \"C5H10O4\", \"compartment\": \"c\", \"id\": \"m_thyminose_c\"}, {\"name\": \"dTDP-4-oxo-6-deoxy-D-glucose\", \"charge\": -2, \"formula\": \"C16H22N2O15P2\", \"compartment\": \"c\", \"id\": \"m_dtdp4o5d_glucose_c\"}, {\"name\": \"dTDPglucose\", \"charge\": -2, \"formula\": \"C16H24N2O16P2\", \"compartment\": \"c\", \"id\": \"m_dtdpglucose_c\"}, {\"name\": \"FAICAR\", \"charge\": -2, \"formula\": \"C10H13N4O9P\", \"compartment\": \"c\", \"id\": \"m_faicar_c\"}, {\"name\": \"GAR\", \"charge\": -1, \"formula\": \"C7H14N2O8P\", \"compartment\": \"c\", \"id\": \"m_gar_c\"}, {\"name\": \"N-Formyl-GAR\", \"charge\": -1, \"formula\": \"C8H14N2O9P\", \"compartment\": \"c\", \"id\": \"m_for_gar_c\"}, {\"name\": \"GMP\", \"charge\": -2, \"formula\": \"C10H12N5O8P\", \"compartment\": \"c\", \"id\": \"m_gmp_c\"}, {\"name\": \"Guanosine\", \"charge\": 0, \"formula\": \"C10H13N5O5\", \"compartment\": \"c\", \"id\": \"m_gsn_c\"}, {\"name\": \"Guanine\", \"charge\": 0, \"formula\": \"C5H5N5O\", \"compartment\": \"c\", \"id\": \"m_guanine_c\"}, {\"name\": \"XMP\", \"charge\": -2, \"formula\": \"C10H11N4O9P\", \"compartment\": \"c\", \"id\": \"m_xmp_c\"}, {\"name\": \"Inosine\", \"charge\": 0, \"formula\": \"C10H12N4O5\", \"compartment\": \"c\", \"id\": \"m_ins_c\"}, {\"name\": \"Hypoxanthine\", \"charge\": 0, \"formula\": \"C5H4N4O\", \"compartment\": \"c\", \"id\": \"m_hyxn_c\"}, {\"name\": \"CDP\", \"charge\": -3, \"formula\": \"C9H12N3O11P2\", \"compartment\": \"c\", \"id\": \"m_cdp_c\"}, {\"name\": \"dADP\", \"charge\": -3, \"formula\": \"C10H12N5O9P2\", \"compartment\": \"c\", \"id\": \"m_dadp_c\"}, {\"name\": \"dCDP\", \"charge\": -3, \"formula\": \"C9H12N3O10P2\", \"compartment\": \"c\", \"id\": \"m_dcdp_c\"}, {\"name\": \"dGDP\", \"charge\": -3, \"formula\": \"C10H12N5O10P2\", \"compartment\": \"c\", \"id\": \"m_dgdp_c\"}, {\"name\": \"dUDP\", \"charge\": -3, \"formula\": \"C9H11N2O11P2\", \"compartment\": \"c\", \"id\": \"m_dudp_c\"}, {\"name\": \"dUTP\", \"charge\": -3, \"formula\": \"C9H11N2O14P3\", \"compartment\": \"c\", \"id\": \"m_dutp_c\"}, {\"name\": \"IDP\", \"charge\": -3, \"formula\": \"C10H11N4O11P2\", \"compartment\": \"c\", \"id\": \"m_idp_c\"}, {\"name\": \"ITP\", \"charge\": -4, \"formula\": \"C10H11N4O14P3\", \"compartment\": \"c\", \"id\": \"m_itp_c\"}, {\"name\": \"Orotidylic_acid\", \"charge\": -3, \"formula\": \"C10H10N2O11P\", \"compartment\": \"c\", \"id\": \"m_oro_a_c\"}, {\"name\": \"beta-Alanine\", \"charge\": 0, \"formula\": \"C3H7NO2\", \"compartment\": \"c\", \"id\": \"m_b_ala_c\"}, {\"name\": \"Pantoate\", \"charge\": -1, \"formula\": \"C6H11O4\", \"compartment\": \"c\", \"id\": \"m_pant_c\"}, {\"name\": \"(R)-pantothenate\", \"charge\": -1, \"formula\": \"C9H16NO5\", \"compartment\": \"c\", \"id\": \"m_pan_c\"}, {\"name\": \"dTMP\", \"charge\": -2, \"formula\": \"C10H13N2O8P\", \"compartment\": \"c\", \"id\": \"m_dtmp_c\"}, {\"name\": \"dUMP\", \"charge\": -2, \"formula\": \"C9H11N2O8P\", \"compartment\": \"c\", \"id\": \"m_dump_c\"}, {\"name\": \"XTP\", \"charge\": -4, \"formula\": \"C10H11N4O15P3\", \"compartment\": \"c\", \"id\": \"m_xtp_c\"}, {\"name\": \"Xanthosine\", \"charge\": 0, \"formula\": \"C10H12N4O6\", \"compartment\": \"c\", \"id\": \"m_xtsine_c\"}, {\"name\": \"XAN\", \"charge\": 0, \"formula\": \"C5H4N4O2\", \"compartment\": \"c\", \"id\": \"m_xan_c\"}, {\"name\": \"2-Deoxyadenosine\", \"charge\": 0, \"formula\": \"C10H13N5O3\", \"compartment\": \"c\", \"id\": \"m_da_c\"}, {\"name\": \"Deoxyinosine\", \"charge\": 0, \"formula\": \"C10H12N4O4\", \"compartment\": \"c\", \"id\": \"m_din_c\"}, {\"name\": \"5-Methylthioadenosine\", \"charge\": 0, \"formula\": \"C11H15N5O3S\", \"compartment\": \"c\", \"id\": \"m_5mta_c\"}, {\"name\": \"methylthioribose-1-phosphate\", \"charge\": -2, \"formula\": \"C6H11O7PS\", \"compartment\": \"c\", \"id\": \"m_mthr1p_c\"}, {\"name\": \"Deoxyuridine\", \"charge\": 0, \"formula\": \"C9H12N2O5\", \"compartment\": \"c\", \"id\": \"m_du_c\"}, {\"name\": \"Uridine\", \"charge\": 0, \"formula\": \"C9H12N2O6\", \"compartment\": \"c\", \"id\": \"m_uri_c\"}, {\"name\": \"dCMP\", \"charge\": -2, \"formula\": \"C9H12N3O7P\", \"compartment\": \"c\", \"id\": \"m_dcmp_c\"}, {\"name\": \"Deoxycytidine\", \"charge\": 0, \"formula\": \"C9H13N3O4\", \"compartment\": \"c\", \"id\": \"m_dc_c\"}, {\"name\": \"Cytidine\", \"charge\": 0, \"formula\": \"C9H13N3O5\", \"compartment\": \"c\", \"id\": \"m_cytd_c\"}, {\"name\": \"Thymidine\", \"charge\": 0, \"formula\": \"C10H14N2O5\", \"compartment\": \"c\", \"id\": \"m_thymidine_c\"}, {\"name\": \"dAMP\", \"charge\": -2, \"formula\": \"C10H12N5O6P\", \"compartment\": \"c\", \"id\": \"m_damp_c\"}, {\"name\": \"dGMP\", \"charge\": -2, \"formula\": \"C10H12N5O7P\", \"compartment\": \"c\", \"id\": \"m_dgmp_c\"}, {\"name\": \"Deoxyguanosine\", \"charge\": 0, \"formula\": \"C10H13N5O4\", \"compartment\": \"c\", \"id\": \"m_dgsn_c\"}, {\"name\": \"2-Demethylmenaquinone_8\", \"charge\": 0, \"formula\": \"C50H70O2\", \"compartment\": \"c\", \"id\": \"m_2_demmquone8_c\"}, {\"name\": \"Inositol_1-phosphate\", \"charge\": -2, \"formula\": \"C6H11O9P\", \"compartment\": \"c\", \"id\": \"m_ip1_c\"}, {\"name\": \"L-Inositol\", \"charge\": 0, \"formula\": \"C6H12O6\", \"compartment\": \"c\", \"id\": \"m_ino_c\"}, {\"name\": \"Inositol_3-phosphate\", \"charge\": -2, \"formula\": \"C6H11O9P\", \"compartment\": \"c\", \"id\": \"m_ip3_c\"}, {\"name\": \"Inositol_4-phosphate\", \"charge\": -2, \"formula\": \"C6H11O9P\", \"compartment\": \"c\", \"id\": \"m_ip4_c\"}, {\"name\": \"Dianteisoheptadecanoylphosphatidylglycerophosphate\", \"charge\": -2, \"formula\": \"C40H78O13P2\", \"compartment\": \"c\", \"id\": \"m_daisohdpglyp_c\"}, {\"name\": \"Diisoheptadecanoylphosphatidylglycerophosphate\", \"charge\": -2, \"formula\": \"C40H78O13P2\", \"compartment\": \"c\", \"id\": \"m_disohdpgp_c\"}, {\"name\": \"CDP-1_2-diisohexadecanoylglycerol\", \"charge\": -2, \"formula\": \"C44H79N3O15P2\", \"compartment\": \"c\", \"id\": \"m_cdp12dhdg_c\"}, {\"name\": \"Diisohexadecanoylphosphatidylglycerophosphate\", \"charge\": -2, \"formula\": \"C38H74O13P2\", \"compartment\": \"c\", \"id\": \"m_dihdpgp_c\"}, {\"name\": \"Phosphatidylglycerophosphate_didodecanoyl\", \"charge\": -2, \"formula\": \"C30H58O13P2\", \"compartment\": \"c\", \"id\": \"m_pgp_ddd_c\"}, {\"name\": \"Dianteisoheptadecanoylphosphatidylserine\", \"charge\": -2, \"formula\": \"C40H76NO10P\", \"compartment\": \"c\", \"id\": \"m_diaisohdpser_c\"}, {\"name\": \"Diisoheptadecanoylphosphatidylserine\", \"charge\": -2, \"formula\": \"C40H76NO10P\", \"compartment\": \"c\", \"id\": \"m_disohdpser_c\"}, {\"name\": \"Diisopentadecanoylphosphatidylglycerophosphate\", \"charge\": -2, \"formula\": \"C36H70O13P2\", \"compartment\": \"c\", \"id\": \"m_disopdpglyp_c\"}, {\"name\": \"Dianteisopentadecanoylphosphatidylglycerophosphate\", \"charge\": -2, \"formula\": \"C36H70O13P2\", \"compartment\": \"c\", \"id\": \"m_dipdpglyp_c\"}, {\"name\": \"Diisotetradecanoylphosphatidylglycerophosphate\", \"charge\": -3, \"formula\": \"C34H63O13P2\", \"compartment\": \"c\", \"id\": \"m_disotdpgp_c\"}, {\"name\": \"Phosphatidylglycerophosphate_ditetradec-7-enoyl\", \"charge\": -3, \"formula\": \"C34H59O13P2\", \"compartment\": \"c\", \"id\": \"m_pgp_dtd7e_c\"}, {\"name\": \"phosphatidylserine_dioctadecanoyl\", \"charge\": -2, \"formula\": \"C42H80NO10P\", \"compartment\": \"c\", \"id\": \"m_ps_dod_c\"}, {\"name\": \"L-Phenylalanine\", \"charge\": 0, \"formula\": \"C9H11NO2\", \"compartment\": \"c\", \"id\": \"m_phe_c\"}, {\"name\": \"Phenylpyruvate\", \"charge\": -1, \"formula\": \"C9H7O3\", \"compartment\": \"c\", \"id\": \"m_phepyr_c\"}, {\"name\": \"Cytochrome_c6_oxidized\", \"charge\": 5, \"formula\": \"C42H52FeN8O6S2\", \"compartment\": \"c\", \"id\": \"m_cyto_ox_c\"}, {\"name\": \"Cytochrome_c6_reduced\", \"charge\": 4, \"formula\": \"C42H52FeN8O6S2\", \"compartment\": \"c\", \"id\": \"m_cyto_red_c\"}, {\"name\": \"Plastocyanin_reduced\", \"charge\": 0, \"formula\": \"R\", \"compartment\": \"c\", \"id\": \"m_PC_red_c\"}, {\"name\": \"photon\", \"charge\": 0, \"formula\": \"\", \"compartment\": \"c\", \"id\": \"m_photon_c\"}, {\"name\": \"plastocyanin_oxidized\", \"charge\": 0, \"formula\": \"R\", \"compartment\": \"c\", \"id\": \"m_PC_ox_c\"}, {\"name\": \"Isochorismate\", \"charge\": -2, \"formula\": \"C10H8O6\", \"compartment\": \"c\", \"id\": \"m_isochor_c\"}, {\"name\": \"3-phosphoshikimate\", \"charge\": -3, \"formula\": \"C7H8O8P\", \"compartment\": \"c\", \"id\": \"m_3psk_c\"}, {\"name\": \"5-Aminolevulinate\", \"charge\": 0, \"formula\": \"C5H9NO3\", \"compartment\": \"c\", \"id\": \"m_alav_c\"}, {\"name\": \"Porphobilinogen\", \"charge\": -1, \"formula\": \"C10H13N2O4\", \"compartment\": \"c\", \"id\": \"m_pbg_c\"}, {\"name\": \"Shikimate\", \"charge\": -1, \"formula\": \"C7H9O5\", \"compartment\": \"c\", \"id\": \"m_sme_c\"}, {\"name\": \"biliverdin-IX-alpha\", \"charge\": -2, \"formula\": \"C33H32N4O6\", \"compartment\": \"c\", \"id\": \"m_biliv_c\"}, {\"name\": \"bilirubin\", \"charge\": -2, \"formula\": \"C33H34N4O6\", \"compartment\": \"c\", \"id\": \"m_bilir_c\"}, {\"name\": \"Phytyl_diphosphate\", \"charge\": -3, \"formula\": \"C20H39O7P2\", \"compartment\": \"c\", \"id\": \"m_phypp_c\"}, {\"name\": \"Chlorophyllide\", \"charge\": -2, \"formula\": \"C35H32N4O5Mg\", \"compartment\": \"c\", \"id\": \"m_chlphy_c\"}, {\"name\": \"Divinyl_chlorophyllide_a\", \"charge\": -1, \"formula\": \"C35H30N4O5Mg\", \"compartment\": \"c\", \"id\": \"m_dvchlpha_c\"}, {\"name\": \"Divinylprotochlorophyllide\", \"charge\": -1, \"formula\": \"C35H28N4O5Mg\", \"compartment\": \"c\", \"id\": \"m_dvprotochphy_c\"}, {\"name\": \"Protochlorophyllide\", \"charge\": -2, \"formula\": \"C35H30N4O5Mg\", \"compartment\": \"c\", \"id\": \"m_protochlorophyllide_c\"}, {\"name\": \"Adenosylcobinamide-GDP\", \"charge\": 2, \"formula\": \"C68H95CoN21O21P2\", \"compartment\": \"c\", \"id\": \"m_adncoam_gdp_c\"}, {\"name\": \"CoproporphyrinogenIII\", \"charge\": -4, \"formula\": \"C36H40N4O8\", \"compartment\": \"c\", \"id\": \"m_cpp_c\"}, {\"name\": \"ProtoporphyrinogenIX\", \"charge\": -2, \"formula\": \"C34H38N4O4\", \"compartment\": \"c\", \"id\": \"m_proto_ix_c\"}, {\"name\": \"(2R,3Z)-phycocyanobilin\", \"charge\": -2, \"formula\": \"C33H36N4O6\", \"compartment\": \"c\", \"id\": \"m_phycy_c\"}, {\"name\": \"15_16-dihydrobiliverdin\", \"charge\": -2, \"formula\": \"C33H34N4O6\", \"compartment\": \"c\", \"id\": \"m_dhbiliv_c\"}, {\"name\": \"S-Aminomethyldihydrolipoylprotein\", \"charge\": 1, \"formula\": \"C2H7NRS2\", \"compartment\": \"c\", \"id\": \"m_sap_c\"}, {\"name\": \"Geranylgeranyl_diphosphate\", \"charge\": -3, \"formula\": \"C20H33O7P2\", \"compartment\": \"c\", \"id\": \"m_ggpp_c\"}, {\"name\": \"L-Glutamate1-semialdehyde\", \"charge\": 0, \"formula\": \"C5H9NO3\", \"compartment\": \"c\", \"id\": \"m_gsal_c\"}, {\"name\": \"UroporphyrinogenI\", \"charge\": -8, \"formula\": \"C40H36N4O16\", \"compartment\": \"c\", \"id\": \"m_uprg1_c\"}, {\"name\": \"CoproporphyrinogenI\", \"charge\": -4, \"formula\": \"C36H40N4O8\", \"compartment\": \"c\", \"id\": \"m_cpp1_c\"}, {\"name\": \"Iron_II\", \"charge\": 2, \"formula\": \"Fe\", \"compartment\": \"c\", \"id\": \"m_fe2_c\"}, {\"name\": \"Protoporphyrin\", \"charge\": -2, \"formula\": \"C34H32N4O4\", \"compartment\": \"c\", \"id\": \"m_ppix_c\"}, {\"name\": \"Protoheme IX\", \"charge\": -2, \"formula\": \"C34H30FeN4O4\", \"compartment\": \"c\", \"id\": \"m_heme_c\"}, {\"name\": \"Farnesyldiphosphate\", \"charge\": -3, \"formula\": \"C15H25O7P2\", \"compartment\": \"c\", \"id\": \"m_fpp_c\"}, {\"name\": \"hemeO\", \"charge\": -2, \"formula\": \"C49H56FeN4O5\", \"compartment\": \"c\", \"id\": \"m_hemeo_c\"}, {\"name\": \"Carbon-Monoxide\", \"charge\": 0, \"formula\": \"CO\", \"compartment\": \"c\", \"id\": \"m_co_c\"}, {\"name\": \"Mg-Protoporphyrin_IX_13-monomethyl_ester\", \"charge\": 0, \"formula\": \"C35H33N4O4Mg\", \"compartment\": \"c\", \"id\": \"m_mg_proto_ix_mm_ester_c\"}, {\"name\": \"131-Hydroxy-Mg-protoporphyrin_IX_13-monomethyl_ester\", \"charge\": 0, \"formula\": \"C35H33N4O5Mg\", \"compartment\": \"c\", \"id\": \"m_hx_mg_propor_ix_13_c\"}, {\"name\": \"131-Oxo-Mg-protoporphyrin_IX_13-monomethyl_ester\", \"charge\": 0, \"formula\": \"C35H31N4O5Mg\", \"compartment\": \"c\", \"id\": \"m_13omg_ppix_monoester_c\"}, {\"name\": \"Mg-protoporphyrin_IX\", \"charge\": -1, \"formula\": \"C34H30N4O4Mg\", \"compartment\": \"c\", \"id\": \"m_mg_p_ix_c\"}, {\"name\": \"5-Methyltetrahydropteroyltri-L-glutamate\", \"charge\": -4, \"formula\": \"C30H35N9O12\", \"compartment\": \"c\", \"id\": \"m_mthptglu_c\"}, {\"name\": \"Tetrahydropteroyltri-L-glutamate\", \"charge\": -4, \"formula\": \"C29H33N9O12\", \"compartment\": \"c\", \"id\": \"m_thptglu_c\"}, {\"name\": \"Magnesium\", \"charge\": 2, \"formula\": \"Mg\", \"compartment\": \"c\", \"id\": \"m_mg_c\"}, {\"name\": \"6-phospho-D-glucono-1-5-lactone\", \"charge\": -2, \"formula\": \"C6H9O9P\", \"compartment\": \"c\", \"id\": \"m_d6pgl_c\"}, {\"name\": \"6-Phospho-D-gluconate\", \"charge\": -3, \"formula\": \"C6H10O10P\", \"compartment\": \"c\", \"id\": \"m_6pg_c\"}, {\"name\": \"GLCN\", \"charge\": -1, \"formula\": \"C6H11O7\", \"compartment\": \"c\", \"id\": \"m_glcn_c\"}, {\"name\": \"alpha-D-ribose-1-phosphate\", \"charge\": -2, \"formula\": \"C5H9O8P\", \"compartment\": \"c\", \"id\": \"m_r1p_c\"}, {\"name\": \"5-Methylcytosine\", \"charge\": 0, \"formula\": \"C5H7N3O\", \"compartment\": \"c\", \"id\": \"m_5mcyts_c\"}, {\"name\": \"Thymine\", \"charge\": 0, \"formula\": \"C5H6N2O2\", \"compartment\": \"c\", \"id\": \"m_thy_c\"}, {\"name\": \"Cytosine\", \"charge\": 0, \"formula\": \"C4H5N3O\", \"compartment\": \"c\", \"id\": \"m_cyts_c\"}, {\"name\": \"cyclic-gmp\", \"charge\": -1, \"formula\": \"C10H11N5O7P\", \"compartment\": \"c\", \"id\": \"m_cgmp_c\"}, {\"name\": \"ADPribose\", \"charge\": -2, \"formula\": \"C15H21N5O14P2\", \"compartment\": \"c\", \"id\": \"m_adprib_c\"}, {\"name\": \"4-amino-2-methyl-5-phosphomethylpyrimidine\", \"charge\": -2, \"formula\": \"C6H8N3O4P\", \"compartment\": \"c\", \"id\": \"m_4ahmmp_c\"}, {\"name\": \"4-Amino-2-methyl-5-diphosphomethylpyrimidine\", \"charge\": -3, \"formula\": \"C6H8N3O7P2\", \"compartment\": \"c\", \"id\": \"m_4am2m5ppmpyr_c\"}, {\"name\": \"Thiamine_phosphate\", \"charge\": -1, \"formula\": \"C12H16N4O4PS\", \"compartment\": \"c\", \"id\": \"m_thip_c\"}, {\"name\": \"TPP\", \"charge\": -2, \"formula\": \"C12H16N4O7P2S\", \"compartment\": \"c\", \"id\": \"m_tpp_c\"}, {\"name\": \"L-lactaldehyde\", \"charge\": 0, \"formula\": \"C3H6O2\", \"compartment\": \"c\", \"id\": \"m_lald_l_c\"}, {\"name\": \"L-Lactate\", \"charge\": -1, \"formula\": \"C3H5O3\", \"compartment\": \"c\", \"id\": \"m_llac_c\"}, {\"name\": \"R-S-Lactoylglutathione\", \"charge\": -1, \"formula\": \"C13H20N3O8S\", \"compartment\": \"c\", \"id\": \"m_lgt_c\"}, {\"name\": \"D-Lactate\", \"charge\": -1, \"formula\": \"C3H5O3\", \"compartment\": \"c\", \"id\": \"m_lac_d_c\"}, {\"name\": \"2-isopropyl-3-oxosuccinate\", \"charge\": -2, \"formula\": \"C7H8O5\", \"compartment\": \"c\", \"id\": \"m_2isop3oxosuc_c\"}, {\"name\": \"L-Arginine\", \"charge\": 1, \"formula\": \"C6H15N4O2\", \"compartment\": \"c\", \"id\": \"m_arg_c\"}, {\"name\": \"L-Arg-L-Asp-L-Asp\", \"charge\": 0, \"formula\": \"C14H23N6O8\", \"compartment\": \"c\", \"id\": \"m_arg_asp_asp_c\"}, {\"name\": \"asp_arg2\", \"charge\": 0, \"formula\": \"C20H36N10O9\", \"compartment\": \"c\", \"id\": \"m_asp_arg2_c\"}, {\"name\": \"L-Asp-4-L-Arg\", \"charge\": 0, \"formula\": \"C10H19N5O5\", \"compartment\": \"c\", \"id\": \"m_asp_arg_c\"}, {\"name\": \"Chitobiose\", \"charge\": 2, \"formula\": \"C16H26N2O11\", \"compartment\": \"c\", \"id\": \"m_chbio_c\"}, {\"name\": \"N-Acetyl-D-glucosamine\", \"charge\": 0, \"formula\": \"C8H15NO6\", \"compartment\": \"c\", \"id\": \"m_nag_c\"}, {\"name\": \"formylmethionine\", \"charge\": 0, \"formula\": \"C6H10NO3S\", \"compartment\": \"c\", \"id\": \"m_fmet_c\"}, {\"name\": \"3-Phosphonooxypyruvate\", \"charge\": -3, \"formula\": \"C3H2O7P\", \"compartment\": \"c\", \"id\": \"m_php_c\"}, {\"name\": \"ALCTT\", \"charge\": -1, \"formula\": \"C5H7O4\", \"compartment\": \"c\", \"id\": \"m_alctt_c\"}, {\"name\": \"N-succinyl-L-2_6-diaminoheptanedioate\", \"charge\": -2, \"formula\": \"C11H16N2O7\", \"compartment\": \"c\", \"id\": \"m_ll_sdap_c\"}, {\"name\": \"succinyl-e-keto-alpha-aminopimelate\", \"charge\": -3, \"formula\": \"C11H12NO8\", \"compartment\": \"c\", \"id\": \"m_skap_c\"}, {\"name\": \"Dihydrobiopterin\", \"charge\": 0, \"formula\": \"C9H13N5O3\", \"compartment\": \"c\", \"id\": \"m_dhbiop_c\"}, {\"name\": \"Tetrahydrobiopterin\", \"charge\": 0, \"formula\": \"C9H15N5O3\", \"compartment\": \"c\", \"id\": \"m_thbio_c\"}, {\"name\": \"2-Dehydropantoate\", \"charge\": -1, \"formula\": \"C6H9O4\", \"compartment\": \"c\", \"id\": \"m_akp_c\"}, {\"name\": \"4a-Hydroxytetrahydrobiopterin\", \"charge\": 0, \"formula\": \"C9H15N5O4\", \"compartment\": \"c\", \"id\": \"m_4hxthbio_c\"}, {\"name\": \"N-Succinyl-L-glutamate\", \"charge\": -3, \"formula\": \"C9H10NO7\", \"compartment\": \"c\", \"id\": \"m_suc_l_glu_c\"}, {\"name\": \"L-Threonine_phosphate\", \"charge\": -2, \"formula\": \"C4H8NO6P\", \"compartment\": \"c\", \"id\": \"m_thrp_c\"}, {\"name\": \"Aminoacetone\", \"charge\": 1, \"formula\": \"C3H8NO\", \"compartment\": \"c\", \"id\": \"m_amac_c\"}, {\"name\": \"Tyramine\", \"charge\": 1, \"formula\": \"C8H12NO\", \"compartment\": \"c\", \"id\": \"m_tyram_c\"}, {\"name\": \"4-Hydroxyphenylacetaldehyde\", \"charge\": 0, \"formula\": \"C8H8O2\", \"compartment\": \"c\", \"id\": \"m_4hxpheacald_c\"}, {\"name\": \"D-Alanine\", \"charge\": 0, \"formula\": \"C3H7NO2\", \"compartment\": \"c\", \"id\": \"m_d_ala_c\"}, {\"name\": \"butanol\", \"charge\": 0, \"formula\": \"C4H10O\", \"compartment\": \"c\", \"id\": \"m_but_c\"}, {\"name\": \"butanal\", \"charge\": 0, \"formula\": \"C4H8O\", \"compartment\": \"c\", \"id\": \"m_butal_c\"}, {\"name\": \"Citrulline\", \"charge\": 0, \"formula\": \"C6H13N3O3\", \"compartment\": \"c\", \"id\": \"m_citr_c\"}, {\"name\": \"L-Argininosuccinate\", \"charge\": -1, \"formula\": \"C10H17N4O6\", \"compartment\": \"c\", \"id\": \"m_argusucc_c\"}, {\"name\": \"Spermidine\", \"charge\": 3, \"formula\": \"C7H22N3\", \"compartment\": \"c\", \"id\": \"m_spmd_c\"}, {\"name\": \"L-Asparagine\", \"charge\": 0, \"formula\": \"C4H8N2O3\", \"compartment\": \"c\", \"id\": \"m_asn_c\"}, {\"name\": \"4-Phospho-L-aspartate\", \"charge\": -2, \"formula\": \"C4H6NO7P\", \"compartment\": \"c\", \"id\": \"m_basp_c\"}, {\"name\": \"Holo-carboxylase\", \"charge\": 0, \"formula\": \"C17H27N5O4R2S\", \"compartment\": \"c\", \"id\": \"m_holo_cx_c\"}, {\"name\": \"Carboxybiotin-carboxyl-carrier_protein\", \"charge\": -1, \"formula\": \"C18H26N5O6R2S\", \"compartment\": \"c\", \"id\": \"m_cxbio_cx_cp_c\"}, {\"name\": \"Sulfur\", \"charge\": 0, \"formula\": \"S\", \"compartment\": \"c\", \"id\": \"m_sulfur_c\"}, {\"name\": \"Dethiobiotin\", \"charge\": -1, \"formula\": \"C10H17N2O3\", \"compartment\": \"c\", \"id\": \"m_dtb_c\"}, {\"name\": \"BIOT\", \"charge\": -1, \"formula\": \"C10H15N2O3S\", \"compartment\": \"c\", \"id\": \"m_biot_c\"}, {\"name\": \"7-8-Diaminononanoate\", \"charge\": 1, \"formula\": \"C9H21N2O2\", \"compartment\": \"c\", \"id\": \"m_danna_c\"}, {\"name\": \"Guanosine_5'-triphosphate_3'-diphosphate\", \"charge\": -6, \"formula\": \"C10H12N5O20P5\", \"compartment\": \"c\", \"id\": \"m_pppGpp_c\"}, {\"name\": \"Guanosine_3'_5'-bisdiphosphate\", \"charge\": -5, \"formula\": \"C10H12N5O17P4\", \"compartment\": \"c\", \"id\": \"m_ppGpp_c\"}, {\"name\": \"2-Octaprenyl-6-methoxyphenol\", \"charge\": 0, \"formula\": \"C47H72O2\", \"compartment\": \"c\", \"id\": \"m_2o5mxphe_c\"}, {\"name\": \"2-Octaprenyl-6-methoxy-1_4-benzoquinone\", \"charge\": 0, \"formula\": \"C47H72O3\", \"compartment\": \"c\", \"id\": \"m_2op6mxbq_c\"}, {\"name\": \"2-iminopropanoate\", \"charge\": -1, \"formula\": \"C3H4NO2\", \"compartment\": \"c\", \"id\": \"m_iprop_c\"}, {\"name\": \"2-Aminoadipate_6-semialdehyde\", \"charge\": 0, \"formula\": \"C6H11NO3\", \"compartment\": \"c\", \"id\": \"m_amasa_c\"}, {\"name\": \"delta1-Piperideine-6-L-carboxylate\", \"charge\": -1, \"formula\": \"C6H8NO2\", \"compartment\": \"c\", \"id\": \"m_pip6cx_c\"}, {\"name\": \"cyclic_di-3_5-guanylate\", \"charge\": -2, \"formula\": \"C20H22N10O14P2\", \"compartment\": \"c\", \"id\": \"m_cdigmp_c\"}, {\"name\": \"citramalate\", \"charge\": -2, \"formula\": \"C5H6O5\", \"compartment\": \"c\", \"id\": \"m_cima_c\"}, {\"name\": \"citraconate\", \"charge\": -2, \"formula\": \"C5H4O4\", \"compartment\": \"c\", \"id\": \"m_cico_c\"}, {\"name\": \"4-Carboxymuconolactone\", \"charge\": -2, \"formula\": \"C7H4O6\", \"compartment\": \"c\", \"id\": \"m_4cxmuclac_c\"}, {\"name\": \"3-oxoadipate-enol-lactone\", \"charge\": -1, \"formula\": \"C6H5O4\", \"compartment\": \"c\", \"id\": \"m_3oadlac_c\"}, {\"name\": \"Adenosine_3-5-bisphosphate\", \"charge\": -4, \"formula\": \"C10H11N5O10P2\", \"compartment\": \"c\", \"id\": \"m_pap_c\"}, {\"name\": \"APS\", \"charge\": -2, \"formula\": \"C10H12N5O10PS\", \"compartment\": \"c\", \"id\": \"m_aps_c\"}, {\"name\": \"3-phosphoadenylylsulfate\", \"charge\": -4, \"formula\": \"C10H11N5O13P2S\", \"compartment\": \"c\", \"id\": \"m_paps_c\"}, {\"name\": \"3-(methylthio)propanoate\", \"charge\": -1, \"formula\": \"C4H7O2S\", \"compartment\": \"c\", \"id\": \"m_3mtpa_c\"}, {\"name\": \"Peptide-L-methionine\", \"charge\": 0, \"formula\": \"C6H10N2O2R2S\", \"compartment\": \"c\", \"id\": \"m_pep_l_met_c\"}, {\"name\": \"Peptide-L-methionine_R-S-oxide\", \"charge\": 0, \"formula\": \"C6H10N2O3R2S\", \"compartment\": \"c\", \"id\": \"m_pep_l_met_ox_c\"}, {\"name\": \"Sulfate\", \"charge\": -2, \"formula\": \"O4S\", \"compartment\": \"c\", \"id\": \"m_so4_c\"}, {\"name\": \"Taurine\", \"charge\": 0, \"formula\": \"C2H7NO3S\", \"compartment\": \"c\", \"id\": \"m_taurine_c\"}, {\"name\": \"Aminoacetaldehyde\", \"charge\": 1, \"formula\": \"C2H6NO\", \"compartment\": \"c\", \"id\": \"m_amacal_c\"}, {\"name\": \"phosphoserine\", \"charge\": -1, \"formula\": \"C3H6NO6P\", \"compartment\": \"c\", \"id\": \"m_pser_c\"}, {\"name\": \"5_5-diadenosine_tetraphosphate\", \"charge\": -4, \"formula\": \"C20H24N10O19P4\", \"compartment\": \"c\", \"id\": \"m_ap4a_c\"}, {\"name\": \"Glutamyl_alanine\", \"charge\": -2, \"formula\": \"C8H12N2O5\", \"compartment\": \"c\", \"id\": \"m_glu_ala_c\"}, {\"name\": \"2-Keto-3-deoxy-6-phosphogluconate\", \"charge\": -3, \"formula\": \"C6H8O9P\", \"compartment\": \"c\", \"id\": \"m_kdgp_c\"}, {\"name\": \"Saccharopine\", \"charge\": -1, \"formula\": \"C11H19N2O6\", \"compartment\": \"c\", \"id\": \"m_saccharopine_c\"}, {\"name\": \"O2-\", \"charge\": -1, \"formula\": \"O2\", \"compartment\": \"c\", \"id\": \"m_o2minus_c\"}, {\"name\": \"CDP-glucose\", \"charge\": -2, \"formula\": \"C15H23N3O16P2\", \"compartment\": \"c\", \"id\": \"m_cdp_glucose_c\"}, {\"name\": \"D-Fructose\", \"charge\": 0, \"formula\": \"C6H12O6\", \"compartment\": \"c\", \"id\": \"m_fructose_c\"}, {\"name\": \"ADPglucose\", \"charge\": -2, \"formula\": \"C16H23N5O15P2\", \"compartment\": \"c\", \"id\": \"m_adp_glucose_c\"}, {\"name\": \"glycogenn-1\", \"charge\": 0, \"formula\": \"C6H10O5\", \"compartment\": \"c\", \"id\": \"m_glycogen1_c\"}, {\"name\": \"UDPglucuronate\", \"charge\": -3, \"formula\": \"C15H19N2O18P2\", \"compartment\": \"c\", \"id\": \"m_udpglcr_c\"}, {\"name\": \"4-Oxobutanoate\", \"charge\": -1, \"formula\": \"C4H5O3\", \"compartment\": \"c\", \"id\": \"m_4obut_c\"}, {\"name\": \"4-aminobutanal\", \"charge\": 1, \"formula\": \"C4H10NO\", \"compartment\": \"c\", \"id\": \"m_4abal_c\"}, {\"name\": \"4-aminobutanoate\", \"charge\": 0, \"formula\": \"C4H9NO2\", \"compartment\": \"c\", \"id\": \"m_4abut_c\"}, {\"name\": \"Isocitrate\", \"charge\": -3, \"formula\": \"C6H5O7\", \"compartment\": \"c\", \"id\": \"m_icit_c\"}, {\"name\": \"Citrate\", \"charge\": -3, \"formula\": \"C6H5O7\", \"compartment\": \"c\", \"id\": \"m_cit_c\"}, {\"name\": \"Farnesylfarnesylgeraniol\", \"charge\": -3, \"formula\": \"C40H65O7P2\", \"compartment\": \"c\", \"id\": \"m_ffger_c\"}, {\"name\": \"3-Octaprenyl-4-hydroxybenzoate\", \"charge\": -1, \"formula\": \"C47H69O3\", \"compartment\": \"c\", \"id\": \"m_3opre4hxbz_c\"}, {\"name\": \"2-Octaprenylphenol\", \"charge\": 0, \"formula\": \"C46H70O\", \"compartment\": \"c\", \"id\": \"m_2oprephe_c\"}, {\"name\": \"4-cytidine5-diphospho-2-C-methyl-D-erythritol\", \"charge\": -2, \"formula\": \"C14H23N3O14P2\", \"compartment\": \"c\", \"id\": \"m_cpp_mery_c\"}, {\"name\": \"2-phospho-4-cytidine5-diphospho-2-C-methyl-D-erythritol\", \"charge\": -4, \"formula\": \"C14H22N3O17P3\", \"compartment\": \"c\", \"id\": \"m_2p4c5pp_ery_c\"}, {\"name\": \"4-Hydroxybenzoate\", \"charge\": -1, \"formula\": \"C7H5O3\", \"compartment\": \"c\", \"id\": \"m_4hbz_c\"}, {\"name\": \"2-C-methyl-D-erythritol4-phosphate\", \"charge\": -2, \"formula\": \"C5H11O7P\", \"compartment\": \"c\", \"id\": \"m_2cm_d_e4p_c\"}, {\"name\": \"1-deoxy-D-xylulose5-phosphate\", \"charge\": -2, \"formula\": \"C5H9O7P\", \"compartment\": \"c\", \"id\": \"m_1do_x5p_c\"}, {\"name\": \"Isopentenyldiphosphate\", \"charge\": -3, \"formula\": \"C5H9O7P2\", \"compartment\": \"c\", \"id\": \"m_ipp_c\"}, {\"name\": \"DMAPP\", \"charge\": -3, \"formula\": \"C5H9O7P2\", \"compartment\": \"c\", \"id\": \"m_dmapp_c\"}, {\"name\": \"Geranyldiphosphate\", \"charge\": -2, \"formula\": \"C10H17O7P2\", \"compartment\": \"c\", \"id\": \"m_gpp_c\"}, {\"name\": \"homogentisate\", \"charge\": -1, \"formula\": \"C8H7O4\", \"compartment\": \"c\", \"id\": \"m_hgent_c\"}, {\"name\": \"6-geranylgeranyl-2-methylbenzene-1_4-diol\", \"charge\": 0, \"formula\": \"C27H40O2\", \"compartment\": \"c\", \"id\": \"m_6gg2mb_c\"}, {\"name\": \"1-Hydroxy-2-methyl-2-butenyl_4-diphosphate\", \"charge\": -3, \"formula\": \"C5H9O8P2\", \"compartment\": \"c\", \"id\": \"m_1hx2m2b4pp_c\"}, {\"name\": \"all-trans-Heptaprenyl_diphosphate\", \"charge\": -3, \"formula\": \"C35H57O7P2\", \"compartment\": \"c\", \"id\": \"m_all_t_hprepp_c\"}, {\"name\": \"2-C-methyl-D-erythritol2-4-cyclodiphosphate\", \"charge\": -2, \"formula\": \"C5H10O9P2\", \"compartment\": \"c\", \"id\": \"m_2cm_d_e24cypp_c\"}, {\"name\": \"neurosporene\", \"charge\": 0, \"formula\": \"C40H58\", \"compartment\": \"c\", \"id\": \"m_neuro_c\"}, {\"name\": \"lycopene\", \"charge\": 0, \"formula\": \"C40H56\", \"compartment\": \"c\", \"id\": \"m_lyco_c\"}, {\"name\": \"Prephytoene_diphosphate\", \"charge\": -3, \"formula\": \"C40H65O7P2\", \"compartment\": \"c\", \"id\": \"m_prephytoene_pp_c\"}, {\"name\": \"Phytoene\", \"charge\": 0, \"formula\": \"C40H64\", \"compartment\": \"c\", \"id\": \"m_phytoene_c\"}, {\"name\": \"Solanesyl_diphosphate\", \"charge\": -3, \"formula\": \"C45H73O7P2\", \"compartment\": \"c\", \"id\": \"m_sol_pp_c\"}, {\"name\": \"2-methyl-6-all-trans-nonaprenyl-1_4_benzoquinol\", \"charge\": 0, \"formula\": \"C52H79O2\", \"compartment\": \"c\", \"id\": \"m_mtnprebq_c\"}, {\"name\": \"phytofluene\", \"charge\": 0, \"formula\": \"C40H62\", \"compartment\": \"c\", \"id\": \"m_pflu_c\"}, {\"name\": \"eta-carotene\", \"charge\": 0, \"formula\": \"C40H60\", \"compartment\": \"c\", \"id\": \"m_ecar_c\"}, {\"name\": \"O-Phospho-L-homoserine\", \"charge\": -2, \"formula\": \"C4H8NO6P\", \"compartment\": \"c\", \"id\": \"m_phser_c\"}, {\"name\": \"Acetate\", \"charge\": -1, \"formula\": \"C2H3O2\", \"compartment\": \"e\", \"id\": \"m_ac_e\"}, {\"name\": \"Adenosine\", \"charge\": 0, \"formula\": \"C10H13N5O4\", \"compartment\": \"e\", \"id\": \"m_adn_e\"}, {\"name\": \"arsenite\", \"charge\": -1, \"formula\": \"AsH2O3\", \"compartment\": \"e\", \"id\": \"m_arsi_e\"}, {\"name\": \"BET\", \"charge\": 0, \"formula\": \"C5H11NO2\", \"compartment\": \"c\", \"id\": \"m_bet_c\"}, {\"name\": \"Cl-\", \"charge\": -1, \"formula\": \"Cl\", \"compartment\": \"c\", \"id\": \"m_cl_ion_c\"}, {\"name\": \"Cytidine\", \"charge\": 0, \"formula\": \"C9H13N3O5\", \"compartment\": \"e\", \"id\": \"m_cytd_e\"}, {\"name\": \"2-Deoxyadenosine\", \"charge\": 0, \"formula\": \"C10H13N5O3\", \"compartment\": \"e\", \"id\": \"m_da_e\"}, {\"name\": \"Deoxycytidine\", \"charge\": 0, \"formula\": \"C9H13N3O4\", \"compartment\": \"e\", \"id\": \"m_dc_e\"}, {\"name\": \"Deoxyguanosine\", \"charge\": 0, \"formula\": \"C10H13N5O4\", \"compartment\": \"e\", \"id\": \"m_dgsn_e\"}, {\"name\": \"Deoxyinosine\", \"charge\": 0, \"formula\": \"C10H12N4O4\", \"compartment\": \"e\", \"id\": \"m_din_e\"}, {\"name\": \"Deoxyuridine\", \"charge\": 0, \"formula\": \"C9H12N2O5\", \"compartment\": \"e\", \"id\": \"m_du_e\"}, {\"name\": \"Galactitol_1-phosphate\", \"charge\": -1, \"formula\": \"C6H14O9P\", \"compartment\": \"c\", \"id\": \"m_gall1p_c\"}, {\"name\": \"Iron_III\", \"charge\": 3, \"formula\": \"Fe\", \"compartment\": \"c\", \"id\": \"m_fe3_c\"}, {\"name\": \"Galactose\", \"charge\": 0, \"formula\": \"C6H12O6\", \"compartment\": \"c\", \"id\": \"m_galactose_c\"}, {\"name\": \"GLUM\", \"charge\": 1, \"formula\": \"C6H14NO5\", \"compartment\": \"e\", \"id\": \"m_glum_e\"}, {\"name\": \"Glycine\", \"charge\": 0, \"formula\": \"C2H5NO2\", \"compartment\": \"e\", \"id\": \"m_gly_e\"}, {\"name\": \"Sodium\", \"charge\": 1, \"formula\": \"Na\", \"compartment\": \"c\", \"id\": \"m_na_c\"}, {\"name\": \"Mercury_II\", \"charge\": 2, \"formula\": \"Hg\", \"compartment\": \"c\", \"id\": \"m_hg2_c\"}, {\"name\": \"Mercury_II\", \"charge\": 2, \"formula\": \"Hg\", \"compartment\": \"e\", \"id\": \"m_hg2_e\"}, {\"name\": \"Hypoxanthine\", \"charge\": 0, \"formula\": \"C5H4N4O\", \"compartment\": \"e\", \"id\": \"m_hyxn_e\"}, {\"name\": \"Inosine\", \"charge\": 0, \"formula\": \"C10H12N4O5\", \"compartment\": \"e\", \"id\": \"m_ins_e\"}, {\"name\": \"L-Lactate\", \"charge\": -1, \"formula\": \"C3H5O3\", \"compartment\": \"e\", \"id\": \"m_llac_e\"}, {\"name\": \"D-Mannose\", \"charge\": 0, \"formula\": \"C6H12O6\", \"compartment\": \"e\", \"id\": \"m_d_mannose_e\"}, {\"name\": \"Maltose\", \"charge\": 0, \"formula\": \"C12H22O11\", \"compartment\": \"e\", \"id\": \"m_mlt_e\"}, {\"name\": \"maltose-6-phosphate\", \"charge\": -2, \"formula\": \"C12H21O14P\", \"compartment\": \"c\", \"id\": \"m_m6p_c\"}, {\"name\": \"Manganese_II\", \"charge\": 2, \"formula\": \"Mn\", \"compartment\": \"c\", \"id\": \"m_mn2_c\"}, {\"name\": \"D-Mannitol\", \"charge\": 0, \"formula\": \"C6H14O6\", \"compartment\": \"e\", \"id\": \"m_mnt_e\"}, {\"name\": \"D-mannitol-1-phosphate\", \"charge\": -1, \"formula\": \"C6H14O9P\", \"compartment\": \"c\", \"id\": \"m_mnt1p_c\"}, {\"name\": \"N-Acetyl-D-glucosamine\", \"charge\": 0, \"formula\": \"C8H15NO6\", \"compartment\": \"e\", \"id\": \"m_nag_e\"}, {\"name\": \"Lead\", \"charge\": 2, \"formula\": \"Pb\", \"compartment\": \"c\", \"id\": \"m_pb_c\"}, {\"name\": \"Lead\", \"charge\": 2, \"formula\": \"Pb\", \"compartment\": \"e\", \"id\": \"m_pb_e\"}, {\"name\": \"L-Proline\", \"charge\": 0, \"formula\": \"C5H9NO2\", \"compartment\": \"e\", \"id\": \"m_pro_e\"}, {\"name\": \"Putrescine\", \"charge\": 2, \"formula\": \"C4H14N2\", \"compartment\": \"e\", \"id\": \"m_ptrc_e\"}, {\"name\": \"Salicin\", \"charge\": 0, \"formula\": \"C13H18O7\", \"compartment\": \"e\", \"id\": \"m_salicin_e\"}, {\"name\": \"Salicin-6_phosphate\", \"charge\": -1, \"formula\": \"C13H18O10P\", \"compartment\": \"c\", \"id\": \"m_sal_6p_c\"}, {\"name\": \"Sorbitol\", \"charge\": 0, \"formula\": \"C6H14O6\", \"compartment\": \"e\", \"id\": \"m_sot_e\"}, {\"name\": \"Sorbitol_6-phosphate\", \"charge\": -1, \"formula\": \"C6H14O9P\", \"compartment\": \"c\", \"id\": \"m_sot6p_c\"}, {\"name\": \"Spermidine\", \"charge\": 3, \"formula\": \"C7H22N3\", \"compartment\": \"e\", \"id\": \"m_spmd_e\"}, {\"name\": \"6-Phosphosucrose\", \"charge\": -1, \"formula\": \"C12H22O14P\", \"compartment\": \"c\", \"id\": \"m_6psucc_c\"}, {\"name\": \"Thyminose\", \"charge\": 0, \"formula\": \"C5H10O4\", \"compartment\": \"e\", \"id\": \"m_thyminose_e\"}, {\"name\": \"Trehalose\", \"charge\": 0, \"formula\": \"C12H22O11\", \"compartment\": \"e\", \"id\": \"m_trhl_e\"}, {\"name\": \"Trehalose_6-phosphate\", \"charge\": -2, \"formula\": \"C12H21O14P\", \"compartment\": \"c\", \"id\": \"m_tre6p_c\"}, {\"name\": \"Uridine\", \"charge\": 0, \"formula\": \"C9H12N2O6\", \"compartment\": \"e\", \"id\": \"m_uri_e\"}, {\"name\": \"Ursin\", \"charge\": 0, \"formula\": \"C12H16O7\", \"compartment\": \"e\", \"id\": \"m_ursin_e\"}, {\"name\": \"Arbutin-6_phosphate\", \"charge\": -1, \"formula\": \"C12H16O10P\", \"compartment\": \"c\", \"id\": \"m_arb6p_c\"}, {\"name\": \"Zinc_II\", \"charge\": 2, \"formula\": \"Zn\", \"compartment\": \"c\", \"id\": \"m_zn2_c\"}, {\"name\": \"N-formyl-L-methionyl-tRNA\", \"charge\": 0, \"formula\": \"C6H11NO3ST\", \"compartment\": \"c\", \"id\": \"m_fmettrna_c\"}, {\"name\": \"L-Tryptophan\", \"charge\": 0, \"formula\": \"C11H12N2O2\", \"compartment\": \"c\", \"id\": \"m_trp_c\"}, {\"name\": \"L-Tyrosine\", \"charge\": 0, \"formula\": \"C9H11NO3\", \"compartment\": \"c\", \"id\": \"m_tyr_c\"}, {\"name\": \"L-Valine\", \"charge\": 0, \"formula\": \"C5H11NO2\", \"compartment\": \"c\", \"id\": \"m_val_c\"}, {\"name\": \"Anthranilate\", \"charge\": -1, \"formula\": \"C7H6NO2\", \"compartment\": \"c\", \"id\": \"m_an_c\"}, {\"name\": \"1-2-carboxyphenylamino-1-deoxyribulose_5-phosphate\", \"charge\": -3, \"formula\": \"C12H13NO9P\", \"compartment\": \"c\", \"id\": \"m_1_2cpheam_1dr5p_c\"}, {\"name\": \"Indoleglycerol_phosphate\", \"charge\": -2, \"formula\": \"C11H12NO6P\", \"compartment\": \"c\", \"id\": \"m_igly_pi_c\"}, {\"name\": \"N-5-phosphoribosyl-anthranilate\", \"charge\": -3, \"formula\": \"C12H13NO9P\", \"compartment\": \"c\", \"id\": \"m_npran_c\"}, {\"name\": \"Pretyrosine\", \"charge\": -1, \"formula\": \"C10H12NO5\", \"compartment\": \"c\", \"id\": \"m_pre_tyr_c\"}, {\"name\": \"Prephenate\", \"charge\": -2, \"formula\": \"C10H8O6\", \"compartment\": \"c\", \"id\": \"m_phen_c\"}, {\"name\": \"3_4-dihydroxyphenylethyleneglycol\", \"charge\": 0, \"formula\": \"C8H10O4\", \"compartment\": \"c\", \"id\": \"m_dhpg_c\"}, {\"name\": \"3_4-dihydroxyphenylglycoaldehyde\", \"charge\": 0, \"formula\": \"C8H8O4\", \"compartment\": \"c\", \"id\": \"m_dhpgald_c\"}, {\"name\": \"2-Oxo-3-hydroxyisovalerate\", \"charge\": -1, \"formula\": \"C5H9O4\", \"compartment\": \"c\", \"id\": \"m_2o3hxisoval_c\"}, {\"name\": \"7_8-Dihydropterin_pyrophosphate\", \"charge\": -2, \"formula\": \"C7H8N5O8P2\", \"compartment\": \"c\", \"id\": \"m_78h2_pyrop_c\"}, {\"name\": \"gamma-tocopherol\", \"charge\": 0, \"formula\": \"C28H48O2\", \"compartment\": \"c\", \"id\": \"m_ctcp_c\"}, {\"name\": \"alpha-tocopherol\", \"charge\": 0, \"formula\": \"C29H50O2\", \"compartment\": \"c\", \"id\": \"m_atcp_c\"}, {\"name\": \"Cbl\", \"charge\": -1, \"formula\": \"C62H88CoN13O14P\", \"compartment\": \"c\", \"id\": \"m_cbl_c\"}, {\"name\": \"Calomide\", \"charge\": 0, \"formula\": \"C72H100CoN18O17P\", \"compartment\": \"c\", \"id\": \"m_calomide_c\"}, {\"name\": \"Biotinyl-5-AMP\", \"charge\": -1, \"formula\": \"C20H27N7O9PS\", \"compartment\": \"c\", \"id\": \"m_bio5amp_c\"}, {\"name\": \"delta-tocopherol\", \"charge\": 0, \"formula\": \"C27H46O2\", \"compartment\": \"c\", \"id\": \"m_dtcp_c\"}, {\"name\": \"beta-tocopherol\", \"charge\": 0, \"formula\": \"C28H48O2\", \"compartment\": \"c\", \"id\": \"m_btcp_c\"}, {\"name\": \"2-methyl-6-phytylquinol\", \"charge\": 0, \"formula\": \"C27H46O2\", \"compartment\": \"c\", \"id\": \"m_2m6pq_c\"}, {\"name\": \"Demethylphylloquinone\", \"charge\": 0, \"formula\": \"C28H48O2\", \"compartment\": \"c\", \"id\": \"m_dmphquon_c\"}, {\"name\": \"4-Phosphoerythronate\", \"charge\": -3, \"formula\": \"C4H6O8P\", \"compartment\": \"c\", \"id\": \"m_er4p_c\"}, {\"name\": \"5-Formyltetrahydrofolate\", \"charge\": -2, \"formula\": \"C20H21N7O7\", \"compartment\": \"c\", \"id\": \"m_5fthf_c\"}, {\"name\": \"3-Amino-2-oxopropyl_phosphate\", \"charge\": -1, \"formula\": \"C3H7NO5P\", \"compartment\": \"c\", \"id\": \"m_3am2opropp_c\"}, {\"name\": \"Pyridoxine_phosphate\", \"charge\": -2, \"formula\": \"C8H10NO6P\", \"compartment\": \"c\", \"id\": \"m_p5p_c\"}, {\"name\": \"4-Phosphonooxy-threonine\", \"charge\": -2, \"formula\": \"C4H8NO7P\", \"compartment\": \"c\", \"id\": \"m_4phx_thr_c\"}, {\"name\": \"2-Amino-3-oxo-4-phosphonooxybutyrate\", \"charge\": -2, \"formula\": \"C4H6NO7P\", \"compartment\": \"c\", \"id\": \"m_amophb_c\"}, {\"name\": \"THF-L-glutamate\", \"charge\": -3, \"formula\": \"C24H28N8O9\", \"compartment\": \"c\", \"id\": \"m_thf_l_glu_c\"}, {\"name\": \"4-Methyl-5-2-phosphoethyl-thiazole\", \"charge\": -2, \"formula\": \"C6H8NO4PS\", \"compartment\": \"c\", \"id\": \"m_thzp_c\"}, {\"name\": \"Glycogen[e]\", \"compartment\": \"e\", \"id\": \"m_glycogen_e\"}, {\"name\": \"cyanophycin[e]\", \"compartment\": \"e\", \"id\": \"m_cyanophycin_e\"}, {\"name\": \"3-Phosphonopyruvate\", \"charge\": \"-3\", \"formula\": \"C3H2O6P\", \"compartment\": \"c\", \"id\": \"m_3cppyr_c\"}, {\"name\": \"Phosphonoacetaldehyde\", \"charge\": \"-2\", \"formula\": \"C2H3O4P\", \"compartment\": \"c\", \"id\": \"m_2cpa_c\"}, {\"name\": \"2-Hydroxyethylphosphonate\", \"charge\": \"-2\", \"formula\": \"C2H5O4P\", \"compartment\": \"c\", \"id\": \"m_2hep_c\"}, {\"name\": \"Methylphosphonate\", \"charge\": \"-2\", \"formula\": \"CH3O3P\", \"compartment\": \"c\", \"id\": \"m_mpn_c\"}, {\"name\": \"alpha-D-Ribose 1-methylphosphonate 5-triphosphate\", \"charge\": \"-5\", \"formula\": \"C6H11O16P4\", \"compartment\": \"c\", \"id\": \"m_adrmt_c\"}, {\"name\": \"alpha-D-Ribose 1-methylphosphonate 5-phosphate\", \"charge\": \"-3\", \"formula\": \"C6H11O10P2\", \"compartment\": \"c\", \"id\": \"m_adrmp_c\"}, {\"name\": \"Methane\", \"charge\": \"0\", \"formula\": \"CH4\", \"compartment\": \"c\", \"id\": \"m_methane_c\"}, {\"name\": \"alpha-D-Ribose 1,2-cyclic phosphate 5-phosphate\", \"charge\": \"-3\", \"formula\": \"C5H7O10P2\", \"compartment\": \"c\", \"id\": \"m_arcpp_c\"}, {\"name\": \"Hydroxymethylphosphonate\", \"charge\": \"-2\", \"formula\": \"CH3O4P\", \"compartment\": \"c\", \"id\": \"m_hmcp_c\"}, {\"name\": \"Formylphosphonate\", \"charge\": \"-2\", \"formula\": \"CHO4P\", \"compartment\": \"c\", \"id\": \"m_fcp_c\"}, {\"name\": \"Phosphonoformate\", \"charge\": \"-3\", \"formula\": \"CO5P\", \"compartment\": \"c\", \"id\": \"m_cpf_c\"}, {\"name\": \"Phosphonoformyl-CMP\", \"charge\": \"-2\", \"formula\": \"C10H13N3O12P2\", \"compartment\": \"c\", \"id\": \"m_cmpfcp_c\"}, {\"name\": \"1-Carboxyvinyl carboxyphosphonate\", \"charge\": \"-3\", \"formula\": \"C4H2O7P\", \"compartment\": \"c\", \"id\": \"m_cvcp_c\"}, {\"name\": \"3-(Hydrohydroxyphosphoryl)pyruvate\", \"charge\": \"-2\", \"formula\": \"C3H3O5P\", \"compartment\": \"c\", \"id\": \"m_3hhp_pyr_c\"}, {\"name\": \"2-Phosphinomethylmalate\", \"charge\": \"-3\", \"formula\": \"C5H6O7P\", \"compartment\": \"c\", \"id\": \"m_2cpcmal_c\"}, {\"name\": \"3-Phosphinomethylmalate\", \"charge\": \"-3\", \"formula\": \"C5H6O7P\", \"compartment\": \"c\", \"id\": \"m_3cpcmal_c\"}, {\"name\": \"Demethylphosphinothricin\", \"charge\": \"-1\", \"formula\": \"C4H9NO4P\", \"compartment\": \"c\", \"id\": \"m_dmcpc_c\"}, {\"name\": \"N-Acetyldemethylphosphinothricin\", \"charge\": \"-1\", \"formula\": \"C6H11NO5P\", \"compartment\": \"c\", \"id\": \"m_acdcpc_c\"}, {\"name\": \"Methylcobalamin\", \"charge\": \"0\", \"formula\": \"C63H91CoN13O14P\", \"compartment\": \"c\", \"id\": \"m_metcbl_c\"}, {\"name\": \"N-Acetylphosphinothricin\", \"charge\": \"-1\", \"formula\": \"C7H13NO5P\", \"compartment\": \"c\", \"id\": \"m_acpc_c\"}, {\"name\": \"L-Phosphinothricin\", \"charge\": \"-1\", \"formula\": \"C5H11NO4P\", \"compartment\": \"c\", \"id\": \"m_pthr_c\"}, {\"name\": \"N-Acetyldemethylphosphinothricin tripeptide\", \"charge\": \"1\", \"formula\": \"C12H23N3O7P\", \"compartment\": \"c\", \"id\": \"m_acpc_tripep_c\"}, {\"name\": \"N-Acetylbialaphos\", \"charge\": \"1\", \"formula\": \"C13H25N3O7P\", \"compartment\": \"c\", \"id\": \"m_acbia_c\"}, {\"name\": \"D-Ribose 2,5-bisphosphate\", \"charge\": \"-4\", \"formula\": \"C5H8O11P2\", \"compartment\": \"c\", \"id\": \"m_r25p_c\"}, {\"name\": \"Deamino-alpha-keto-demethylphosphinothricin\", \"charge\": \"-2\", \"formula\": \"C4H5O5P\", \"compartment\": \"c\", \"id\": \"m_dakcpc_c\"}, {\"name\": \"2-Aminoethylphosphonate\", \"charge\": \"-1\", \"formula\": \"C2H7NO3P\", \"compartment\": \"c\", \"id\": \"m_2aep_c\"}, {\"name\": \"Methane\", \"charge\": \"0\", \"formula\": \"CH4\", \"compartment\": \"c\", \"id\": \"m_methane_e\"}, {\"name\": \"N-Carbamoyl putrescine\", \"charge\": \"3\", \"formula\": \"C5H16N3O\", \"compartment\": \"c\", \"id\": \"m_cptr_c\"}, {\"name\": \"alpha-Ketoarginine\", \"charge\": \"2\", \"formula\": \"C6H13N3O3\", \"compartment\": \"c\", \"id\": \"m_karg_c\"}, {\"name\": \"4-Guanidinobutyrate\", \"charge\": \"2\", \"formula\": \"C5H13N3O2\", \"compartment\": \"c\", \"id\": \"m_gbut_c\"}, {\"name\": \"Methylphosphonate\", \"charge\": \"-2\", \"formula\": \"C3H9O3P\", \"compartment\": \"e\", \"id\": \"m_mpn_e\"}, {\"name\": \"Ethylphosphonate\", \"charge\": \"-2\", \"formula\": \"C2H5O3P\", \"compartment\": \"c\", \"id\": \"m_epn_c\"}, {\"name\": \"Ethylphosphonate\", \"charge\": \"-2\", \"formula\": \"C2H5O3P\", \"compartment\": \"e\", \"id\": \"m_epn_e\"}, {\"name\": \"2-Aminoethylphosphonate\", \"charge\": \"-1\", \"formula\": \"C2H6NO4P\", \"compartment\": \"e\", \"id\": \"m_2aep_e\"}, {\"name\": \"Ethane\", \"charge\": \"0\", \"formula\": \"C2H8\", \"compartment\": \"e\", \"id\": \"m_ethane_e\"}, {\"name\": \"Ethane\", \"charge\": \"0\", \"formula\": \"C2H8\", \"compartment\": \"c\", \"id\": \"m_ethane_c\"}, {\"name\": \"alpha-D-Ribose 1-ethylphosphonate 5-triphosphate\", \"charge\": \"-5\", \"formula\": \"C7H13O16P4\", \"compartment\": \"c\", \"id\": \"m_adret_c\"}, {\"name\": \"alpha-D-Ribose 1-ethylphosphonate 5-phosphate\", \"charge\": \"-3\", \"formula\": \"C7H13O10P2\", \"compartment\": \"c\", \"id\": \"m_adrep_c\"}, {\"name\": \"alpha-D-Ribose 1-phosphonoacetaldehyde 5-triphosphate\", \"charge\": \"-5\", \"formula\": \"C7H11O17P4\", \"compartment\": \"c\", \"id\": \"m_adract_c\"}, {\"name\": \"alpha-D-Ribose 1-phosphonoacetaldehyde 5-phosphate\", \"charge\": \"-3\", \"formula\": \"C7H11O11P2\", \"compartment\": \"c\", \"id\": \"m_adracp_c\"}], \"id\": \"iTri101\", \"version\": 1, \"genes\": [{\"name\": \"\", \"id\": \"BIOMASS\"}, {\"name\": \"\", \"id\": \"Tery_4403\"}, {\"name\": \"\", \"id\": \"Tery_0362\"}, {\"name\": \"\", \"id\": \"Tery_1291\"}, {\"name\": \"\", \"id\": \"Tery_1811\"}, {\"name\": \"\", \"id\": \"Tery_3849\"}, {\"name\": \"\", \"id\": \"Tery_4099\"}, {\"name\": \"\", \"id\": \"Tery_0948\"}, {\"name\": \"\", \"id\": \"Tery_0836\"}, {\"name\": \"\", \"id\": \"Tery_2528\"}, {\"name\": \"\", \"id\": \"Tery_4408\"}, {\"name\": \"\", \"id\": \"Tery_1574\"}, {\"name\": \"\", \"id\": \"Tery_4410\"}, {\"name\": \"\", \"id\": \"Tery_2606\"}, {\"name\": \"\", \"id\": \"Tery_1845\"}, {\"name\": \"\", \"id\": \"Tery_3654\"}, {\"name\": \"\", \"id\": \"Tery_0283\"}, {\"name\": \"\", \"id\": \"Tery_0519\"}, {\"name\": \"\", \"id\": \"Tery_0683\"}, {\"name\": \"\", \"id\": \"Tery_0721\"}, {\"name\": \"\", \"id\": \"Tery_0450\"}, {\"name\": \"\", \"id\": \"Tery_2840\"}, {\"name\": \"\", \"id\": \"Tery_0687\"}, {\"name\": \"\", \"id\": \"Tery_1861\"}, {\"name\": \"\", \"id\": \"Tery_2088\"}, {\"name\": \"\", \"id\": \"Tery_0786\"}, {\"name\": \"\", \"id\": \"Tery_4685\"}, {\"name\": \"\", \"id\": \"Tery_3957\"}, {\"name\": \"\", \"id\": \"Tery_0143\"}, {\"name\": \"\", \"id\": \"Tery_0517\"}, {\"name\": \"\", \"id\": \"Tery_3745\"}, {\"name\": \"\", \"id\": \"Tery_1670\"}, {\"name\": \"\", \"id\": \"Tery_4741\"}, {\"name\": \"\", \"id\": \"Tery_4366\"}, {\"name\": \"\", \"id\": \"Tery_0905\"}, {\"name\": \"\", \"id\": \"Tery_1288\"}, {\"name\": \"\", \"id\": \"Tery_0210\"}, {\"name\": \"\", \"id\": \"Tery_1519\"}, {\"name\": \"\", \"id\": \"Tery_0699\"}, {\"name\": \"\", \"id\": \"Tery_1381\"}, {\"name\": \"\", \"id\": \"Tery_0697\"}, {\"name\": \"\", \"id\": \"Tery_0688\"}, {\"name\": \"\", \"id\": \"Tery_0173\"}, {\"name\": \"\", \"id\": \"Tery_2116\"}, {\"name\": \"\", \"id\": \"Tery_4067\"}, {\"name\": \"\", \"id\": \"Tery_1572\"}, {\"name\": \"\", \"id\": \"Tery_2643\"}, {\"name\": \"\", \"id\": \"Tery_4785\"}, {\"name\": \"\", \"id\": \"Tery_4069\"}, {\"name\": \"\", \"id\": \"Tery_3325\"}, {\"name\": \"\", \"id\": \"Tery_1235\"}, {\"name\": \"\", \"id\": \"Tery_4742\"}, {\"name\": \"\", \"id\": \"Tery_2993\"}, {\"name\": \"\", \"id\": \"Tery_2554\"}, {\"name\": \"\", \"id\": \"Tery_2198\"}, {\"name\": \"\", \"id\": \"Tery_2204\"}, {\"name\": \"\", \"id\": \"Tery_2200\"}, {\"name\": \"\", \"id\": \"Tery_2199\"}, {\"name\": \"\", \"id\": \"Tery_2202\"}, {\"name\": \"\", \"id\": \"Tery_2201\"}, {\"name\": \"\", \"id\": \"Tery_2205\"}, {\"name\": \"\", \"id\": \"Tery_2203\"}, {\"name\": \"\", \"id\": \"Tery_0647\"}, {\"name\": \"\", \"id\": \"Tery_0400\"}, {\"name\": \"\", \"id\": \"Tery_3155\"}, {\"name\": \"\", \"id\": \"Tery_2857\"}, {\"name\": \"\", \"id\": \"Tery_4585\"}, {\"name\": \"\", \"id\": \"Tery_3999\"}, {\"name\": \"\", \"id\": \"Tery_2731\"}, {\"name\": \"\", \"id\": \"Tery_1986\"}, {\"name\": \"\", \"id\": \"Tery_4461\"}, {\"name\": \"\", \"id\": \"Tery_2587\"}, {\"name\": \"\", \"id\": \"Tery_3369\"}, {\"name\": \"\", \"id\": \"Tery_3368\"}, {\"name\": \"\", \"id\": \"Tery_3252\"}, {\"name\": \"\", \"id\": \"Tery_4703\"}, {\"name\": \"\", \"id\": \"Tery_4704\"}, {\"name\": \"\", \"id\": \"Tery_4705\"}, {\"name\": \"\", \"id\": \"Tery_4096\"}, {\"name\": \"\", \"id\": \"Tery_3661\"}, {\"name\": \"\", \"id\": \"Tery_2062\"}, {\"name\": \"\", \"id\": \"Tery_2007\"}, {\"name\": \"\", \"id\": \"Tery_1770\"}, {\"name\": \"\", \"id\": \"Tery_3163\"}, {\"name\": \"\", \"id\": \"Tery_1774\"}, {\"name\": \"\", \"id\": \"Tery_2384\"}, {\"name\": \"\", \"id\": \"Tery_3481\"}, {\"name\": \"\", \"id\": \"Tery_4908\"}, {\"name\": \"\", \"id\": \"Tery_1699\"}, {\"name\": \"\", \"id\": \"Tery_1567\"}, {\"name\": \"\", \"id\": \"Tery_1949\"}, {\"name\": \"\", \"id\": \"Tery_4064\"}, {\"name\": \"\", \"id\": \"Tery_4088\"}, {\"name\": \"\", \"id\": \"Tery_2664\"}, {\"name\": \"\", \"id\": \"Tery_4376\"}, {\"name\": \"\", \"id\": \"Tery_2977\"}, {\"name\": \"\", \"id\": \"Tery_5008\"}, {\"name\": \"\", \"id\": \"Tery_1661\"}, {\"name\": \"\", \"id\": \"Tery_2866\"}, {\"name\": \"\", \"id\": \"Tery_0768\"}, {\"name\": \"\", \"id\": \"Tery_1552\"}, {\"name\": \"\", \"id\": \"Tery_2739\"}, {\"name\": \"\", \"id\": \"Tery_1864\"}, {\"name\": \"\", \"id\": \"Tery_0969\"}, {\"name\": \"\", \"id\": \"Tery_4616\"}, {\"name\": \"\", \"id\": \"Tery_3318\"}, {\"name\": \"\", \"id\": \"Tery_4747\"}, {\"name\": \"\", \"id\": \"Tery_2440\"}, {\"name\": \"\", \"id\": \"Tery_4462\"}, {\"name\": \"\", \"id\": \"Tery_1856\"}, {\"name\": \"\", \"id\": \"Tery_4172\"}, {\"name\": \"\", \"id\": \"Tery_1984\"}, {\"name\": \"\", \"id\": \"Tery_1350\"}, {\"name\": \"\", \"id\": \"Tery_0318\"}, {\"name\": \"\", \"id\": \"Tery_4352\"}, {\"name\": \"\", \"id\": \"Tery_0597\"}, {\"name\": \"\", \"id\": \"Tery_2569\"}, {\"name\": \"\", \"id\": \"Tery_1435\"}, {\"name\": \"\", \"id\": \"Tery_2838\"}, {\"name\": \"\", \"id\": \"ubiE\"}, {\"name\": \"\", \"id\": \"Tery_3758\"}, {\"name\": \"\", \"id\": \"Tery_3438\"}, {\"name\": \"\", \"id\": \"Tery_3319\"}, {\"name\": \"\", \"id\": \"Tery_0451\"}, {\"name\": \"\", \"id\": \"Tery_1817\"}, {\"name\": \"\", \"id\": \"Tery_4132\"}, {\"name\": \"\", \"id\": \"Tery_3017\"}, {\"name\": \"\", \"id\": \"Tery_2652\"}, {\"name\": \"\", \"id\": \"Tery_1926\"}, {\"name\": \"\", \"id\": \"Tery_0352\"}, {\"name\": \"\", \"id\": \"Tery_1973\"}, {\"name\": \"\", \"id\": \"Tery_4432\"}, {\"name\": \"\", \"id\": \"Tery_0142\"}, {\"name\": \"\", \"id\": \"Tery_1437\"}, {\"name\": \"\", \"id\": \"Tery_2024\"}, {\"name\": \"\", \"id\": \"Tery_0560\"}, {\"name\": \"\", \"id\": \"Tery_1816\"}, {\"name\": \"\", \"id\": \"Tery_2684\"}, {\"name\": \"\", \"id\": \"Tery_3707\"}, {\"name\": \"\", \"id\": \"Tery_0968\"}, {\"name\": \"\", \"id\": \"Tery_1687\"}, {\"name\": \"\", \"id\": \"Tery_0490\"}, {\"name\": \"\", \"id\": \"Tery_0491\"}, {\"name\": \"\", \"id\": \"Tery_3188\"}, {\"name\": \"\", \"id\": \"Tery_0471\"}, {\"name\": \"\", \"id\": \"Tery_4760\"}, {\"name\": \"\", \"id\": \"Tery_5028\"}, {\"name\": \"\", \"id\": \"Tery_1819\"}, {\"name\": \"\", \"id\": \"Tery_3050\"}, {\"name\": \"\", \"id\": \"Tery_3320\"}, {\"name\": \"\", \"id\": \"Tery_3991\"}, {\"name\": \"\", \"id\": \"Tery_1019\"}, {\"name\": \"\", \"id\": \"Tery_2788\"}, {\"name\": \"\", \"id\": \"Tery_0043\"}, {\"name\": \"\", \"id\": \"Tery_2275\"}, {\"name\": \"\", \"id\": \"Tery_0242\"}, {\"name\": \"\", \"id\": \"Tery_0161\"}, {\"name\": \"\", \"id\": \"Tery_0466\"}, {\"name\": \"\", \"id\": \"Tery_3799\"}, {\"name\": \"\", \"id\": \"Tery_4949\"}, {\"name\": \"\", \"id\": \"Tery_0293\"}, {\"name\": \"\", \"id\": \"Tery_4268\"}, {\"name\": \"\", \"id\": \"Tery_3167\"}, {\"name\": \"\", \"id\": \"Tery_3171\"}, {\"name\": \"\", \"id\": \"Tery_0404\"}, {\"name\": \"\", \"id\": \"Tery_0562\"}, {\"name\": \"\", \"id\": \"Tery_1832\"}, {\"name\": \"\", \"id\": \"Tery_0561\"}, {\"name\": \"\", \"id\": \"Tery_2910\"}, {\"name\": \"\", \"id\": \"Tery_2449\"}, {\"name\": \"\", \"id\": \"Tery_3810\"}, {\"name\": \"\", \"id\": \"Tery_1022\"}, {\"name\": \"\", \"id\": \"Tery_2599\"}, {\"name\": \"\", \"id\": \"Tery_4091\"}, {\"name\": \"\", \"id\": \"Tery_2054\"}, {\"name\": \"\", \"id\": \"Tery_0827\"}, {\"name\": \"\", \"id\": \"Tery_2371\"}, {\"name\": \"\", \"id\": \"Tery_1011\"}, {\"name\": \"\", \"id\": \"Tery_2127\"}, {\"name\": \"\", \"id\": \"Tery_2181\"}, {\"name\": \"\", \"id\": \"Tery_2793\"}, {\"name\": \"\", \"id\": \"Tery_2881\"}, {\"name\": \"\", \"id\": \"Tery_3274\"}, {\"name\": \"\", \"id\": \"Tery_4030\"}, {\"name\": \"\", \"id\": \"Tery_1084\"}, {\"name\": \"\", \"id\": \"Tery_0970\"}, {\"name\": \"\", \"id\": \"Tery_1095\"}, {\"name\": \"\", \"id\": \"Tery_0682\"}, {\"name\": \"\", \"id\": \"Tery_4206\"}, {\"name\": \"\", \"id\": \"Tery_0774\"}, {\"name\": \"\", \"id\": \"Tery_2875\"}, {\"name\": \"\", \"id\": \"Tery_3105\"}, {\"name\": \"\", \"id\": \"Tery_3440\"}, {\"name\": \"\", \"id\": \"Tery_4024\"}, {\"name\": \"\", \"id\": \"Tery_3376\"}, {\"name\": \"\", \"id\": \"Tery_2926\"}, {\"name\": \"\", \"id\": \"Tery_1380\"}, {\"name\": \"\", \"id\": \"Tery_2028\"}, {\"name\": \"\", \"id\": \"hisB\"}, {\"name\": \"\", \"id\": \"Tery_2942\"}, {\"name\": \"\", \"id\": \"Tery_1766\"}, {\"name\": \"\", \"id\": \"Tery_2143\"}, {\"name\": \"\", \"id\": \"Tery_2490\"}, {\"name\": \"\", \"id\": \"Tery_2740\"}, {\"name\": \"\", \"id\": \"Tery_4690\"}, {\"name\": \"\", \"id\": \"Tery_3731\"}, {\"name\": \"\", \"id\": \"Tery_0578\"}, {\"name\": \"\", \"id\": \"Tery_0577\"}, {\"name\": \"\", \"id\": \"Tery_0001\"}, {\"name\": \"\", \"id\": \"Tery_4094\"}, {\"name\": \"\", \"id\": \"Tery_0889\"}, {\"name\": \"\", \"id\": \"Tery_0019\"}, {\"name\": \"\", \"id\": \"Spontaneous\"}, {\"name\": \"\", \"id\": \"Tery_1928\"}, {\"name\": \"\", \"id\": \"Tery_2843\"}, {\"name\": \"\", \"id\": \"Tery_1850\"}, {\"name\": \"\", \"id\": \"Tery_1041\"}, {\"name\": \"\", \"id\": \"Tery_2728\"}, {\"name\": \"\", \"id\": \"Tery_4029\"}, {\"name\": \"\", \"id\": \"Tery_4482\"}, {\"name\": \"\", \"id\": \"Tery_3422\"}, {\"name\": \"\", \"id\": \"Tery_1344\"}, {\"name\": \"\", \"id\": \"Tery_0455\"}, {\"name\": \"\", \"id\": \"Tery_3322\"}, {\"name\": \"\", \"id\": \"Tery_3228\"}, {\"name\": \"\", \"id\": \"Tery_4589\"}, {\"name\": \"\", \"id\": \"Tery_4151\"}, {\"name\": \"\", \"id\": \"Tery_1417\"}, {\"name\": \"\", \"id\": \"Tery_4028\"}, {\"name\": \"\", \"id\": \"Tery_0398\"}, {\"name\": \"\", \"id\": \"Tery_0495\"}, {\"name\": \"\", \"id\": \"Tery_3177\"}, {\"name\": \"\", \"id\": \"Tery_0207\"}, {\"name\": \"\", \"id\": \"Tery_4825\"}, {\"name\": \"\", \"id\": \"Tery_4798\"}, {\"name\": \"\", \"id\": \"Tery_2401\"}, {\"name\": \"\", \"id\": \"Tery_0339\"}, {\"name\": \"\", \"id\": \"Tery_4474\"}, {\"name\": \"\", \"id\": \"Tery_2777\"}, {\"name\": \"\", \"id\": \"Tery_1053\"}, {\"name\": \"\", \"id\": \"Tery_2627\"}, {\"name\": \"\", \"id\": \"Tery_2435\"}, {\"name\": \"\", \"id\": \"Tery_1173\"}, {\"name\": \"\", \"id\": \"Tery_1023\"}, {\"name\": \"\", \"id\": \"Tery_3293\"}, {\"name\": \"\", \"id\": \"Tery_0487\"}, {\"name\": \"\", \"id\": \"Tery_0295\"}, {\"name\": \"\", \"id\": \"Tery_0069\"}, {\"name\": \"\", \"id\": \"Tery_0588\"}, {\"name\": \"\", \"id\": \"Tery_2096\"}, {\"name\": \"\", \"id\": \"Tery_4459\"}, {\"name\": \"\", \"id\": \"Tery_1438\"}, {\"name\": \"\", \"id\": \"Tery_3688\"}, {\"name\": \"\", \"id\": \"Tery_2492\"}, {\"name\": \"\", \"id\": \"Tery_1073\"}, {\"name\": \"\", \"id\": \"Tery_4305\"}, {\"name\": \"\", \"id\": \"Tery_3780\"}, {\"name\": \"\", \"id\": \"Tery_4136\"}, {\"name\": \"\", \"id\": \"Tery_1532\"}, {\"name\": \"\", \"id\": \"Tery_4139\"}, {\"name\": \"\", \"id\": \"Tery_4137\"}, {\"name\": \"\", \"id\": \"Tery_4138\"}, {\"name\": \"\", \"id\": \"Tery_4681\"}, {\"name\": \"\", \"id\": \"Tery_3834\"}, {\"name\": \"\", \"id\": \"Tery_4311\"}, {\"name\": \"\", \"id\": \"Tery_1068\"}, {\"name\": \"\", \"id\": \"Tery_1070\"}, {\"name\": \"\", \"id\": \"Tery_2986\"}, {\"name\": \"\", \"id\": \"Tery_2319\"}, {\"name\": \"\", \"id\": \"Tery_0746\"}, {\"name\": \"\", \"id\": \"Tery_0747\"}, {\"name\": \"\", \"id\": \"Tery_0752\"}, {\"name\": \"\", \"id\": \"Tery_4544\"}, {\"name\": \"\", \"id\": \"Tery_2446\"}, {\"name\": \"\", \"id\": \"Tery_0435\"}, {\"name\": \"\", \"id\": \"Tery_3465\"}, {\"name\": \"\", \"id\": \"Tery_3282\"}, {\"name\": \"\", \"id\": \"Tery_4169\"}, {\"name\": \"\", \"id\": \"Tery_1473\"}, {\"name\": \"\", \"id\": \"Tery_2801\"}, {\"name\": \"\", \"id\": \"Tery_3699\"}, {\"name\": \"\", \"id\": \"Tery_2668\"}, {\"name\": \"\", \"id\": \"Tery_4368\"}, {\"name\": \"\", \"id\": \"Tery_2872\"}, {\"name\": \"\", \"id\": \"Tery_1141\"}, {\"name\": \"\", \"id\": \"Tery_1005\"}, {\"name\": \"\", \"id\": \"Tery_5034\"}, {\"name\": \"\", \"id\": \"Tery_0865\"}, {\"name\": \"\", \"id\": \"Tery_3432\"}, {\"name\": \"\", \"id\": \"Tery_1346\"}, {\"name\": \"\", \"id\": \"Tery_0957\"}, {\"name\": \"\", \"id\": \"Tery_1128\"}, {\"name\": \"\", \"id\": \"Tery_4633\"}, {\"name\": \"\", \"id\": \"Tery_1537\"}, {\"name\": \"\", \"id\": \"Tery_1471\"}, {\"name\": \"\", \"id\": \"Tery_2834\"}, {\"name\": \"\", \"id\": \"Tery_0907\"}, {\"name\": \"\", \"id\": \"Tery_3306\"}, {\"name\": \"\", \"id\": \"Tery_3304\"}, {\"name\": \"\", \"id\": \"Tery_2799\"}, {\"name\": \"\", \"id\": \"Tery_3779\"}, {\"name\": \"\", \"id\": \"Tery_2462\"}, {\"name\": \"\", \"id\": \"Tery_0376\"}, {\"name\": \"\", \"id\": \"Tery_4476\"}, {\"name\": \"\", \"id\": \"Tery_4722\"}, {\"name\": \"\", \"id\": \"Tery_4655\"}, {\"name\": \"\", \"id\": \"Tery_0644\"}, {\"name\": \"\", \"id\": \"Tery_0956\"}, {\"name\": \"\", \"id\": \"Tery_2667\"}, {\"name\": \"\", \"id\": \"Tery_4604\"}, {\"name\": \"\", \"id\": \"Tery_3281\"}, {\"name\": \"\", \"id\": \"Tery_4603\"}, {\"name\": \"\", \"id\": \"Tery_3686\"}, {\"name\": \"\", \"id\": \"Tery_0319\"}, {\"name\": \"\", \"id\": \"Tery_1858\"}, {\"name\": \"\", \"id\": \"Tery_2191\"}, {\"name\": \"\", \"id\": \"Tery_3501\"}, {\"name\": \"\", \"id\": \"Tery_0349\"}, {\"name\": \"\", \"id\": \"Tery_4815\"}, {\"name\": \"\", \"id\": \"Tery_1579\"}, {\"name\": \"\", \"id\": \"Tery_1577\"}, {\"name\": \"\", \"id\": \"Tery_1576\"}, {\"name\": \"\", \"id\": \"Tery_2883\"}, {\"name\": \"\", \"id\": \"Tery_3499\"}, {\"name\": \"\", \"id\": \"Tery_1578\"}, {\"name\": \"\", \"id\": \"Tery_3013\"}, {\"name\": \"\", \"id\": \"Tery_3500\"}, {\"name\": \"\", \"id\": \"Tery_1114\"}, {\"name\": \"\", \"id\": \"Tery_0756\"}, {\"name\": \"\", \"id\": \"Tery_4756\"}, {\"name\": \"\", \"id\": \"Tery_0298\"}, {\"name\": \"\", \"id\": \"Tery_4618\"}, {\"name\": \"\", \"id\": \"Tery_4539\"}, {\"name\": \"\", \"id\": \"Tery_2561\"}, {\"name\": \"\", \"id\": \"Tery_0754\"}, {\"name\": \"\", \"id\": \"Tery_1799\"}, {\"name\": \"\", \"id\": \"Tery_0916\"}, {\"name\": \"\", \"id\": \"Tery_1798\"}, {\"name\": \"\", \"id\": \"Tery_1136\"}, {\"name\": \"\", \"id\": \"Tery_3658\"}, {\"name\": \"\", \"id\": \"Tery_1137\"}, {\"name\": \"\", \"id\": \"Tery_0915\"}, {\"name\": \"\", \"id\": \"Tery_0914\"}, {\"name\": \"\", \"id\": \"Tery_2563\"}, {\"name\": \"\", \"id\": \"Tery_2141\"}, {\"name\": \"\", \"id\": \"Tery_1633\"}, {\"name\": \"\", \"id\": \"Tery_4846\"}, {\"name\": \"\", \"id\": \"Tery_1205\"}, {\"name\": \"\", \"id\": \"Tery_4669\"}, {\"name\": \"\", \"id\": \"Tery_1014\"}, {\"name\": \"\", \"id\": \"Tery_4668\"}, {\"name\": \"\", \"id\": \"Tery_1634\"}, {\"name\": \"\", \"id\": \"Tery_3921\"}, {\"name\": \"\", \"id\": \"Tery_1204\"}, {\"name\": \"\", \"id\": \"Tery_3791\"}, {\"name\": \"\", \"id\": \"Tery_0454\"}, {\"name\": \"\", \"id\": \"Tery_3504\"}, {\"name\": \"\", \"id\": \"Tery_3507\"}, {\"name\": \"\", \"id\": \"Tery_3506\"}, {\"name\": \"\", \"id\": \"Tery_4485\"}, {\"name\": \"\", \"id\": \"Tery_2687\"}, {\"name\": \"\", \"id\": \"Tery_3194\"}, {\"name\": \"\", \"id\": \"Tery_1740\"}, {\"name\": \"\", \"id\": \"Tery_2484\"}, {\"name\": \"\", \"id\": \"Tery_2868\"}, {\"name\": \"\", \"id\": \"Tery_0182\"}, {\"name\": \"\", \"id\": \"Tery_4796\"}, {\"name\": \"\", \"id\": \"Tery_1434\"}, {\"name\": \"\", \"id\": \"Tery_2408\"}, {\"name\": \"\", \"id\": \"Tery_4666\"}, {\"name\": \"\", \"id\": \"Tery_3917\"}, {\"name\": \"\", \"id\": \"Tery_2686\"}, {\"name\": \"\", \"id\": \"Tery_4665\"}, {\"name\": \"\", \"id\": \"Tery_4763\"}, {\"name\": \"\", \"id\": \"Tery_1230\"}, {\"name\": \"\", \"id\": \"Tery_3505\"}, {\"name\": \"\", \"id\": \"Tery_0513\"}, {\"name\": \"\", \"id\": \"Tery_3892\"}, {\"name\": \"\", \"id\": \"Tery_0164\"}, {\"name\": \"\", \"id\": \"Tery_0183\"}, {\"name\": \"\", \"id\": \"Tery_2485\"}, {\"name\": \"\", \"id\": \"Tery_4077\"}, {\"name\": \"\", \"id\": \"Tery_4895\"}, {\"name\": \"\", \"id\": \"Tery_4608\"}, {\"name\": \"\", \"id\": \"Tery_1506\"}, {\"name\": \"\", \"id\": \"Tery_0913\"}, {\"name\": \"\", \"id\": \"Tery_0876\"}, {\"name\": \"\", \"id\": \"Tery_0109\"}, {\"name\": \"\", \"id\": \"Tery_3563\"}, {\"name\": \"\", \"id\": \"Tery_1166\"}, {\"name\": \"\", \"id\": \"Tery_4964\"}, {\"name\": \"\", \"id\": \"Tery_4389\"}, {\"name\": \"\", \"id\": \"Tery_1988\"}, {\"name\": \"\", \"id\": \"Tery_1194\"}, {\"name\": \"\", \"id\": \"Tery_4990\"}, {\"name\": \"\", \"id\": \"Tery_2906\"}, {\"name\": \"\", \"id\": \"Tery_0220\"}, {\"name\": \"\", \"id\": \"Tery_0485\"}, {\"name\": \"\", \"id\": \"Tery_3512\"}, {\"name\": \"\", \"id\": \"Tery_1724\"}, {\"name\": \"\", \"id\": \"Tery_2928\"}, {\"name\": \"\", \"id\": \"Tery_0171\"}, {\"name\": \"\", \"id\": \"Tery_4537\"}, {\"name\": \"\", \"id\": \"Tery_4165\"}, {\"name\": \"\", \"id\": \"Tery_5051\"}, {\"name\": \"\", \"id\": \"Tery_5050\"}, {\"name\": \"\", \"id\": \"Tery_2041\"}, {\"name\": \"\", \"id\": \"Tery_0879\"}, {\"name\": \"\", \"id\": \"Tery_1823\"}, {\"name\": \"\", \"id\": \"Tery_3777\"}, {\"name\": \"\", \"id\": \"Tery_2741\"}, {\"name\": \"\", \"id\": \"Tery_4621\"}, {\"name\": \"\", \"id\": \"Tery_1714\"}, {\"name\": \"\", \"id\": \"Tery_4313\"}, {\"name\": \"\", \"id\": \"Tery_0602\"}, {\"name\": \"\", \"id\": \"Tery_1781\"}, {\"name\": \"\", \"id\": \"Tery_0335\"}, {\"name\": \"\", \"id\": \"Tery_4492\"}, {\"name\": \"\", \"id\": \"Tery_4072\"}, {\"name\": \"\", \"id\": \"Tery_1530\"}, {\"name\": \"\", \"id\": \"Tery_3812\"}, {\"name\": \"\", \"id\": \"Tery_0728\"}, {\"name\": \"\", \"id\": \"Tery_4469\"}, {\"name\": \"\", \"id\": \"Tery_0847\"}, {\"name\": \"\", \"id\": \"Tery_4068\"}, {\"name\": \"\", \"id\": \"Tery_4967\"}, {\"name\": \"\", \"id\": \"Tery_3224\"}, {\"name\": \"\", \"id\": \"Tery_3622\"}, {\"name\": \"\", \"id\": \"Tery_0866\"}, {\"name\": \"\", \"id\": \"Tery_2218\"}, {\"name\": \"\", \"id\": \"Tery_2187\"}, {\"name\": \"\", \"id\": \"Tery_1175\"}, {\"name\": \"\", \"id\": \"Tery_0535\"}, {\"name\": \"\", \"id\": \"Tery_1834\"}, {\"name\": \"\", \"id\": \"Tery_2969\"}, {\"name\": \"\", \"id\": \"Tery_0684\"}, {\"name\": \"\", \"id\": \"Tery_2732\"}, {\"name\": \"\", \"id\": \"Tery_3446\"}, {\"name\": \"\", \"id\": \"Tery_1913\"}, {\"name\": \"\", \"id\": \"Tery_4570\"}, {\"name\": \"\", \"id\": \"Tery_4810\"}, {\"name\": \"\", \"id\": \"Tery_4652\"}, {\"name\": \"\", \"id\": \"Tery_0531\"}, {\"name\": \"\", \"id\": \"Tery_4678\"}, {\"name\": \"\", \"id\": \"Tery_4525\"}, {\"name\": \"\", \"id\": \"Tery_2084\"}, {\"name\": \"\", \"id\": \"Tery_0662\"}, {\"name\": \"\", \"id\": \"Tery_2729\"}, {\"name\": \"\", \"id\": \"Tery_3412\"}, {\"name\": \"\", \"id\": \"Tery_0661\"}, {\"name\": \"\", \"id\": \"Tery_3993\"}, {\"name\": \"\", \"id\": \"Tery_2177\"}, {\"name\": \"\", \"id\": \"Tery_2179\"}, {\"name\": \"\", \"id\": \"Tery_2596\"}, {\"name\": \"\", \"id\": \"Tery_1955\"}, {\"name\": \"\", \"id\": \"Tery_1954\"}, {\"name\": \"\", \"id\": \"Tery_2417\"}, {\"name\": \"\", \"id\": \"Tery_2083\"}, {\"name\": \"\", \"id\": \"Tery_1124\"}, {\"name\": \"\", \"id\": \"Tery_0446\"}, {\"name\": \"\", \"id\": \"Tery_3765\"}, {\"name\": \"\", \"id\": \"Tery_1564\"}, {\"name\": \"\", \"id\": \"Tery_2082\"}, {\"name\": \"\", \"id\": \"Tery_2080\"}, {\"name\": \"\", \"id\": \"Tery_4031\"}, {\"name\": \"\", \"id\": \"Tery_3786\"}, {\"name\": \"\", \"id\": \"Tery_3757\"}, {\"name\": \"\", \"id\": \"Tery_2253\"}, {\"name\": \"\", \"id\": \"Tery_0286\"}, {\"name\": \"\", \"id\": \"Tery_3491\"}, {\"name\": \"\", \"id\": \"Tery_2488\"}, {\"name\": \"\", \"id\": \"Tery_3983\"}, {\"name\": \"\", \"id\": \"Tery_3593\"}, {\"name\": \"\", \"id\": \"Tery_0910\"}, {\"name\": \"\", \"id\": \"Tery_4209\"}, {\"name\": \"\", \"id\": \"Tery_1964\"}, {\"name\": \"\", \"id\": \"Tery_3725\"}, {\"name\": \"\", \"id\": \"Tery_0808\"}, {\"name\": \"\", \"id\": \"Tery_5060\"}, {\"name\": \"\", \"id\": \"Tery_4196\"}, {\"name\": \"\", \"id\": \"Tery_3623\"}, {\"name\": \"\", \"id\": \"Tery_4661\"}, {\"name\": \"\", \"id\": \"Tery_0944\"}, {\"name\": \"\", \"id\": \"Tery_0696\"}, {\"name\": \"\", \"id\": \"Tery_2078\"}, {\"name\": \"\", \"id\": \"Tery_4423\"}, {\"name\": \"\", \"id\": \"Tery_2807\"}, {\"name\": \"\", \"id\": \"Tery_1232\"}, {\"name\": \"\", \"id\": \"Tery_2623\"}, {\"name\": \"\", \"id\": \"Tery_3439\"}, {\"name\": \"\", \"id\": \"Tery_1611\"}, {\"name\": \"\", \"id\": \"Tery_1366\"}, {\"name\": \"\", \"id\": \"Tery_1383\"}, {\"name\": \"\", \"id\": \"Tery_5031\"}, {\"name\": \"\", \"id\": \"Tery_2660\"}, {\"name\": \"\", \"id\": \"Tery_4649\"}, {\"name\": \"\", \"id\": \"Tery_2971\"}, {\"name\": \"\", \"id\": \"Tery_4217\"}, {\"name\": \"\", \"id\": \"Tery_2970\"}, {\"name\": \"\", \"id\": \"Tery_3174\"}, {\"name\": \"\", \"id\": \"Tery_1583\"}, {\"name\": \"\", \"id\": \"Tery_0692\"}, {\"name\": \"\", \"id\": \"UNKNOWN\"}, {\"name\": \"\", \"id\": \"Tery_1153\"}, {\"name\": \"\", \"id\": \"Tery_2649\"}, {\"name\": \"\", \"id\": \"Tery_4936\"}, {\"name\": \"\", \"id\": \"Tery_1276\"}, {\"name\": \"\", \"id\": \"Tery_1142\"}, {\"name\": \"\", \"id\": \"Tery_0882\"}, {\"name\": \"\", \"id\": \"Tery_0740\"}, {\"name\": \"\", \"id\": \"Tery_2310\"}, {\"name\": \"\", \"id\": \"Tery_2877\"}, {\"name\": \"\", \"id\": \"Tery_1323\"}, {\"name\": \"\", \"id\": \"Tery_0248\"}, {\"name\": \"\", \"id\": \"Tery_0886\"}, {\"name\": \"\", \"id\": \"Tery_0722\"}, {\"name\": \"\", \"id\": \"Tery_0641\"}, {\"name\": \"\", \"id\": \"Tery_0258\"}, {\"name\": \"\", \"id\": \"Tery_4278\"}, {\"name\": \"\", \"id\": \"Tery_2515\"}, {\"name\": \"\", \"id\": \"Tery_0087\"}, {\"name\": \"\", \"id\": \"Tery_2454\"}, {\"name\": \"\", \"id\": \"Tery_2445\"}, {\"name\": \"\", \"id\": \"Tery_0587\"}, {\"name\": \"\", \"id\": \"Tery_3533\"}, {\"name\": \"\", \"id\": \"Tery_1842\"}, {\"name\": \"\", \"id\": \"Tery_0231\"}, {\"name\": \"\", \"id\": \"Tery_2653\"}, {\"name\": \"\", \"id\": \"Tery_2499\"}, {\"name\": \"\", \"id\": \"Tery_5022\"}, {\"name\": \"\", \"id\": \"Tery_1792\"}, {\"name\": \"\", \"id\": \"Tery_3968\"}, {\"name\": \"\", \"id\": \"Tery_1923\"}, {\"name\": \"\", \"id\": \"Tery_3544\"}, {\"name\": \"\", \"id\": \"Tery_2837\"}, {\"name\": \"\", \"id\": \"Tery_4070\"}, {\"name\": \"\", \"id\": \"Tery_2625\"}, {\"name\": \"\", \"id\": \"Tery_3110\"}, {\"name\": \"\", \"id\": \"Tery_4567\"}, {\"name\": \"\", \"id\": \"Tery_0739\"}, {\"name\": \"\", \"id\": \"Tery_0921\"}, {\"name\": \"\", \"id\": \"Tery_0108\"}, {\"name\": \"\", \"id\": \"Tery_2633\"}, {\"name\": \"\", \"id\": \"Tery_0909\"}, {\"name\": \"\", \"id\": \"Tery_4315\"}, {\"name\": \"\", \"id\": \"Tery_1760\"}, {\"name\": \"\", \"id\": \"Tery_1761\"}, {\"name\": \"\", \"id\": \"Tery_1759\"}, {\"name\": \"\", \"id\": \"Tery_4533\"}, {\"name\": \"\", \"id\": \"Tery_0891\"}, {\"name\": \"\", \"id\": \"Tery_2260\"}, {\"name\": \"\", \"id\": \"Tery_2734\"}, {\"name\": \"\", \"id\": \"Tery_4395\"}, {\"name\": \"\", \"id\": \"Tery_2147\"}, {\"name\": \"\", \"id\": \"Tery_3694\"}, {\"name\": \"\", \"id\": \"Tery_0218\"}, {\"name\": \"\", \"id\": \"Tery_2112\"}, {\"name\": \"\", \"id\": \"Tery_2514\"}, {\"name\": \"\", \"id\": \"Tery_4279\"}, {\"name\": \"\", \"id\": \"Tery_2477\"}, {\"name\": \"\", \"id\": \"Tery_2267\"}, {\"name\": \"\", \"id\": \"Tery_2043\"}, {\"name\": \"\", \"id\": \"Tery_5066\"}, {\"name\": \"\", \"id\": \"Tery_2474\"}, {\"name\": \"\", \"id\": \"Tery_3726\"}, {\"name\": \"\", \"id\": \"Tery_2455\"}, {\"name\": \"\", \"id\": \"Tery_0453\"}, {\"name\": \"\", \"id\": \"Tery_1328\"}, {\"name\": \"\", \"id\": \"Tery_0071\"}, {\"name\": \"\", \"id\": \"Tery_0664\"}, {\"name\": \"\", \"id\": \"Tery_1580\"}, {\"name\": \"\", \"id\": \"Tery_2750\"}, {\"name\": \"\", \"id\": \"Tery_2751\"}, {\"name\": \"\", \"id\": \"Tery_4071\"}, {\"name\": \"\", \"id\": \"Tery_1508\"}, {\"name\": \"\", \"id\": \"Tery_4700\"}, {\"name\": \"\", \"id\": \"Tery_3700\"}, {\"name\": \"\", \"id\": \"Tery_0609\"}, {\"name\": \"\", \"id\": \"Tery_0416\"}, {\"name\": \"\", \"id\": \"Tery_4173\"}, {\"name\": \"\", \"id\": \"Tery_0232\"}, {\"name\": \"\", \"id\": \"Tery_3881\"}, {\"name\": \"\", \"id\": \"Tery_4479\"}, {\"name\": \"\", \"id\": \"Tery_0157\"}, {\"name\": \"\", \"id\": \"Tery_1589\"}, {\"name\": \"\", \"id\": \"Tery_4716\"}, {\"name\": \"\", \"id\": \"Tery_4522\"}, {\"name\": \"\", \"id\": \"Tery_3954\"}, {\"name\": \"\", \"id\": \"Tery_4010\"}, {\"name\": \"\", \"id\": \"Tery_4182\"}, {\"name\": \"\", \"id\": \"Tery_2173\"}, {\"name\": \"\", \"id\": \"Tery_2432\"}, {\"name\": \"\", \"id\": \"Tery_4011\"}, {\"name\": \"\", \"id\": \"Tery_1018\"}, {\"name\": \"\", \"id\": \"Tery_1646\"}, {\"name\": \"\", \"id\": \"Tery_4348\"}, {\"name\": \"\", \"id\": \"Tery_0140\"}, {\"name\": \"\", \"id\": \"Tery_4806\"}, {\"name\": \"\", \"id\": \"Tery_3985\"}, {\"name\": \"\", \"id\": \"Tery_2246\"}, {\"name\": \"\", \"id\": \"Tery_2354\"}, {\"name\": \"\", \"id\": \"Tery_4002\"}, {\"name\": \"\", \"id\": \"Tery_1769\"}, {\"name\": \"\", \"id\": \"Tery_4579\"}, {\"name\": \"\", \"id\": \"Tery_3843\"}, {\"name\": \"\", \"id\": \"Tery_2065\"}, {\"name\": \"\", \"id\": \"Tery_0188\"}, {\"name\": \"\", \"id\": \"Tery_4481\"}, {\"name\": \"\", \"id\": \"Tery_3866\"}, {\"name\": \"\", \"id\": \"Tery_0949\"}, {\"name\": \"\", \"id\": \"Tery_0758\"}, {\"name\": \"\", \"id\": \"Tery_3586\"}, {\"name\": \"\", \"id\": \"Tery_1704\"}, {\"name\": \"\", \"id\": \"Tery_2366\"}, {\"name\": \"\", \"id\": \"Tery_1806\"}, {\"name\": \"\", \"id\": \"Tery_3482\"}, {\"name\": \"\", \"id\": \"Tery_2063\"}, {\"name\": \"\", \"id\": \"Tery_1318\"}, {\"name\": \"\", \"id\": \"Tery_3523\"}, {\"name\": \"\", \"id\": \"Tery_1457\"}, {\"name\": \"\", \"id\": \"Tery_4693\"}, {\"name\": \"\", \"id\": \"Tery_0445\"}, {\"name\": \"\", \"id\": \"Tery_3441\"}, {\"name\": \"\", \"id\": \"Tery_3792\"}, {\"name\": \"\", \"id\": \"Tery_5029\"}, {\"name\": \"\", \"id\": \"Tery_3169\"}, {\"name\": \"\", \"id\": \"Tery_3920\"}, {\"name\": \"\", \"id\": \"Tery_2308\"}, {\"name\": \"\", \"id\": \"Tery_4493\"}, {\"name\": \"\", \"id\": \"Tery_0581\"}, {\"name\": \"\", \"id\": \"Tery_2701\"}, {\"name\": \"\", \"id\": \"Tery_2493\"}, {\"name\": \"\", \"id\": \"Tery_2717\"}, {\"name\": \"\", \"id\": \"Tery_0480\"}, {\"name\": \"\", \"id\": \"Tery_4435\"}, {\"name\": \"\", \"id\": \"Tery_4335\"}, {\"name\": \"\", \"id\": \"Tery_3884\"}, {\"name\": \"\", \"id\": \"Tery_3352\"}, {\"name\": \"\", \"id\": \"Tery_2458\"}, {\"name\": \"\", \"id\": \"Tery_1603\"}, {\"name\": \"\", \"id\": \"Tery_3042\"}, {\"name\": \"\", \"id\": \"Tery_1802\"}, {\"name\": \"\", \"id\": \"Tery_0284\"}, {\"name\": \"\", \"id\": \"Tery_1879\"}, {\"name\": \"\", \"id\": \"Tery_4692\"}, {\"name\": \"\", \"id\": \"Tery_4177\"}, {\"name\": \"\", \"id\": \"Tery_3161\"}, {\"name\": \"\", \"id\": \"Tery_2583\"}], \"reactions\": [{\"metabolites\": {\"m_12galc18_c\": -0.242911, \"m_12dgr_c\": 1.0, \"m_12galc18_1_c\": -2.250997, \"m_12galc16_c\": -9.020168, \"m_12galc16_1_c\": -0.544263, \"m_12galc141_c\": -7.269637, \"m_12galc14_c\": -0.750106, \"m_12galc18_2_c\": -1.073903, \"m_12galc18_3_c\": -0.582561}, \"lower_bound\": 0.0, \"gene_reaction_rule\": \"\", \"upper_bound\": 1000.0, \"name\": \"\", \"id\": \"biomass_12dgr\", \"notes\": {\"EC NUMBER\": [\"\"], \"AUTHORS\": [\"\"], \"PROTEIN_ASSOCIATION\": [\"\"], \"PROTEIN ASSOCIATION\": [\"\"], \"SUBSYSTEM\": [\"\"], \"CONFIDENCE LEVEL\": [\"1\"], \"GENE ASSOCIATION\": [\"\"]}}, {\"metabolites\": {\"m_carbohydrate_c\": 1.0, \"m_udpg_c\": -0.01531, \"m_glycogen_c\": -1.748}, \"lower_bound\": 0.0, \"gene_reaction_rule\": \"BIOMASS\", \"upper_bound\": 1000.0, \"name\": \"Carbohydrate Formation\", \"id\": \"biomass_carb\", \"notes\": {\"EC NUMBER\": [\"BIOMASS\"], \"AUTHORS\": [\"\"], \"PROTEIN_ASSOCIATION\": [\"\"], \"PROTEIN ASSOCIATION\": [\"\"], \"SUBSYSTEM\": [\"\"], \"CONFIDENCE LEVEL\": [\"1\"], \"GENE ASSOCIATION\": [\"BIOMASS\"]}}, {\"metabolites\": {\"m_chlorophylla_c\": -0.009987338, \"m_nadh_c\": -0.0005083, \"m_atp_c\": -544.0, \"m_nadph_c\": -0.0007349, \"m_h2o_c\": -544.0, \"m_biomass_c\": 1.0, \"m_pi_c\": 544.0, \"m_amp_c\": -0.001715, \"m_metthf_c\": -0.001076, \"m_phye_c\": -0.026370655, \"m_lipid_c\": -0.003887086, \"m_h_c\": 544.0, \"m_fthf_c\": -0.001076, \"m_nadp_c\": -1.286e-05, \"m_dna_c\": -0.001391705, \"m_phycy_c\": -0.044497475, \"m_protein_c\": -0.00021165, \"m_succoa_c\": -0.001408, \"m_adp_c\": 544.0, \"m_accoa_c\": -0.003736, \"m_coa_c\": -0.008573, \"m_rna_c\": -0.002875998, \"m_nad_c\": -0.01592, \"m_fad_c\": -0.001041}, \"lower_bound\": 0.0, \"gene_reaction_rule\": \"BIOMASS\", \"upper_bound\": 1000.0, \"name\": \"\", \"id\": \"biomass\", \"notes\": {\"EC NUMBER\": [\"\"], \"AUTHORS\": [\"\"], \"PROTEIN_ASSOCIATION\": [\"\"], \"PROTEIN ASSOCIATION\": [\"\"], \"SUBSYSTEM\": [\"\"], \"CONFIDENCE LEVEL\": [\"1\"], \"GENE ASSOCIATION\": [\"BIOMASS\"]}}, {\"metabolites\": {\"m_dgdgc16_1_c\": -1.122567, \"m_dgdgc18_c\": -0.501015, \"m_dgdgc18_2_c\": -2.214971, \"m_dgdgc18_1_c\": -4.642779, \"m_dgdgc141_c\": -14.99394, \"m_dgdgc14_c\": -1.547126, \"m_dgdgc_c\": 1.0, \"m_dgdgc16_c\": -18.60449, \"m_dgdgc18_3_c\": -1.201558}, \"lower_bound\": 0.0, \"gene_reaction_rule\": \"BIOMASS\", \"upper_bound\": 1000.0, \"name\": \"\", \"id\": \"biomass_dgdgc\", \"notes\": {\"EC NUMBER\": [\"\"], \"AUTHORS\": [\"\"], \"PROTEIN_ASSOCIATION\": [\"\"], \"PROTEIN ASSOCIATION\": [\"\"], \"SUBSYSTEM\": [\"\"], \"CONFIDENCE LEVEL\": [\"1\"], \"GENE ASSOCIATION\": [\"BIOMASS\"]}}, {\"metabolites\": {\"m_dttp_c\": -32.9283, \"m_adp_c\": 100.0, \"m_h_c\": 100.0, \"m_h2o_c\": -100.0, \"m_dna_c\": 1.0, \"m_datp_c\": -32.9283, \"m_pi_c\": 100.0, \"m_atp_c\": -100.0, \"m_dctp_c\": -17.0717, \"m_dgtp_c\": -17.0717, \"m_ppi_c\": 100.0}, \"lower_bound\": 0.0, \"gene_reaction_rule\": \"BIOMASS\", \"upper_bound\": 1000.0, \"name\": \"DNA Formation\", \"id\": \"biomass_DNA\", \"notes\": {\"EC NUMBER\": [\"\"], \"AUTHORS\": [\"\"], \"PROTEIN_ASSOCIATION\": [\"\"], \"PROTEIN ASSOCIATION\": [\"\"], \"SUBSYSTEM\": [\"\"], \"CONFIDENCE LEVEL\": [\"1\"], \"GENE ASSOCIATION\": [\"BIOMASS\"]}}, {\"metabolites\": {\"m_12dgr_c\": -0.125, \"m_lipid_c\": 1.0, \"m_pg_c\": -0.103, \"m_sqdg_c\": -0.166, \"m_dgdgc_c\": -0.606}, \"lower_bound\": 0.0, \"gene_reaction_rule\": \"BIOMASS\", \"upper_bound\": 1000.0, \"name\": \"\", \"id\": \"biomass_lipid\", \"notes\": {\"EC NUMBER\": [\"\"], \"AUTHORS\": [\"\"], \"PROTEIN_ASSOCIATION\": [\"\"], \"PROTEIN ASSOCIATION\": [\"\"], \"SUBSYSTEM\": [\"\"], \"CONFIDENCE LEVEL\": [\"1\"], \"GENE ASSOCIATION\": [\"BIOMASS\"]}}, {\"metabolites\": {\"m_pg_dote_c\": -1.595798, \"m_pg_c36_c\": -0.665402, \"m_pg_dte_c\": -19.91356, \"m_pg_dh_c\": -24.70876, \"m_pg_dt_c\": -2.054749, \"m_pg_do11e_c\": -6.166109, \"m_pg_c\": 1.0, \"m_pg_dh9e_c\": -1.490889, \"m_pg_dode_c\": -2.941719}, \"lower_bound\": 0.0, \"gene_reaction_rule\": \"BIOMASS\", \"upper_bound\": 1000.0, \"name\": \"\", \"id\": \"biomass_pgp\", \"notes\": {\"EC NUMBER\": [\"\"], \"AUTHORS\": [\"\"], \"PROTEIN_ASSOCIATION\": [\"\"], \"PROTEIN ASSOCIATION\": [\"\"], \"SUBSYSTEM\": [\"\"], \"CONFIDENCE LEVEL\": [\"1\"], \"GENE ASSOCIATION\": [\"BIOMASS\"]}}, {\"metabolites\": {\"m_asptrna_c\": -660.0, \"m_trnaleu_c\": 274.0, \"m_trnaarg_c\": 208.0, \"m_trnalys_c\": 217.0, \"m_phetrna_c\": -53.0, \"m_gtp_c\": -19940.0, \"m_trnaile_c\": 217.0, \"m_trnaphe_c\": 53.0, \"m_trnamet_c\": 92.0, \"m_protrna_c\": -129.0, \"m_trptrna_c\": -65.0, \"m_trnaasn_c\": 240.0, \"m_trnaser_c\": 260.0, \"m_lystrna_c\": -217.0, \"m_protein_c\": 1.0, \"m_trnapro_c\": 129.0, \"m_alatrna_c\": -413.0, \"m_argtrna_c\": -208.0, \"m_trnacys_c\": 45.0, \"m_leutrna_c\": -274.0, \"m_glytrna_c\": -434.0, \"m_thrtrna_c\": -221.0, \"m_trnatrp_c\": 65.0, \"m_trnagly_c\": 434.0, \"m_trnatyr_c\": 89.0, \"m_mettrna_c\": -92.0, \"m_trnaval_c\": 148.0, \"m_h_c\": 29940.0, \"m_glntrna_c\": -5510.0, \"m_h2o_c\": -19970.0, \"m_trnahis_c\": 65.0, \"m_sertrna_c\": -260.0, \"m_pi_c\": 19940.0, \"m_gdp_c\": 19940.0, \"m_glutrna_c\": -659.0, \"m_trnaglu_c\": 659.0, \"m_iletrna_c\": -217.0, \"m_trnaala_c\": 413.0, \"m_valtrna_c\": -148.0, \"m_trnagln_c\": 5510.0, \"m_histrna_c\": -65.0, \"m_tyrtrna_c\": -89.0, \"m_trnaasp_c\": 660.0, \"m_cystrna_c\": -45.0, \"m_asntrna_c\": -240.0, \"m_trnathr_c\": 221.0}, \"lower_bound\": 0.0, \"subsystem\": \"Protein synthesis\", \"gene_reaction_rule\": \"BIOMASS\", \"upper_bound\": 1000.0, \"name\": \"\", \"id\": \"biomass_protein\", \"notes\": {\"EC NUMBER\": [\"\"], \"AUTHORS\": [\"\"], \"PROTEIN_ASSOCIATION\": [\"\"], \"PROTEIN ASSOCIATION\": [\"\"], \"SUBSYSTEM\": [\"Protein synthesis\"], \"CONFIDENCE LEVEL\": [\"1\"], \"GENE ASSOCIATION\": [\"BIOMASS\"]}}, {\"metabolites\": {\"m_gtp_c\": -17.0717, \"m_adp_c\": 100.0, \"m_h_c\": 100.0, \"m_h2o_c\": -100.0, \"m_utp_c\": -32.9283, \"m_ctp_c\": -17.0717, \"m_pi_c\": 100.0, \"m_atp_c\": -132.9283, \"m_rna_c\": 1.0, \"m_ppi_c\": 100.0}, \"lower_bound\": 0.0, \"gene_reaction_rule\": \"BIOMASS\", \"upper_bound\": 1000.0, \"name\": \"\", \"id\": \"biomass_rna\", \"notes\": {\"EC NUMBER\": [\"\"], \"AUTHORS\": [\"\"], \"PROTEIN_ASSOCIATION\": [\"\"], \"PROTEIN ASSOCIATION\": [\"\"], \"SUBSYSTEM\": [\"\"], \"CONFIDENCE LEVEL\": [\"1\"], \"GENE ASSOCIATION\": [\"BIOMASS\"]}}, {\"metabolites\": {\"m_sqdg18_3_c\": -0.990135, \"m_sqdg16_1_c\": -0.925043, \"m_sqdg16_c\": -15.33089, \"m_sqdg14_c\": -1.274897, \"m_sqdg18_2_c\": -1.82523, \"m_sqdg18_1_c\": -3.825847, \"m_sqdg18_c\": -0.412858, \"m_sqdg_c\": 1.0, \"m_sqdg141_c\": -12.35564}, \"lower_bound\": 0.0, \"gene_reaction_rule\": \"BIOMASS\", \"upper_bound\": 1000.0, \"name\": \"\", \"id\": \"biomass_sqdg\", \"notes\": {\"EC NUMBER\": [\"\"], \"AUTHORS\": [\"\"], \"PROTEIN_ASSOCIATION\": [\"\"], \"PROTEIN ASSOCIATION\": [\"\"], \"SUBSYSTEM\": [\"\"], \"CONFIDENCE LEVEL\": [\"1\"], \"GENE ASSOCIATION\": [\"BIOMASS\"]}}, {\"metabolites\": {\"m_co2_c\": 1.0, \"m_nadh_c\": 1.0, \"m_akb_c\": 1.0, \"m_nad_c\": -1.0, \"m_emma_c\": -1.0}, \"lower_bound\": 0.0, \"gene_reaction_rule\": \"( Tery_4403 )\", \"upper_bound\": 1000.0, \"name\": \"erythro-methylmalate dehydrogenase\", \"id\": \"CARB_EMMADH\", \"notes\": {\"EC NUMBER\": [\"1.1.1.85\"], \"AUTHORS\": [\"\"], \"PROTEIN_ASSOCIATION\": [\"\"], \"PROTEIN ASSOCIATION\": [\"\"], \"SUBSYSTEM\": [\"\"], \"CONFIDENCE LEVEL\": [\"2\"], \"GENE ASSOCIATION\": [\"( Tery_4403 )\"]}}, {\"metabolites\": {\"m_adp_c\": 1.0, \"m_h_c\": 1.0, \"m_atp_c\": -1.0, \"m_coa_c\": 1.0, \"m_dpcoa_c\": -1.0}, \"lower_bound\": 0.0, \"gene_reaction_rule\": \"( Tery_0362 )\", \"upper_bound\": 1000.0, \"name\": \"ATP:dephospho-CoA 3'-phosphotransferase\", \"id\": \"CAR_dCoAKIN\", \"notes\": {\"EC NUMBER\": [\"2.7.1.24\"], \"AUTHORS\": [\"\"], \"PROTEIN_ASSOCIATION\": [\"\"], \"PROTEIN ASSOCIATION\": [\"\"], \"SUBSYSTEM\": [\"\"], \"CONFIDENCE LEVEL\": [\"2\"], \"GENE ASSOCIATION\": [\"( Tery_0362 )\"]}}, {\"metabolites\": {\"m_cdp12diaisohdgly_c\": 1.0, \"m_ctp_c\": -1.0, \"m_ppi_c\": 1.0, \"m_12disohd_g3p_c\": -1.0}, \"lower_bound\": -1000.0, \"gene_reaction_rule\": \"( Tery_1291 )\", \"upper_bound\": 1000.0, \"name\": \"anteisoheptadecanoyl-phosphatidate cytidylyltransferase\", \"id\": \"CDP_12DAIH\", \"notes\": {\"EC NUMBER\": [\"2.7.7.41\"], \"AUTHORS\": [\"\"], \"PROTEIN_ASSOCIATION\": [\"\"], \"PROTEIN ASSOCIATION\": [\"\"], \"SUBSYSTEM\": [\"\"], \"CONFIDENCE LEVEL\": [\"2\"], \"GENE ASSOCIATION\": [\"( Tery_1291 )\"]}}, {\"metabolites\": {\"m_cdp12dddgly_c\": 1.0, \"m_12ddd_g3p_c\": -1.0, \"m_ctp_c\": -1.0, \"m_ppi_c\": 1.0}, \"lower_bound\": -1000.0, \"gene_reaction_rule\": \"( Tery_1291 )\", \"upper_bound\": 1000.0, \"name\": \"CDP-diacylglycerol synthetase (n-C12:0)\", \"id\": \"CDP_12DDD\", \"notes\": {\"EC NUMBER\": [\"2.7.7.41\"], \"AUTHORS\": [\"\"], \"PROTEIN_ASSOCIATION\": [\"\"], \"PROTEIN ASSOCIATION\": [\"\"], \"SUBSYSTEM\": [\"\"], \"CONFIDENCE LEVEL\": [\"2\"], \"GENE ASSOCIATION\": [\"( Tery_1291 )\"]}}, {\"metabolites\": {\"m_12dhd_gly3p_c\": -1.0, \"m_cdp12dhdgly_c\": 1.0, \"m_ctp_c\": -1.0, \"m_ppi_c\": 1.0}, \"lower_bound\": -1000.0, \"gene_reaction_rule\": \"( Tery_1291 )\", \"upper_bound\": 1000.0, \"name\": \"CDP-diacylglycerol synthetase (n-C16:0)\", \"id\": \"CDP_12DHD\", \"notes\": {\"EC NUMBER\": [\"2.7.7.41\"], \"AUTHORS\": [\"\"], \"PROTEIN_ASSOCIATION\": [\"\"], \"PROTEIN ASSOCIATION\": [\"\"], \"SUBSYSTEM\": [\"\"], \"CONFIDENCE LEVEL\": [\"2\"], \"GENE ASSOCIATION\": [\"( Tery_1291 )\"]}}, {\"metabolites\": {\"m_cdp_12_dihex9egly_c\": 1.0, \"m_12dhd9e_g3p_c\": -1.0, \"m_ctp_c\": -1.0, \"m_ppi_c\": 1.0}, \"lower_bound\": -1000.0, \"gene_reaction_rule\": \"( Tery_1291 )\", \"upper_bound\": 1000.0, \"name\": \"CDP-diacylglycerol synthetase (n-C16:1)\", \"id\": \"CDP_12DHX9E\", \"notes\": {\"EC NUMBER\": [\"2.7.7.41\"], \"AUTHORS\": [\"\"], \"PROTEIN_ASSOCIATION\": [\"\"], \"PROTEIN ASSOCIATION\": [\"\"], \"SUBSYSTEM\": [\"\"], \"CONFIDENCE LEVEL\": [\"2\"], \"GENE ASSOCIATION\": [\"( Tery_1291 )\"]}}, {\"metabolites\": {\"m_cdp12disohdgly_c\": 1.0, \"m_ctp_c\": -1.0, \"m_ppi_c\": 1.0, \"m_12disohd_g3p_c\": -1.0}, \"lower_bound\": -1000.0, \"gene_reaction_rule\": \"( Tery_1291 )\", \"upper_bound\": 1000.0, \"name\": \"isohexadecanoyl-phosphatidate cytidylyltransferase\", \"id\": \"CDP_12DHXD\", \"notes\": {\"EC NUMBER\": [\"2.7.7.41\"], \"AUTHORS\": [\"\"], \"PROTEIN_ASSOCIATION\": [\"\"], \"PROTEIN ASSOCIATION\": [\"\"], \"SUBSYSTEM\": [\"\"], \"CONFIDENCE LEVEL\": [\"2\"], \"GENE ASSOCIATION\": [\"( Tery_1291 )\"]}}, {\"metabolites\": {\"m_cdp_1_2_dipdgly_c\": 1.0, \"m_h_c\": -1.0, \"m_1_2_dipd_g3p_c\": -1.0, \"m_ppi_c\": 1.0, \"m_ctp_c\": -1.0}, \"lower_bound\": 0.0, \"gene_reaction_rule\": \"( Tery_1291 )\", \"upper_bound\": 1000.0, \"name\": \"anteisopentadecanoyl-phosphatidate cytidylyltransferase\", \"id\": \"CDP_12DIPD\", \"notes\": {\"EC NUMBER\": [\"2.7.7.41\"], \"AUTHORS\": [\"\"], \"PROTEIN_ASSOCIATION\": [\"\"], \"PROTEIN ASSOCIATION\": [\"\"], \"SUBSYSTEM\": [\"\"], \"CONFIDENCE LEVEL\": [\"2\"], \"GENE ASSOCIATION\": [\"( Tery_1291 )\"]}}, {\"metabolites\": {\"m_cdp12disohdgly_c\": 1.0, \"m_12_dihd_g3p_c\": -1.0, \"m_ctp_c\": -1.0, \"m_ppi_c\": 1.0}, \"lower_bound\": -1000.0, \"gene_reaction_rule\": \"( Tery_1291 )\", \"upper_bound\": 1000.0, \"name\": \"isoheptadecanoyl-phosphatidate cytidylyltransferase\", \"id\": \"CDP_12DISOHD\", \"notes\": {\"EC NUMBER\": [\"2.7.7.41\"], \"AUTHORS\": [\"\"], \"PROTEIN_ASSOCIATION\": [\"\"], \"PROTEIN ASSOCIATION\": [\"\"], \"SUBSYSTEM\": [\"\"], \"CONFIDENCE LEVEL\": [\"2\"], \"GENE ASSOCIATION\": [\"( Tery_1291 )\"]}}, {\"metabolites\": {\"m_cdp12disotdgly_c\": 1.0, \"m_ctp_c\": -1.0, \"m_ppi_c\": 1.0, \"m_1_2_ditd_g3p_c\": -1.0}, \"lower_bound\": -1000.0, \"gene_reaction_rule\": \"( Tery_1291 )\", \"upper_bound\": 1000.0, \"name\": \"isotetradecanoyl-phosphatidate cytidylyltransferase\", \"id\": \"CDP_12DITD\", \"notes\": {\"EC NUMBER\": [\"2.7.7.41\"], \"AUTHORS\": [\"\"], \"PROTEIN_ASSOCIATION\": [\"\"], \"PROTEIN ASSOCIATION\": [\"\"], \"SUBSYSTEM\": [\"\"], \"CONFIDENCE LEVEL\": [\"2\"], \"GENE ASSOCIATION\": [\"( Tery_1291 )\"]}}, {\"metabolites\": {\"m_ppi_c\": 1.0, \"m_dodg3p_c\": -1.0, \"m_cdp_12_dodgly_c\": 1.0, \"m_ctp_c\": -1.0}, \"lower_bound\": -1000.0, \"gene_reaction_rule\": \"( Tery_1291 )\", \"upper_bound\": 1000.0, \"name\": \"CDP-diacylglycerol synthetase (n-C18:0)\", \"id\": \"CDP_12DOD\", \"notes\": {\"EC NUMBER\": [\"2.7.7.41\"], \"AUTHORS\": [\"\"], \"PROTEIN_ASSOCIATION\": [\"\"], \"PROTEIN ASSOCIATION\": [\"\"], \"SUBSYSTEM\": [\"\"], \"CONFIDENCE LEVEL\": [\"2\"], \"GENE ASSOCIATION\": [\"( Tery_1291 )\"]}}, {\"metabolites\": {\"m_12dod11e_gly3p_c\": -1.0, \"m_ppi_c\": 1.0, \"m_ctp_c\": -1.0, \"m_cdp12dod11egly_c\": 1.0}, \"lower_bound\": -1000.0, \"gene_reaction_rule\": \"( Tery_1291 )\", \"upper_bound\": 1000.0, \"name\": \"CDP-diacylglycerol synthetase (n-C18:1)\", \"id\": \"CDP_12DOD11E\", \"notes\": {\"EC NUMBER\": [\"2.7.7.41\"], \"AUTHORS\": [\"\"], \"PROTEIN_ASSOCIATION\": [\"\"], \"PROTEIN ASSOCIATION\": [\"\"], \"SUBSYSTEM\": [\"\"], \"CONFIDENCE LEVEL\": [\"2\"], \"GENE ASSOCIATION\": [\"( Tery_1291 )\"]}}, {\"metabolites\": {\"m_12disopdg3p_c\": -1.0, \"m_ctp_c\": -1.0, \"m_ppi_c\": 1.0, \"m_cdp12dpdg_c\": 1.0}, \"lower_bound\": -1000.0, \"gene_reaction_rule\": \"( Tery_1291 )\", \"upper_bound\": 1000.0, \"name\": \"isopentadecanoyl-phosphatidate cytidylyltransferase\", \"id\": \"CDP_12DPDG\", \"notes\": {\"EC NUMBER\": [\"2.7.7.41\"], \"AUTHORS\": [\"\"], \"PROTEIN_ASSOCIATION\": [\"\"], \"PROTEIN ASSOCIATION\": [\"\"], \"SUBSYSTEM\": [\"\"], \"CONFIDENCE LEVEL\": [\"2\"], \"GENE ASSOCIATION\": [\"( Tery_1291 )\"]}}, {\"metabolites\": {\"m_cdp12dtdgly_c\": 1.0, \"m_ctp_c\": -1.0, \"m_ppi_c\": 1.0, \"m_12dtdg3p_c\": -1.0}, \"lower_bound\": -1000.0, \"gene_reaction_rule\": \"( Tery_1291 )\", \"upper_bound\": 1000.0, \"name\": \"CDP-diacylglycerol synthetase (n-C14:0)\", \"id\": \"CDP_12DTD\", \"notes\": {\"EC NUMBER\": [\"2.7.7.41\"], \"AUTHORS\": [\"\"], \"PROTEIN_ASSOCIATION\": [\"\"], \"PROTEIN ASSOCIATION\": [\"\"], \"SUBSYSTEM\": [\"\"], \"CONFIDENCE LEVEL\": [\"2\"], \"GENE ASSOCIATION\": [\"( Tery_1291 )\"]}}, {\"metabolites\": {\"m_12dtdeg3p_c\": -1.0, \"m_ctp_c\": -1.0, \"m_ppi_c\": 1.0, \"m_cdp12dtdegly_c\": 1.0}, \"lower_bound\": -1000.0, \"gene_reaction_rule\": \"( Tery_1291 )\", \"upper_bound\": 1000.0, \"name\": \"CDP-diacylglycerol synthetase (n-C14:1)\", \"id\": \"CDP_12DTDE\", \"notes\": {\"EC NUMBER\": [\"2.7.7.41\"], \"AUTHORS\": [\"\"], \"PROTEIN_ASSOCIATION\": [\"\"], \"PROTEIN ASSOCIATION\": [\"\"], \"SUBSYSTEM\": [\"\"], \"CONFIDENCE LEVEL\": [\"2\"], \"GENE ASSOCIATION\": [\"( Tery_1291 )\"]}}, {\"metabolites\": {\"m_1_2_dtd7e_g3p_c\": -1.0, \"m_cdp12dtd7egly_c\": 1.0, \"m_ctp_c\": -1.0, \"m_ppi_c\": 1.0}, \"lower_bound\": -1000.0, \"gene_reaction_rule\": \"( Tery_1291 )\", \"upper_bound\": 1000.0, \"name\": \"CDP-diacylglycerol synthetase (n-C14:1)\", \"id\": \"CDP_12DTD7E\", \"notes\": {\"EC NUMBER\": [\"2.7.7.41\"], \"AUTHORS\": [\"\"], \"PROTEIN_ASSOCIATION\": [\"\"], \"PROTEIN ASSOCIATION\": [\"\"], \"SUBSYSTEM\": [\"\"], \"CONFIDENCE LEVEL\": [\"2\"], \"GENE ASSOCIATION\": [\"( Tery_1291 )\"]}}, {\"metabolites\": {\"m_nadph_c\": 1.0, \"m_h_c\": 1.0, \"m_dhap_c\": 1.0, \"m_nadp_c\": -1.0, \"m_3pg_c\": -1.0}, \"lower_bound\": -1000.0, \"gene_reaction_rule\": \"( Tery_1811 )\", \"upper_bound\": 1000.0, \"name\": \"sn-Glycerol-3-phosphate:NADP+ 2-oxidoreductase\", \"id\": \"CDP_NDG3POR\", \"notes\": {\"EC NUMBER\": [\"1.1.1.261 or 1.1.1.94\"], \"AUTHORS\": [\"\"], \"PROTEIN_ASSOCIATION\": [\"\"], \"PROTEIN ASSOCIATION\": [\"\"], \"SUBSYSTEM\": [\"\"], \"CONFIDENCE LEVEL\": [\"2\"], \"GENE ASSOCIATION\": [\"( Tery_1811 )\"]}}, {\"metabolites\": {\"m_h_c\": -1.0, \"m_h2o_c\": 1.0, \"m_co2_c\": 1.0, \"m_hco3_c\": -1.0}, \"lower_bound\": -1000.0, \"gene_reaction_rule\": \"( Tery_3849 )\", \"upper_bound\": 1000.0, \"name\": \"Carbonic acid hydro-lyase\", \"id\": \"CFIX_CDH\", \"notes\": {\"EC NUMBER\": [\"4.2.1.1\"], \"AUTHORS\": [\"\"], \"PROTEIN_ASSOCIATION\": [\"\"], \"PROTEIN ASSOCIATION\": [\"\"], \"SUBSYSTEM\": [\"\"], \"CONFIDENCE LEVEL\": [\"2\"], \"GENE ASSOCIATION\": [\"( Tery_3849 )\"]}}, {\"metabolites\": {\"m_dhap_c\": 1.0, \"m_s17p_c\": -1.0, \"m_e4p_c\": 1.0}, \"lower_bound\": -1000.0, \"subsystem\": \"Calvin Benson Bassham Cycle\", \"gene_reaction_rule\": \"( Tery_4099 )\", \"upper_bound\": 1000.0, \"name\": \"Sedoheptulose 1,7-bisphosphate D-glyceraldehyde-3-phosphate-lyase\", \"id\": \"CFIX_F16BA\", \"notes\": {\"EC NUMBER\": [\"4.1.2.13\"], \"AUTHORS\": [\"\"], \"PROTEIN_ASSOCIATION\": [\"\"], \"PROTEIN ASSOCIATION\": [\"\"], \"SUBSYSTEM\": [\"Calvin Benson Bassham Cycle\"], \"CONFIDENCE LEVEL\": [\"2\"], \"GENE ASSOCIATION\": [\"( Tery_4099 )\"]}}, {\"metabolites\": {\"m_pi_c\": 1.0, \"m_h2o_c\": -1.0, \"m_s7p_c\": 1.0, \"m_s17p_c\": -1.0}, \"lower_bound\": 0.0, \"subsystem\": \"Calvin Benson Bassham Cycle\", \"gene_reaction_rule\": \"( Tery_0948 )\", \"upper_bound\": 1000.0, \"name\": \"Sedoheptulose 1,7-bisphosphate 1-phosphohydrolase\", \"id\": \"CFIX_glpX\", \"notes\": {\"EC NUMBER\": [\"3.1.3.11 and 3.1.3.37\"], \"AUTHORS\": [\"\"], \"PROTEIN_ASSOCIATION\": [\"\"], \"PROTEIN ASSOCIATION\": [\"\"], \"SUBSYSTEM\": [\"Calvin Benson Bassham Cycle\"], \"CONFIDENCE LEVEL\": [\"2\"], \"GENE ASSOCIATION\": [\"( Tery_0948 )\"]}}, {\"metabolites\": {\"m_pi_c\": 1.0, \"m_pep_c\": -1.0, \"m_oaa_c\": 1.0, \"m_hco3_c\": -1.0}, \"lower_bound\": 0.0, \"gene_reaction_rule\": \"( Tery_0836 )\", \"upper_bound\": 1000.0, \"name\": \"Orthophosphate:oxaloacetate carboxyl-lyase (phosphorylating)\", \"id\": \"CFIX_PEPCX\", \"notes\": {\"EC NUMBER\": [\"4.1.1.31\"], \"AUTHORS\": [\"\"], \"PROTEIN_ASSOCIATION\": [\"\"], \"PROTEIN ASSOCIATION\": [\"\"], \"SUBSYSTEM\": [\"\"], \"CONFIDENCE LEVEL\": [\"2\"], \"GENE ASSOCIATION\": [\"( Tery_0836 )\"]}}, {\"metabolites\": {\"m_r5p_c\": -1.0, \"m_ru5p_c\": 1.0}, \"lower_bound\": -1000.0, \"subsystem\": \"Calvin Benson Bassham Cycle\", \"gene_reaction_rule\": \"( Tery_2528 )\", \"upper_bound\": 1000.0, \"name\": \"D-Ribose-5-phosphate ketol-isomerase\", \"id\": \"CFIX_R5PIA\", \"notes\": {\"EC NUMBER\": [\"5.3.1.6\"], \"AUTHORS\": [\"\"], \"PROTEIN_ASSOCIATION\": [\"\"], \"PROTEIN ASSOCIATION\": [\"\"], \"SUBSYSTEM\": [\"Calvin Benson Bassham Cycle\"], \"CONFIDENCE LEVEL\": [\"2\"], \"GENE ASSOCIATION\": [\"( Tery_2528 )\"]}}, {\"metabolites\": {\"m_gp_c\": 2.0, \"m_RuBP_c\": -1.0, \"m_h2o_c\": -1.0, \"m_h_c\": 2.0, \"m_co2_c\": -1.0}, \"lower_bound\": 0.0, \"subsystem\": \"Calvin Benson Bassham Cycle\", \"gene_reaction_rule\": \"(Tery_1574 ) and ( Tery_4410 or Tery_4408 ) and ( Tery_4410)\", \"upper_bound\": 1000.0, \"name\": \"D-Ribulose 1,5-bisphosphate carboxy-lyase (dimerizing)\", \"id\": \"CFIX_rbcL\", \"notes\": {\"EC NUMBER\": [\"4.1.1.39\"], \"AUTHORS\": [\"\"], \"PROTEIN_ASSOCIATION\": [\"\"], \"PROTEIN ASSOCIATION\": [\"\"], \"SUBSYSTEM\": [\"Calvin Benson Bassham Cycle\"], \"CONFIDENCE LEVEL\": [\"2\"], \"GENE ASSOCIATION\": [\"(Tery_1574 ) and ( Tery_4410 or Tery_4408 ) and ( Tery_4410)\"]}}, {\"metabolites\": {\"m_x5p_c\": 1.0, \"m_ru5p_c\": -1.0}, \"lower_bound\": -1000.0, \"subsystem\": \"Calvin Benson Bassham Cycle\", \"gene_reaction_rule\": \"( Tery_2606 )\", \"upper_bound\": 1000.0, \"name\": \"D-Ribulose-5-phosphate 3-epimerase\", \"id\": \"CFIX_RL3EPI\", \"notes\": {\"EC NUMBER\": [\"5.1.3.1\"], \"AUTHORS\": [\"\"], \"PROTEIN_ASSOCIATION\": [\"\"], \"PROTEIN ASSOCIATION\": [\"\"], \"SUBSYSTEM\": [\"Calvin Benson Bassham Cycle\"], \"CONFIDENCE LEVEL\": [\"2\"], \"GENE ASSOCIATION\": [\"( Tery_2606 )\"]}}, {\"metabolites\": {\"m_adp_c\": 1.0, \"m_RuBP_c\": 1.0, \"m_atp_c\": -1.0, \"m_h_c\": 1.0, \"m_ru5p_c\": -1.0}, \"lower_bound\": 0.0, \"subsystem\": \"Calvin Benson Bassham Cycle\", \"gene_reaction_rule\": \"( Tery_1845 or Tery_3654 )\", \"upper_bound\": 1000.0, \"name\": \"ATP:D-ribulose-5-phosphate 1-phosphotransferase\", \"id\": \"CFIX_RuBisCo\", \"notes\": {\"EC NUMBER\": [\"2.7.1.19\"], \"AUTHORS\": [\"\"], \"PROTEIN_ASSOCIATION\": [\"\"], \"PROTEIN ASSOCIATION\": [\"\"], \"SUBSYSTEM\": [\"Calvin Benson Bassham Cycle\"], \"CONFIDENCE LEVEL\": [\"1\"], \"GENE ASSOCIATION\": [\"( Tery_1845 or Tery_3654 )\"]}}, {\"metabolites\": {\"m_f6p_c\": 1.0, \"m_s7p_c\": -1.0, \"m_gap_c\": -1.0, \"m_e4p_c\": 1.0}, \"lower_bound\": -1000.0, \"subsystem\": \"Calvin Benson Bassham Cycle\", \"gene_reaction_rule\": \"( Tery_0283 or Tery_0519 or Tery_0683 )\", \"upper_bound\": 1000.0, \"name\": \"Sedoheptulose-7-phosphate:D-glyceraldehyde-3-phosphate\", \"id\": \"CFIX_TAGSFE\", \"notes\": {\"EC NUMBER\": [\"2.2.1.2\"], \"AUTHORS\": [\"\"], \"PROTEIN_ASSOCIATION\": [\"\"], \"PROTEIN ASSOCIATION\": [\"\"], \"SUBSYSTEM\": [\"Calvin Benson Bassham Cycle\"], \"CONFIDENCE LEVEL\": [\"1\"], \"GENE ASSOCIATION\": [\"( Tery_0283 or Tery_0519 or Tery_0683 )\"]}}, {\"metabolites\": {\"m_f6p_c\": -1.0, \"m_gap_c\": -1.0, \"m_e4p_c\": 1.0, \"m_x5p_c\": 1.0}, \"lower_bound\": -1000.0, \"subsystem\": \"Calvin Benson Bassham Cycle\", \"gene_reaction_rule\": \"( Tery_0721 or Tery_0450 )\", \"upper_bound\": 1000.0, \"name\": \"D-Fructose 6-phosphate:D-glyceraldehyde-3-phosphate glycolaldehyde\", \"id\": \"CFIX_TK_FGXE\", \"notes\": {\"EC NUMBER\": [\"2.2.1.1\"], \"AUTHORS\": [\"\"], \"PROTEIN_ASSOCIATION\": [\"\"], \"PROTEIN ASSOCIATION\": [\"\"], \"SUBSYSTEM\": [\"Calvin Benson Bassham Cycle\"], \"CONFIDENCE LEVEL\": [\"2\"], \"GENE ASSOCIATION\": [\"( Tery_0721 or Tery_0450 )\"]}}, {\"metabolites\": {\"m_r5p_c\": 1.0, \"m_s7p_c\": -1.0, \"m_gap_c\": -1.0, \"m_x5p_c\": 1.0}, \"lower_bound\": -1000.0, \"subsystem\": \"Calvin Benson Bassham Cycle\", \"gene_reaction_rule\": \"( Tery_0721 or Tery_0450 )\", \"upper_bound\": 1000.0, \"name\": \"Sedoheptulose-7-phosphate:D-glyceraldehyde-3-phosphate\", \"id\": \"CFIX_TKGSXR\", \"notes\": {\"EC NUMBER\": [\"2.2.1.1\"], \"AUTHORS\": [\"\"], \"PROTEIN_ASSOCIATION\": [\"\"], \"PROTEIN ASSOCIATION\": [\"\"], \"SUBSYSTEM\": [\"Calvin Benson Bassham Cycle\"], \"CONFIDENCE LEVEL\": [\"2\"], \"GENE ASSOCIATION\": [\"( Tery_0721 or Tery_0450 )\"]}}, {\"metabolites\": {\"m_nadh_c\": 1.0, \"m_nad_c\": -1.0, \"m_shngthrd_c\": -1.0, \"m_fglth_c\": 1.0}, \"lower_bound\": -1000.0, \"gene_reaction_rule\": \"( Tery_2840 )\", \"upper_bound\": 1000.0, \"name\": \"S-hydroxymethylglutathione dehydrogenase\", \"id\": \"SM_SHGD\", \"notes\": {\"EC NUMBER\": [\"( 1.1.1.284 or 1.1.1.1 )\"], \"AUTHORS\": [\"\"], \"PROTEIN_ASSOCIATION\": [\"\"], \"PROTEIN ASSOCIATION\": [\"\"], \"SUBSYSTEM\": [\"\"], \"CONFIDENCE LEVEL\": [\"2\"], \"GENE ASSOCIATION\": [\"( Tery_2840 )\"]}}, {\"metabolites\": {\"m_gald_c\": 1.0, \"m_6hxm_dhop_c\": 1.0, \"m_dhn_c\": -1.0}, \"lower_bound\": 0.0, \"gene_reaction_rule\": \"( Tery_0687 )\", \"upper_bound\": 1000.0, \"name\": \"2-Amino-4-hydroxy-6-(D-erythro-1,2,3-trihydroxypropyl)-7,8-\", \"id\": \"CAR_6HXMDHOP\", \"notes\": {\"EC NUMBER\": [\"( 4.1.2.25 or 5.1.88.8 )\"], \"AUTHORS\": [\"\"], \"PROTEIN_ASSOCIATION\": [\"\"], \"PROTEIN ASSOCIATION\": [\"\"], \"SUBSYSTEM\": [\"\"], \"CONFIDENCE LEVEL\": [\"1\"], \"GENE ASSOCIATION\": [\"( Tery_0687 )\"]}}, {\"metabolites\": {\"m_adp_c\": 1.0, \"m_h_c\": 1.0, \"m_adncob_a_c\": -1.0, \"m_r_1amprop2_pi_c\": -1.0, \"m_pi_c\": 1.0, \"m_atp_c\": -1.0, \"m_a_cobam_p_c\": 1.0}, \"lower_bound\": 0.0, \"gene_reaction_rule\": \"( Tery_1861 )\", \"upper_bound\": 1000.0, \"name\": \"adenosylcobyric acid:(R)-1-aminopropan-2-yl phosphate ligase\", \"id\": \"CAR_ACOBAMP1\", \"notes\": {\"EC NUMBER\": [\"6.3.1.10\"], \"AUTHORS\": [\"\"], \"PROTEIN_ASSOCIATION\": [\"\"], \"PROTEIN ASSOCIATION\": [\"\"], \"SUBSYSTEM\": [\"\"], \"CONFIDENCE LEVEL\": [\"2\"], \"GENE ASSOCIATION\": [\"( Tery_1861 )\"]}}, {\"metabolites\": {\"m_adp_c\": 1.0, \"m_h_c\": 1.0, \"m_adncob_a_c\": -1.0, \"m_adn_cobam_c\": 1.0, \"m_1aprop2_c\": -1.0, \"m_pi_c\": 1.0, \"m_atp_c\": -1.0}, \"lower_bound\": 0.0, \"gene_reaction_rule\": \"( Tery_1861 )\", \"upper_bound\": 1000.0, \"name\": \"adenosylcobyric acid:(R)-1-aminopropan-2-ol ligase (ADP-forming)\", \"id\": \"CAR_ACOBAMP2\", \"notes\": {\"EC NUMBER\": [\"6.3.1.10\"], \"AUTHORS\": [\"\"], \"PROTEIN_ASSOCIATION\": [\"\"], \"PROTEIN ASSOCIATION\": [\"\"], \"SUBSYSTEM\": [\"\"], \"CONFIDENCE LEVEL\": [\"2\"], \"GENE ASSOCIATION\": [\"( Tery_1861 )\"]}}, {\"metabolites\": {\"m_adn_cob_amam_c\": 1.0, \"m_pppi_c\": 1.0, \"m_atp_c\": -1.0, \"m_cob_amam_c\": -1.0}, \"lower_bound\": 0.0, \"gene_reaction_rule\": \"( Tery_0786 ) and ( Tery_2088 ) and ( Tery_4685 )\", \"upper_bound\": 1000.0, \"name\": \"ATP:cob(I)yrinic acid-a,c-diamide Cobeta-adenosyltransferase\", \"id\": \"CAR_COB2AM\", \"notes\": {\"EC NUMBER\": [\"2.5.1.17\"], \"AUTHORS\": [\"\"], \"PROTEIN_ASSOCIATION\": [\"\"], \"PROTEIN ASSOCIATION\": [\"\"], \"SUBSYSTEM\": [\"\"], \"CONFIDENCE LEVEL\": [\"2\"], \"GENE ASSOCIATION\": [\"( Tery_0786 ) and ( Tery_2088 ) and ( Tery_4685 )\"]}}, {\"metabolites\": {\"m_cobam_c\": -1.0, \"m_pppi_c\": 1.0, \"m_atp_c\": -1.0, \"m_adn_cobam_c\": 1.0}, \"lower_bound\": -1000.0, \"gene_reaction_rule\": \"( Tery_0786 ) and ( Tery_0786 ) and ( Tery_2088 )\", \"upper_bound\": 1000.0, \"name\": \"ATP:cobinamide Cobeta-adenosyltransferase\", \"id\": \"CAR_COBAM\", \"notes\": {\"EC NUMBER\": [\"2.5.1.17\"], \"AUTHORS\": [\"\"], \"PROTEIN_ASSOCIATION\": [\"\"], \"PROTEIN ASSOCIATION\": [\"\"], \"SUBSYSTEM\": [\"\"], \"CONFIDENCE LEVEL\": [\"2\"], \"GENE ASSOCIATION\": [\"( Tery_0786 ) and ( Tery_0786 ) and ( Tery_2088 )\"]}}, {\"metabolites\": {\"m_adp_c\": 4.0, \"m_h_c\": 4.0, \"m_atp_c\": -4.0, \"m_glu_c\": 4.0, \"m_gln_c\": -4.0, \"m_adn_cob_amam_c\": -1.0, \"m_h2o_c\": -4.0, \"m_adncob_a_c\": 1.0, \"m_pi_c\": 4.0}, \"lower_bound\": 0.0, \"gene_reaction_rule\": \"( Tery_3957 )\", \"upper_bound\": 1000.0, \"name\": \"adenosylcobyric acid synthase (glutamine-hydrolysing)\", \"id\": \"CAR_COBASYN\", \"notes\": {\"EC NUMBER\": [\"6.3.5.10\"], \"AUTHORS\": [\"\"], \"PROTEIN_ASSOCIATION\": [\"\"], \"PROTEIN ASSOCIATION\": [\"\"], \"SUBSYSTEM\": [\"\"], \"CONFIDENCE LEVEL\": [\"2\"], \"GENE ASSOCIATION\": [\"( Tery_3957 )\"]}}, {\"metabolites\": {\"m_adp_c\": 2.0, \"m_h_c\": 2.0, \"m_h2o_c\": -2.0, \"m_glu_c\": 2.0, \"m_gln_c\": -2.0, \"m_cobyrinate_c\": -1.0, \"m_atp_c\": -2.0, \"m_co2_diam_c\": 1.0, \"m_pi_c\": 2.0}, \"lower_bound\": 0.0, \"gene_reaction_rule\": \"( Tery_0143 or Tery_0517 )\", \"upper_bound\": 1000.0, \"name\": \"Cobyrinic Acid a,c-diamide synthase\", \"id\": \"CAR_COBIISYN\", \"notes\": {\"EC NUMBER\": [\"6.3.5.11\"], \"AUTHORS\": [\"\"], \"PROTEIN_ASSOCIATION\": [\"\"], \"PROTEIN ASSOCIATION\": [\"\"], \"SUBSYSTEM\": [\"\"], \"CONFIDENCE LEVEL\": [\"2\"], \"GENE ASSOCIATION\": [\"( Tery_0143 or Tery_0517 )\"]}}, {\"metabolites\": {\"m_h_c\": 1.0, \"m_cobyrinate_c\": 1.0, \"m_co_p8_c\": -1.0}, \"lower_bound\": 0.0, \"gene_reaction_rule\": \"( Tery_1670 ) and ( Tery_3745 )\", \"upper_bound\": 1000.0, \"name\": \"precorrin-8X methylmutase\", \"id\": \"CAR_cobyrinate\", \"notes\": {\"EC NUMBER\": [\"5.4.99.60\"], \"AUTHORS\": [\"\"], \"PROTEIN_ASSOCIATION\": [\"\"], \"PROTEIN ASSOCIATION\": [\"\"], \"SUBSYSTEM\": [\"\"], \"CONFIDENCE LEVEL\": [\"2\"], \"GENE ASSOCIATION\": [\"( Tery_1670 ) and ( Tery_3745 )\"]}}, {\"metabolites\": {\"m_h_c\": 1.0, \"m_co_precor2_c\": 1.0, \"m_cobalt2_c\": -1.0, \"m_pc2_c\": -1.0}, \"lower_bound\": 0.0, \"gene_reaction_rule\": \"Tery_4741\", \"upper_bound\": 1000.0, \"name\": \"sirohydrochlorin cobalt-lyase\", \"id\": \"CAR_coprecor2\", \"notes\": {\"EC NUMBER\": [\"4.99.1.3\"], \"AUTHORS\": [\"\"], \"PROTEIN_ASSOCIATION\": [\"\"], \"PROTEIN ASSOCIATION\": [\"\"], \"SUBSYSTEM\": [\"\"], \"CONFIDENCE LEVEL\": [\"2\"], \"GENE ASSOCIATION\": [\"Tery_4741\"]}}, {\"metabolites\": {\"m_h_c\": 1.0, \"m_h2o_c\": -1.0, \"m_acal_c\": 1.0, \"m_co_precor5_c\": -1.0, \"m_co_precor5b_c\": 1.0}, \"lower_bound\": 0.0, \"gene_reaction_rule\": \"( Tery_4366 )\", \"upper_bound\": 1000.0, \"name\": \"\", \"id\": \"CAR_coprecor5b\", \"notes\": {\"EC NUMBER\": [\"3.7.1.12\"], \"AUTHORS\": [\"\"], \"PROTEIN_ASSOCIATION\": [\"\"], \"PROTEIN ASSOCIATION\": [\"\"], \"SUBSYSTEM\": [\"\"], \"CONFIDENCE LEVEL\": [\"2\"], \"GENE ASSOCIATION\": [\"( Tery_4366 )\"]}}, {\"metabolites\": {\"m_co_precor6_c\": 1.0, \"m_sah_c\": 1.0, \"m_sam_c\": -1.0, \"m_co_precor5b_c\": -1.0}, \"lower_bound\": 0.0, \"gene_reaction_rule\": \"( Tery_0905 )\", \"upper_bound\": 1000.0, \"name\": \"Cobalt-precorrin-6A synthase\", \"id\": \"CAR_coprecor6\", \"notes\": {\"EC NUMBER\": [\"2.1.1.195\"], \"AUTHORS\": [\"\"], \"PROTEIN_ASSOCIATION\": [\"\"], \"PROTEIN ASSOCIATION\": [\"\"], \"SUBSYSTEM\": [\"\"], \"CONFIDENCE LEVEL\": [\"2\"], \"GENE ASSOCIATION\": [\"( Tery_0905 )\"]}}, {\"metabolites\": {\"m_h_c\": -1.0, \"m_sah_c\": 1.0, \"m_sam_c\": -1.0, \"m_co_precor6b_c\": -1.0, \"m_co_precor7_c\": 1.0, \"m_co2_c\": 1.0}, \"lower_bound\": 0.0, \"gene_reaction_rule\": \"( Tery_1288 )\", \"upper_bound\": 1000.0, \"name\": \"\", \"id\": \"CAR_coprecor7\", \"notes\": {\"EC NUMBER\": [\"2.1.1.196\"], \"AUTHORS\": [\"\"], \"PROTEIN_ASSOCIATION\": [\"\"], \"PROTEIN ASSOCIATION\": [\"\"], \"SUBSYSTEM\": [\"\"], \"CONFIDENCE LEVEL\": [\"2\"], \"GENE ASSOCIATION\": [\"( Tery_1288 )\"]}}, {\"metabolites\": {\"m_co_p8_c\": 1.0, \"m_sah_c\": 1.0, \"m_sam_c\": -1.0, \"m_co_precor7_c\": -1.0}, \"lower_bound\": 0.0, \"gene_reaction_rule\": \"Tery_0210\", \"upper_bound\": 1000.0, \"name\": \"\", \"id\": \"CAR_coprecor8\", \"notes\": {\"EC NUMBER\": [\"2.1.1.289\"], \"AUTHORS\": [\"\"], \"PROTEIN_ASSOCIATION\": [\"\"], \"PROTEIN ASSOCIATION\": [\"\"], \"SUBSYSTEM\": [\"\"], \"CONFIDENCE LEVEL\": [\"2\"], \"GENE ASSOCIATION\": [\"Tery_0210\"]}}, {\"metabolites\": {\"m_dhpp_c\": -1.0, \"m_pi_c\": 1.0, \"m_h2o_c\": -1.0, \"m_dhn_c\": 1.0}, \"lower_bound\": 0.0, \"gene_reaction_rule\": \"( Tery_1519 )\", \"upper_bound\": 1000.0, \"name\": \"Dihydroneopterin monophosphate dephosphorylase\", \"id\": \"CAR_DHN\", \"notes\": {\"EC NUMBER\": [\"3.6.1.1\"], \"AUTHORS\": [\"BLAST\"], \"PROTEIN_ASSOCIATION\": [\"\"], \"PROTEIN ASSOCIATION\": [\"\"], \"SUBSYSTEM\": [\"\"], \"CONFIDENCE LEVEL\": [\"1\"], \"GENE ASSOCIATION\": [\"( Tery_1519 )\"]}}, {\"metabolites\": {\"m_dhpp_c\": 1.0, \"m_h_c\": 1.0, \"m_h2o_c\": -1.0, \"m_ppi_c\": 1.0, \"m_78_dhp3ppp_c\": -1.0}, \"lower_bound\": 0.0, \"gene_reaction_rule\": \"( Tery_1519 )\", \"upper_bound\": 1000.0, \"name\": \"Dihydroneopterin triphosphate pyrophosphatase\", \"id\": \"CAR_DHPP\", \"notes\": {\"EC NUMBER\": [\"3.6.1.1\"], \"AUTHORS\": [\"BLAST\"], \"PROTEIN_ASSOCIATION\": [\"\"], \"PROTEIN ASSOCIATION\": [\"\"], \"SUBSYSTEM\": [\"\"], \"CONFIDENCE LEVEL\": [\"2\"], \"GENE ASSOCIATION\": [\"( Tery_1519 )\"]}}, {\"metabolites\": {\"m_abee_c\": -1.0, \"m_dihydropteroate_c\": 1.0, \"m_6hxdhp_pp_c\": -1.0, \"m_ppi_c\": 1.0}, \"lower_bound\": 0.0, \"gene_reaction_rule\": \"( Tery_0697 or Tery_0699 or Tery_1381 )\", \"upper_bound\": 1000.0, \"name\": \"dihydropteroate synthase\", \"id\": \"CAR_DHPSYN\", \"notes\": {\"EC NUMBER\": [\"2.5.1.15\"], \"AUTHORS\": [\"\"], \"PROTEIN_ASSOCIATION\": [\"\"], \"PROTEIN ASSOCIATION\": [\"\"], \"SUBSYSTEM\": [\"\"], \"CONFIDENCE LEVEL\": [\"2\"], \"GENE ASSOCIATION\": [\"( Tery_0697 or Tery_0699 or Tery_1381 )\"]}}, {\"metabolites\": {\"m_abee_c\": -1.0, \"m_h2o_c\": 1.0, \"m_dihydropteroate_c\": 1.0, \"m_6hxm_dhop_c\": -1.0}, \"lower_bound\": 0.0, \"gene_reaction_rule\": \"( Tery_0697 or Tery_0699 or Tery_1381 )\", \"upper_bound\": 1000.0, \"name\": \"dihydropteroate synthase\", \"id\": \"CAR_DHPSYN2\", \"notes\": {\"EC NUMBER\": [\"2.5.1.15\"], \"AUTHORS\": [\"\"], \"PROTEIN_ASSOCIATION\": [\"\"], \"PROTEIN ASSOCIATION\": [\"\"], \"SUBSYSTEM\": [\"\"], \"CONFIDENCE LEVEL\": [\"2\"], \"GENE ASSOCIATION\": [\"( Tery_0697 or Tery_0699 or Tery_1381 )\"]}}, {\"metabolites\": {\"m_h_c\": 1.0, \"m_atp_c\": -1.0, \"m_6hxdhp_pp_c\": 1.0, \"m_amp_c\": 1.0, \"m_6hxm_dhop_c\": -1.0}, \"lower_bound\": 0.0, \"gene_reaction_rule\": \"( Tery_0688 )\", \"upper_bound\": 1000.0, \"name\": \"2-amino-4-hydroxy-6-hydroxymethyldihydropteridine pyorophosphokinase\", \"id\": \"CAR_6HXDHPP\", \"notes\": {\"EC NUMBER\": [\"2.7.6.3\"], \"AUTHORS\": [\"\"], \"PROTEIN_ASSOCIATION\": [\"\"], \"PROTEIN ASSOCIATION\": [\"\"], \"SUBSYSTEM\": [\"\"], \"CONFIDENCE LEVEL\": [\"2\"], \"GENE ASSOCIATION\": [\"( Tery_0688 )\"]}}, {\"metabolites\": {\"m_raau_c\": -1.0, \"m_5dadn_c\": 2.0, \"m_h2o_c\": -1.0, \"m_nh4_c\": 1.0, \"m_sam_c\": -2.0, \"m_fo_c\": 1.0, \"m_oxalate_c\": 1.0, \"m_met_c\": 2.0, \"m_h_c\": 3.0, \"m_p_hxphpyr_c\": -1.0}, \"lower_bound\": 0.0, \"gene_reaction_rule\": \"( Tery_0173 ) and ( Tery_2116 )\", \"upper_bound\": 1000.0, \"name\": \"FO synthase\", \"id\": \"CAR_FOSYN\", \"notes\": {\"EC NUMBER\": [\"2.5.1.77\"], \"AUTHORS\": [\"\"], \"PROTEIN_ASSOCIATION\": [\"\"], \"PROTEIN ASSOCIATION\": [\"\"], \"SUBSYSTEM\": [\"\"], \"CONFIDENCE LEVEL\": [\"2\"], \"GENE ASSOCIATION\": [\"( Tery_0173 ) and ( Tery_2116 )\"]}}, {\"metabolites\": {\"m_h_byr_c\": 1.0, \"m_h_c\": -1.0, \"m_precor8_c\": -1.0}, \"lower_bound\": 0.0, \"gene_reaction_rule\": \"( Tery_1670 or Tery_3745 )\", \"upper_bound\": 1000.0, \"name\": \"Precorrin 8X 11,12-methylmutase\", \"id\": \"CAR_hbyr\", \"notes\": {\"EC NUMBER\": [\"5.4.99.61\"], \"AUTHORS\": [\"\"], \"PROTEIN_ASSOCIATION\": [\"\"], \"PROTEIN ASSOCIATION\": [\"\"], \"SUBSYSTEM\": [\"\"], \"CONFIDENCE LEVEL\": [\"1\"], \"GENE ASSOCIATION\": [\"( Tery_1670 or Tery_3745 )\"]}}, {\"metabolites\": {\"m_sucbenz_coa_c\": 1.0, \"m_sucbenz_c\": -1.0, \"m_amp_c\": 1.0, \"m_atp_c\": -1.0, \"m_coa_c\": -1.0, \"m_ppi_c\": 1.0}, \"lower_bound\": 0.0, \"gene_reaction_rule\": \"( Tery_4067 )\", \"upper_bound\": 1000.0, \"name\": \"O-Succinylbenzoate:CoA ligase (AMP-forming)\", \"id\": \"CAR_MenE\", \"notes\": {\"EC NUMBER\": [\"6.2.1.26\"], \"AUTHORS\": [\"\"], \"PROTEIN_ASSOCIATION\": [\"\"], \"PROTEIN ASSOCIATION\": [\"\"], \"SUBSYSTEM\": [\"\"], \"CONFIDENCE LEVEL\": [\"2\"], \"GENE ASSOCIATION\": [\"( Tery_4067 )\"]}}, {\"metabolites\": {\"m_h_c\": -1.0, \"m_atp_c\": -1.0, \"m_ppnte_c\": -1.0, \"m_ppi_c\": 1.0, \"m_dpcoa_c\": 1.0}, \"lower_bound\": -1000.0, \"gene_reaction_rule\": \"( Tery_1572 )\", \"upper_bound\": 1000.0, \"name\": \"ATP:pantetheine-4'-phosphate adenylyltransferase\", \"id\": \"CAR_PPANTAT\", \"notes\": {\"EC NUMBER\": [\"2.7.7.3\"], \"AUTHORS\": [\"\"], \"PROTEIN_ASSOCIATION\": [\"\"], \"PROTEIN ASSOCIATION\": [\"\"], \"SUBSYSTEM\": [\"\"], \"CONFIDENCE LEVEL\": [\"2\"], \"GENE ASSOCIATION\": [\"( Tery_1572 )\"]}}, {\"metabolites\": {\"m_h_c\": -1.0, \"m_4ppncys_c\": -1.0, \"m_ppnte_c\": 1.0, \"m_co2_c\": 1.0}, \"lower_bound\": 0.0, \"gene_reaction_rule\": \"( Tery_2643 )\", \"upper_bound\": 1000.0, \"name\": \"N-[(R)-4'-Phosphopantothenoyl]-L-cysteine carboxy-lyase\", \"id\": \"CAR_PPNTES\", \"notes\": {\"EC NUMBER\": [\"4.1.1.36\"], \"AUTHORS\": [\"\"], \"PROTEIN_ASSOCIATION\": [\"\"], \"PROTEIN ASSOCIATION\": [\"\"], \"SUBSYSTEM\": [\"\"], \"CONFIDENCE LEVEL\": [\"2\"], \"GENE ASSOCIATION\": [\"( Tery_2643 )\"]}}, {\"metabolites\": {\"m_selp_c\": 1.0, \"m_h2o_c\": -1.0, \"m_selenide_c\": -1.0, \"m_pi_c\": 1.0, \"m_atp_c\": -1.0, \"m_amp_c\": 1.0}, \"lower_bound\": 0.0, \"gene_reaction_rule\": \"( Tery_4785 )\", \"upper_bound\": 1000.0, \"name\": \"ATP:selenide, water phosphotransferase\", \"id\": \"CAR_SELP\", \"notes\": {\"EC NUMBER\": [\"2.7.9.3\"], \"AUTHORS\": [\"\"], \"PROTEIN_ASSOCIATION\": [\"\"], \"PROTEIN ASSOCIATION\": [\"\"], \"SUBSYSTEM\": [\"\"], \"CONFIDENCE LEVEL\": [\"2\"], \"GENE ASSOCIATION\": [\"( Tery_4785 )\"]}}, {\"metabolites\": {\"m_2_suc5epyr6ho3ch1cx_c\": -1.0, \"m_shchc_c\": 1.0, \"m_pyr_c\": 1.0}, \"lower_bound\": 0.0, \"gene_reaction_rule\": \"( Tery_4069 )\", \"upper_bound\": 1000.0, \"name\": \"2-succinyl-6-hydroxy-2,4-cyclohexadiene-1-carboxylate synthase\", \"id\": \"CAR_SHCHC\", \"notes\": {\"EC NUMBER\": [\"4.2.99.20\"], \"AUTHORS\": [\"\"], \"PROTEIN_ASSOCIATION\": [\"\"], \"PROTEIN ASSOCIATION\": [\"\"], \"SUBSYSTEM\": [\"\"], \"CONFIDENCE LEVEL\": [\"1\"], \"GENE ASSOCIATION\": [\"( Tery_4069 )\"]}}, {\"metabolites\": {\"m_h2o_c\": 1.0, \"m_uprg_c\": 1.0, \"m_hmb_c\": -1.0}, \"lower_bound\": 0.0, \"gene_reaction_rule\": \"( Tery_3325 )\", \"upper_bound\": 1000.0, \"name\": \"Hydroxymethylbilane hydro-lyase(cyclizing)\", \"id\": \"CAR_UPRG\", \"notes\": {\"EC NUMBER\": [\"4.2.1.75\"], \"AUTHORS\": [\"\"], \"PROTEIN_ASSOCIATION\": [\"\"], \"PROTEIN ASSOCIATION\": [\"\"], \"SUBSYSTEM\": [\"\"], \"CONFIDENCE LEVEL\": [\"2\"], \"GENE ASSOCIATION\": [\"( Tery_3325 )\"]}}, {\"metabolites\": {\"m_ac_c\": 1.0, \"m_h_c\": 1.0, \"m_acser_c\": -1.0, \"m_cys_c\": 1.0, \"m_h2s_c\": -1.0}, \"lower_bound\": 0.0, \"gene_reaction_rule\": \"( Tery_4742 ) and ( Tery_1235 )\", \"upper_bound\": 1000.0, \"name\": \"O3-Acetyl-L-serine acetate-lyase (adding hydrogen sulfide)\", \"id\": \"CYS_CYSSYN\", \"notes\": {\"EC NUMBER\": [\"( 2.5.1.47 and 4.2.99.8 or 2.5.1.65 and 4.2.99.8 )\"], \"AUTHORS\": [\"\"], \"PROTEIN_ASSOCIATION\": [\"\"], \"PROTEIN ASSOCIATION\": [\"\"], \"SUBSYSTEM\": [\"\"], \"CONFIDENCE LEVEL\": [\"2\"], \"GENE ASSOCIATION\": [\"( Tery_4742 ) and ( Tery_1235 )\"]}}, {\"metabolites\": {\"m_adp_c\": 2.0, \"m_amp_c\": -1.0, \"m_atp_c\": -1.0}, \"lower_bound\": 0.0, \"gene_reaction_rule\": \"( Tery_2993 )\", \"upper_bound\": 1000.0, \"name\": \"ATP:AMP phosphotransferase\", \"id\": \"EN_AKIN\", \"notes\": {\"EC NUMBER\": [\"2.7.4.3\"], \"AUTHORS\": [\"\"], \"PROTEIN_ASSOCIATION\": [\"\"], \"PROTEIN ASSOCIATION\": [\"\"], \"SUBSYSTEM\": [\"\"], \"CONFIDENCE LEVEL\": [\"2\"], \"GENE ASSOCIATION\": [\"( Tery_2993 )\"]}}, {\"metabolites\": {\"m_adp_c\": 1.0, \"m_h_c\": 1.0, \"m_atp_c\": -1.0, \"m_h2o_c\": -1.0, \"m_pi_c\": 1.0}, \"lower_bound\": 34.27008, \"gene_reaction_rule\": \"( Tery_2554 )\", \"upper_bound\": 1000, \"name\": \"ATP phosphohydrolase (protein-secreting)\", \"id\": \"EN_ATP\", \"notes\": {\"EC NUMBER\": [\"|3.6.1.3|3.6.1.5|3.6.1.8|3.6.1.15|3.6.3.1|3.6.3.2|3.6.3.3|3.6.3.4|3.6.3.5|3.6.3.6|3.6.3.7|3.6.3.8|3.6.3.9|3.6.3.10|3.6.3.11|3.6.3.12|3.6.3.14|3.6.3.15|3.6.3.16|3.6.3.17|3.6.3.18|3.6.3.19|3.6.3.20|3.6.3.21|3.6.3.22|3.6.3.23|3.6.3.24|3.6.3.25|3.6.3.26|3.6.3.27|3.6.3.28|3.6.3.29|3.6.3.30|3.6.3.31|3.6.3.32|3.6.3.33|3.6.3.34|3.6.3.35|3.6.3.36|3.6.3.37|3.6.3.38|3.6.3.39|3.6.3.40|3.6.3.41|3.6.3.42|3.6.3.43|3.6.3.44|3.6.3.46|3.6.3.47|3.6.3.48|3.6.3.49|3.6.3.50|3.6.3.51|3.6.3.52|3.6.3.53|3.6.4.1|3.6.4.2|3.6.4.3|3.6.4.4|3.6.4.5|3.6.4.6|3.6.4.7|3.6.4.8|3.6.4.9|3.6.4.10|3.6.4.11|3.6.1.-|\"], \"AUTHORS\": [\"\"], \"PROTEIN_ASSOCIATION\": [\"\"], \"PROTEIN ASSOCIATION\": [\"\"], \"SUBSYSTEM\": [\"\"], \"CONFIDENCE LEVEL\": [\"1\"], \"GENE ASSOCIATION\": [\"( Tery_2554 )\"]}}, {\"metabolites\": {\"m_adp_c\": -1.0, \"m_h_c\": 3.0, \"m_h2o_c\": 1.0, \"m_pi_c\": -1.0, \"m_atp_c\": 1.0, \"m_h_e\": -4.0}, \"lower_bound\": -1000.0, \"gene_reaction_rule\": \"( Tery_2205 ) and ( Tery_2198 ) and ( Tery_2199 ) and ( Tery_2200 ) and ( Tery_2201 ) and ( Tery_2202 ) and ( Tery_2203 ) and ( Tery_2204 )\", \"upper_bound\": 1000.0, \"name\": \"ATP synthase (four protons for one ATP)\", \"id\": \"EN_ATP_syn\", \"notes\": {\"EC NUMBER\": [\"3.6.3.14\"], \"AUTHORS\": [\"\"], \"PROTEIN_ASSOCIATION\": [\"\"], \"PROTEIN ASSOCIATION\": [\"\"], \"SUBSYSTEM\": [\"\"], \"CONFIDENCE LEVEL\": [\"2\"], \"GENE ASSOCIATION\": [\"( Tery_2205 ) and ( Tery_2198 ) and ( Tery_2199 ) and ( Tery_2200 ) and ( Tery_2201 ) and ( Tery_2202 ) and ( Tery_2203 ) and ( Tery_2204 )\"]}}, {\"metabolites\": {\"m_camp_c\": 1.0, \"m_atp_c\": -1.0, \"m_ppi_c\": 1.0}, \"lower_bound\": 0.0, \"gene_reaction_rule\": \"( Tery_0400 or Tery_0647 or Tery_1986 or Tery_2731 or Tery_2857 or Tery_3155 or Tery_3999 or Tery_4585 )\", \"upper_bound\": 1000.0, \"name\": \"ATP pyrophosphate-lyase (cyclizing)\", \"id\": \"EN_cAMP\", \"notes\": {\"EC NUMBER\": [\"4.6.1.1\"], \"AUTHORS\": [\"\"], \"PROTEIN_ASSOCIATION\": [\"\"], \"PROTEIN ASSOCIATION\": [\"\"], \"SUBSYSTEM\": [\"\"], \"CONFIDENCE LEVEL\": [\"2\"], \"GENE ASSOCIATION\": [\"( Tery_0400 or Tery_0647 or Tery_1986 or Tery_2731 or Tery_2857 or Tery_3155 or Tery_3999 or Tery_4585 )\"]}}, {\"metabolites\": {\"m_fmn_c\": 1.0, \"m_co2_diam_c\": -2.0, \"m_h_c\": 3.0, \"m_cob_amam_c\": 2.0, \"m_fmnh2_c\": -1.0}, \"lower_bound\": 0.0, \"gene_reaction_rule\": \"( Tery_4461 )\", \"upper_bound\": 1000.0, \"name\": \"cob(II)yrinic acid-a,c-diamide:FMN oxidoreductase\", \"id\": \"CAR_CoAcRED\", \"notes\": {\"EC NUMBER\": [\"1.16.8.1\"], \"AUTHORS\": [\"\"], \"PROTEIN_ASSOCIATION\": [\"\"], \"PROTEIN ASSOCIATION\": [\"\"], \"SUBSYSTEM\": [\"\"], \"CONFIDENCE LEVEL\": [\"1\"], \"GENE ASSOCIATION\": [\"( Tery_4461 )\"]}}, {\"metabolites\": {\"m_nadph_c\": -1.0, \"m_h2o_c\": 1.0, \"m_o2_c\": -1.0, \"m_nadp_c\": 1.0, \"m_2opre3m6mx14benzquon_c\": -1.0, \"m_2op3m5h6mbq_c\": 1.0}, \"lower_bound\": 0.0, \"gene_reaction_rule\": \"Tery_2587\", \"upper_bound\": 1000.0, \"name\": \"2-Octaprenyl-3-methyl-6-methoxy-1,4-benzoquinone ,NADPH2:oxygen\", \"id\": \"EN_DMQNP\", \"notes\": {\"EC NUMBER\": [\"1.14.13.-\"], \"AUTHORS\": [\"\"], \"PROTEIN_ASSOCIATION\": [\"\"], \"PROTEIN ASSOCIATION\": [\"\"], \"SUBSYSTEM\": [\"\"], \"CONFIDENCE LEVEL\": [\"2\"], \"GENE ASSOCIATION\": [\"Tery_2587\"]}}, {\"metabolites\": {\"m_pq9_c\": -1.0, \"m_h_c\": 1.0, \"m_fadh2_c\": -1.0, \"m_pq9h2_c\": 1.0, \"m_fad_c\": 1.0}, \"lower_bound\": 0.0, \"gene_reaction_rule\": \"\", \"upper_bound\": 1000.0, \"name\": \"Plastoquinone reduction\", \"id\": \"EN_FADPQ\", \"notes\": {\"EC NUMBER\": [\"\"], \"AUTHORS\": [\"\"], \"PROTEIN_ASSOCIATION\": [\"\"], \"PROTEIN ASSOCIATION\": [\"\"], \"SUBSYSTEM\": [\"\"], \"CONFIDENCE LEVEL\": [\"1\"], \"GENE ASSOCIATION\": [\"\"]}}, {\"metabolites\": {\"m_h2_c\": -1.0, \"m_ox_fedox_c\": -2.0, \"m_h_c\": 2.0, \"m_red_fedox_c\": 2.0}, \"lower_bound\": 0.0, \"gene_reaction_rule\": \"( Tery_3368 ) and ( Tery_3369 )\", \"upper_bound\": 1000.0, \"name\": \"Hydrogen Reduction\", \"id\": \"EN_FEDH2\", \"notes\": {\"EC NUMBER\": [\"1.12.99.6\"], \"AUTHORS\": [\"\"], \"PROTEIN_ASSOCIATION\": [\"\"], \"PROTEIN ASSOCIATION\": [\"\"], \"SUBSYSTEM\": [\"\"], \"CONFIDENCE LEVEL\": [\"2\"], \"GENE ASSOCIATION\": [\"( Tery_3368 ) and ( Tery_3369 )\"]}}, {\"metabolites\": {\"m_h_c\": -2.0, \"m_nadh_c\": -1.0, \"m_fmn_c\": -1.0, \"m_nad_c\": 1.0, \"m_fmnh2_c\": 1.0}, \"lower_bound\": 0.0, \"gene_reaction_rule\": \"( Tery_3252 )\", \"upper_bound\": 1000.0, \"name\": \"FMNH2:NAD+ oxidoreductase\", \"id\": \"EN_FMNRED\", \"notes\": {\"EC NUMBER\": [\"1.5.1.38\"], \"AUTHORS\": [\"\"], \"PROTEIN_ASSOCIATION\": [\"\"], \"PROTEIN ASSOCIATION\": [\"\"], \"SUBSYSTEM\": [\"\"], \"CONFIDENCE LEVEL\": [\"1\"], \"GENE ASSOCIATION\": [\"( Tery_3252 )\"]}}, {\"metabolites\": {\"m_nadph_c\": -1.0, \"m_fmn_c\": -1.0, \"m_nadp_c\": 1.0, \"m_h_c\": -2.0, \"m_fmnh2_c\": 1.0}, \"lower_bound\": 0.0, \"gene_reaction_rule\": \"( Tery_3252 )\", \"upper_bound\": 1000.0, \"name\": \"FMNH2:NADP+ oxidoreductase\", \"id\": \"EN_FMNREDP\", \"notes\": {\"EC NUMBER\": [\"1.5.1.38\"], \"AUTHORS\": [\"\"], \"PROTEIN_ASSOCIATION\": [\"\"], \"PROTEIN ASSOCIATION\": [\"\"], \"SUBSYSTEM\": [\"\"], \"CONFIDENCE LEVEL\": [\"1\"], \"GENE ASSOCIATION\": [\"( Tery_3252 )\"]}}, {\"metabolites\": {\"m_nadph_c\": -1.0, \"m_nadh_c\": 1.0, \"m_nad_c\": -1.0, \"m_nadp_c\": 1.0}, \"lower_bound\": 0.0, \"gene_reaction_rule\": \"( Tery_4703 ) and ( Tery_4704 or Tery_4703 ) and ( Tery_4705 )\", \"upper_bound\": 1000.0, \"name\": \"NADPH:NAD+ oxidoreductase (B-specific)\", \"id\": \"EN_NAD\", \"notes\": {\"EC NUMBER\": [\"1.6.1.2\"], \"AUTHORS\": [\"\"], \"PROTEIN_ASSOCIATION\": [\"\"], \"PROTEIN ASSOCIATION\": [\"\"], \"SUBSYSTEM\": [\"\"], \"CONFIDENCE LEVEL\": [\"2\"], \"GENE ASSOCIATION\": [\"( Tery_4703 ) and ( Tery_4704 or Tery_4703 ) and ( Tery_4705 )\"]}}, {\"metabolites\": {\"m_pq9_c\": -1.0, \"m_h_c\": -5.0, \"m_nadh_c\": -1.0, \"m_pq9h2_c\": 1.0, \"m_nad_c\": 1.0, \"m_h_e\": 4.0}, \"lower_bound\": 0.0, \"gene_reaction_rule\": \"( Tery_2062 ) and ( Tery_3661 ) and ( Tery_4096 )\", \"upper_bound\": 1000.0, \"name\": \"NADH dehydrogenase plastoquinone 4 protons\", \"id\": \"EN_NADHPQ9H\", \"notes\": {\"EC NUMBER\": [\"1.6.99.3\"], \"AUTHORS\": [\"\"], \"PROTEIN_ASSOCIATION\": [\"\"], \"PROTEIN ASSOCIATION\": [\"\"], \"SUBSYSTEM\": [\"\"], \"CONFIDENCE LEVEL\": [\"2\"], \"GENE ASSOCIATION\": [\"( Tery_2062 ) and ( Tery_3661 ) and ( Tery_4096 )\"]}}, {\"metabolites\": {\"m_nadph_c\": 1.0, \"m_h_c\": 2.0, \"m_nadp_c\": -1.0, \"m_nadh_c\": -1.0, \"m_nad_c\": 1.0, \"m_h_e\": -2.0}, \"lower_bound\": 0.0, \"gene_reaction_rule\": \"\", \"upper_bound\": 1000.0, \"name\": \"NAD(P) transhydrogenase\", \"id\": \"EN_NADTH\", \"notes\": {\"EC NUMBER\": [\"1.6.1.1\"], \"AUTHORS\": [\"\"], \"PROTEIN_ASSOCIATION\": [\"\"], \"PROTEIN ASSOCIATION\": [\"\"], \"SUBSYSTEM\": [\"\"], \"CONFIDENCE LEVEL\": [\"1\"], \"GENE ASSOCIATION\": [\"\"]}}, {\"metabolites\": {\"m_pq9_c\": -1.0, \"m_orotate_c\": 1.0, \"m_doroa_c\": -1.0, \"m_pq9h2_c\": 1.0}, \"lower_bound\": 0.0, \"gene_reaction_rule\": \"Tery_2007\", \"upper_bound\": 1000.0, \"name\": \"dihydroorotic acid (menaquinone-8)\", \"id\": \"EN_OROPQ9\", \"notes\": {\"EC NUMBER\": [\"1.3.98.1\"], \"AUTHORS\": [\"\"], \"PROTEIN_ASSOCIATION\": [\"\"], \"PROTEIN ASSOCIATION\": [\"\"], \"SUBSYSTEM\": [\"\"], \"CONFIDENCE LEVEL\": [\"2\"], \"GENE ASSOCIATION\": [\"Tery_2007\"]}}, {\"metabolites\": {\"m_h_c\": 1.0, \"m_h2o_c\": -1.0, \"m_pi_c\": 2.0, \"m_ppi_c\": -1.0}, \"lower_bound\": 0.0, \"gene_reaction_rule\": \"( Tery_1519 )\", \"upper_bound\": 1000.0, \"name\": \"Pyrophosphate phosphohydrolase\", \"id\": \"EN_p_pp\", \"notes\": {\"EC NUMBER\": [\"3.6.1.1\"], \"AUTHORS\": [\"\"], \"PROTEIN_ASSOCIATION\": [\"\"], \"PROTEIN ASSOCIATION\": [\"\"], \"SUBSYSTEM\": [\"\"], \"CONFIDENCE LEVEL\": [\"2\"], \"GENE ASSOCIATION\": [\"( Tery_1519 )\"]}}, {\"metabolites\": {\"m_adp_c\": 1.0, \"m_h_c\": 1.0, \"m_atp_c\": -1.0, \"m_nadp_c\": 1.0, \"m_nad_c\": -1.0}, \"lower_bound\": 0.0, \"gene_reaction_rule\": \"( Tery_1770 or Tery_3163 )\", \"upper_bound\": 1000.0, \"name\": \"ATP:NAD+ 2'-phosphotransferase\", \"id\": \"EN_ppnK\", \"notes\": {\"EC NUMBER\": [\"2.7.1.23\"], \"AUTHORS\": [\"\"], \"PROTEIN_ASSOCIATION\": [\"\"], \"PROTEIN ASSOCIATION\": [\"\"], \"SUBSYSTEM\": [\"\"], \"CONFIDENCE LEVEL\": [\"1\"], \"GENE ASSOCIATION\": [\"( Tery_1770 or Tery_3163 )\"]}}, {\"metabolites\": {\"m_pppi_c\": -1.0, \"m_h2o_c\": -1.0, \"m_pi_c\": 1.0, \"m_ppi_c\": 1.0}, \"lower_bound\": 0.0, \"gene_reaction_rule\": \"( Tery_1774 ) and ( Tery_2384 ) and ( Tery_3481 )\", \"upper_bound\": 1000.0, \"name\": \"exopolyphosphorylase: triphosphate\", \"id\": \"EN_pppi\", \"notes\": {\"EC NUMBER\": [\"3.6.1.11\"], \"AUTHORS\": [\"\"], \"PROTEIN_ASSOCIATION\": [\"\"], \"PROTEIN ASSOCIATION\": [\"\"], \"SUBSYSTEM\": [\"\"], \"CONFIDENCE LEVEL\": [\"2\"], \"GENE ASSOCIATION\": [\"( Tery_1774 ) and ( Tery_2384 ) and ( Tery_3481 )\"]}}, {\"metabolites\": {\"m_p5c_c\": 1.0, \"m_pro_c\": -1.0, \"m_fadh2_c\": 1.0, \"m_fad_c\": -1.0}, \"lower_bound\": 0.0, \"gene_reaction_rule\": \"( Tery_4908 )\", \"upper_bound\": 1000.0, \"name\": \"\", \"id\": \"EN_FADPRO\", \"notes\": {\"EC NUMBER\": [\"1.5.1.2\"], \"AUTHORS\": [\"\"], \"PROTEIN_ASSOCIATION\": [\"\"], \"PROTEIN ASSOCIATION\": [\"\"], \"SUBSYSTEM\": [\"\"], \"CONFIDENCE LEVEL\": [\"2\"], \"GENE ASSOCIATION\": [\"( Tery_4908 )\"]}}, {\"metabolites\": {\"m_nmn_c\": -1.0, \"m_h2o_c\": -1.0, \"m_pi_c\": 1.0, \"m_rnam_c\": 1.0}, \"lower_bound\": -1000.0, \"gene_reaction_rule\": \"( Tery_1774 ) and ( Tery_2384 ) and ( Tery_3481 )\", \"upper_bound\": 1000.0, \"name\": \"Stationary Phase Survival Protein\", \"id\": \"CAR_surE\", \"notes\": {\"EC NUMBER\": [\"3.1.3.5\"], \"AUTHORS\": [\"\"], \"PROTEIN_ASSOCIATION\": [\"\"], \"PROTEIN ASSOCIATION\": [\"\"], \"SUBSYSTEM\": [\"\"], \"CONFIDENCE LEVEL\": [\"2\"], \"GENE ASSOCIATION\": [\"( Tery_1774 ) and ( Tery_2384 ) and ( Tery_3481 )\"]}}, {\"metabolites\": {\"m_nadph_c\": -1.0, \"m_h_c\": -1.0, \"m_trdox_c\": -1.0, \"m_trdrd_c\": 1.0, \"m_nadp_c\": 1.0}, \"lower_bound\": 0.0, \"gene_reaction_rule\": \"( Tery_1699 )\", \"upper_bound\": 1000.0, \"name\": \"TRDR\", \"id\": \"EN_TRDR\", \"notes\": {\"EC NUMBER\": [\"1.8.1.9\"], \"AUTHORS\": [\"\"], \"PROTEIN_ASSOCIATION\": [\"\"], \"PROTEIN ASSOCIATION\": [\"\"], \"SUBSYSTEM\": [\"\"], \"CONFIDENCE LEVEL\": [\"2\"], \"GENE ASSOCIATION\": [\"( Tery_1699 )\"]}}, {\"metabolites\": {\"m_ox_fedox_c\": -2.0, \"m_h_c\": 2.0, \"m_red_fedox_c\": 2.0, \"m_trdrd_c\": -1.0, \"m_trdox_c\": 1.0}, \"lower_bound\": 0.0, \"gene_reaction_rule\": \"( Tery_1567 ) and ( Tery_1949 )\", \"upper_bound\": 1000.0, \"name\": \"TRDRF\", \"id\": \"EN_TRDRF\", \"notes\": {\"EC NUMBER\": [\"1.8.7.2\"], \"AUTHORS\": [\"\"], \"PROTEIN_ASSOCIATION\": [\"\"], \"PROTEIN ASSOCIATION\": [\"\"], \"SUBSYSTEM\": [\"\"], \"CONFIDENCE LEVEL\": [\"2\"], \"GENE ASSOCIATION\": [\"( Tery_1567 ) and ( Tery_1949 )\"]}}, {\"metabolites\": {\"m_h2o_c\": -1.0, \"m_h_c\": 1.0, \"m_14dhnap_c\": -1.0, \"m_coa_c\": 1.0, \"m_14dhx_nth_c\": 1.0}, \"lower_bound\": 0.0, \"gene_reaction_rule\": \"( Tery_4064 )\", \"upper_bound\": 1000.0, \"name\": \"O-Succinylbenzoyl-CoA 1,4-dihydroxy-2-naphthoate-lyase\", \"id\": \"CAR_14dhx_nth\", \"notes\": {\"EC NUMBER\": [\"3.1.2.28\"], \"AUTHORS\": [\"\"], \"PROTEIN_ASSOCIATION\": [\"\"], \"PROTEIN ASSOCIATION\": [\"\"], \"SUBSYSTEM\": [\"\"], \"CONFIDENCE LEVEL\": [\"2\"], \"GENE ASSOCIATION\": [\"( Tery_4064 )\"]}}, {\"metabolites\": {\"m_sucbenz_coa_c\": -1.0, \"m_h_c\": -1.0, \"m_14dhnap_c\": 1.0, \"m_h2o_c\": 1.0}, \"lower_bound\": 0.0, \"gene_reaction_rule\": \"( Tery_4088 )\", \"upper_bound\": 1000.0, \"name\": \"rxn05024\", \"id\": \"CAR_14dih2ncoa\", \"notes\": {\"EC NUMBER\": [\"4.1.3.36\"], \"AUTHORS\": [\"\"], \"PROTEIN_ASSOCIATION\": [\"\"], \"PROTEIN ASSOCIATION\": [\"\"], \"SUBSYSTEM\": [\"\"], \"CONFIDENCE LEVEL\": [\"2\"], \"GENE ASSOCIATION\": [\"( Tery_4088 )\"]}}, {\"metabolites\": {\"m_5dqt_c\": -1.0, \"m_h2o_c\": 1.0, \"m_3dhshk_c\": 1.0}, \"lower_bound\": -1000.0, \"gene_reaction_rule\": \"( Tery_2664 )\", \"upper_bound\": 1000.0, \"name\": \"3-Dehydroquinate hydro-lyase\", \"id\": \"CAR_3DHQDH\", \"notes\": {\"EC NUMBER\": [\"4.2.1.10\"], \"AUTHORS\": [\"\"], \"PROTEIN_ASSOCIATION\": [\"\"], \"PROTEIN ASSOCIATION\": [\"\"], \"SUBSYSTEM\": [\"\"], \"CONFIDENCE LEVEL\": [\"1\"], \"GENE ASSOCIATION\": [\"( Tery_2664 )\"]}}, {\"metabolites\": {\"m_h_c\": 1.0, \"m_abee_c\": 1.0, \"m_pyr_c\": 1.0, \"m_adc_c\": -1.0}, \"lower_bound\": 0.0, \"gene_reaction_rule\": \"Tery_4376\", \"upper_bound\": 1000.0, \"name\": \"4-amino-4-deoxychorismate pyruvate-lyase\", \"id\": \"CAR_AMDCHL\", \"notes\": {\"EC NUMBER\": [\"4.1.3.38\"], \"AUTHORS\": [\"\"], \"PROTEIN_ASSOCIATION\": [\"\"], \"PROTEIN ASSOCIATION\": [\"\"], \"SUBSYSTEM\": [\"\"], \"CONFIDENCE LEVEL\": [\"2\"], \"GENE ASSOCIATION\": [\"Tery_4376\"]}}, {\"metabolites\": {\"m_dahp_c\": -1.0, \"m_pi_c\": 1.0, \"m_5dqt_c\": 1.0}, \"lower_bound\": 0.0, \"gene_reaction_rule\": \"( Tery_2977 ) and ( Tery_5008 )\", \"upper_bound\": 1000.0, \"name\": \"2-Dehydro-3-deoxy-D-arabino-heptonate 7-phosphate phosphate-lyase\", \"id\": \"CAR_aroB\", \"notes\": {\"EC NUMBER\": [\"|4.2.3.4|4.6.1.3|\"], \"AUTHORS\": [\"\"], \"PROTEIN_ASSOCIATION\": [\"\"], \"PROTEIN ASSOCIATION\": [\"\"], \"SUBSYSTEM\": [\"\"], \"CONFIDENCE LEVEL\": [\"2\"], \"GENE ASSOCIATION\": [\"( Tery_2977 ) and ( Tery_5008 )\"]}}, {\"metabolites\": {\"m_a6rp5p2_c\": 1.0, \"m_nadph_c\": -1.0, \"m_h_c\": -1.0, \"m_a6rp5p_c\": -1.0, \"m_nadp_c\": 1.0}, \"lower_bound\": 0.0, \"gene_reaction_rule\": \"( Tery_1661 )\", \"upper_bound\": 1000.0, \"name\": \"5-amino-6-(5-phosphoribitylamino)uracil:NADP+ 1'-oxidoreductase\", \"id\": \"CAR_AUDA\", \"notes\": {\"EC NUMBER\": [\"1.1.1.193\"], \"AUTHORS\": [\"\"], \"PROTEIN_ASSOCIATION\": [\"\"], \"PROTEIN ASSOCIATION\": [\"\"], \"SUBSYSTEM\": [\"\"], \"CONFIDENCE LEVEL\": [\"2\"], \"GENE ASSOCIATION\": [\"( Tery_1661 )\"]}}, {\"metabolites\": {\"m_pi_c\": 1.0, \"m_chor_c\": 1.0, \"m_3psme_c\": -1.0}, \"lower_bound\": 0.0, \"gene_reaction_rule\": \"( Tery_2866 )\", \"upper_bound\": 1000.0, \"name\": \"5-O-(1-Carboxyvinyl)-3-phosphoshikimate phosphate-lyase\", \"id\": \"CAR_CHORSYN\", \"notes\": {\"EC NUMBER\": [\"4.2.3.5\"], \"AUTHORS\": [\"\"], \"PROTEIN_ASSOCIATION\": [\"\"], \"PROTEIN ASSOCIATION\": [\"\"], \"SUBSYSTEM\": [\"\"], \"CONFIDENCE LEVEL\": [\"2\"], \"GENE ASSOCIATION\": [\"( Tery_2866 )\"]}}, {\"metabolites\": {\"m_co_precor2_c\": -1.0, \"m_sah_c\": 1.0, \"m_sam_c\": -1.0, \"m_co_precor3_c\": 1.0}, \"lower_bound\": 0.0, \"gene_reaction_rule\": \"( Tery_0768 )\", \"upper_bound\": 1000.0, \"name\": \"S-adenosyl-L-methionine:cobalt-factor-II C20-methyltransferase\", \"id\": \"CAR_copreco3\", \"notes\": {\"EC NUMBER\": [\"2.1.1.151\"], \"AUTHORS\": [\"\"], \"PROTEIN_ASSOCIATION\": [\"\"], \"PROTEIN ASSOCIATION\": [\"\"], \"SUBSYSTEM\": [\"\"], \"CONFIDENCE LEVEL\": [\"2\"], \"GENE ASSOCIATION\": [\"( Tery_0768 )\"]}}, {\"metabolites\": {\"m_co_precor4_c\": 1.0, \"m_sah_c\": 1.0, \"m_sam_c\": -1.0, \"m_co_precor3_c\": -1.0}, \"lower_bound\": 0.0, \"gene_reaction_rule\": \"( Tery_4366 )\", \"upper_bound\": 1000.0, \"name\": \"precorrin-3B C17-methyltransferase\", \"id\": \"CAR_coprecor4\", \"notes\": {\"EC NUMBER\": [\"2.1.1.131\"], \"AUTHORS\": [\"\"], \"PROTEIN_ASSOCIATION\": [\"\"], \"PROTEIN ASSOCIATION\": [\"\"], \"SUBSYSTEM\": [\"\"], \"CONFIDENCE LEVEL\": [\"2\"], \"GENE ASSOCIATION\": [\"( Tery_4366 )\"]}}, {\"metabolites\": {\"m_h_c\": 1.0, \"m_co_precor4_c\": -1.0, \"m_sah_c\": 1.0, \"m_sam_c\": -1.0, \"m_co_precor5_c\": 1.0}, \"lower_bound\": 0.0, \"gene_reaction_rule\": \"( Tery_1552 )\", \"upper_bound\": 1000.0, \"name\": \"cobalt-precorrin-4 methyltransferase\", \"id\": \"CAR_coprecor5\", \"notes\": {\"EC NUMBER\": [\"2.1.1.133\"], \"AUTHORS\": [\"\"], \"PROTEIN_ASSOCIATION\": [\"\"], \"PROTEIN ASSOCIATION\": [\"\"], \"SUBSYSTEM\": [\"\"], \"CONFIDENCE LEVEL\": [\"2\"], \"GENE ASSOCIATION\": [\"( Tery_1552 )\"]}}, {\"metabolites\": {\"m_nadph_c\": -1.0, \"m_co_precor6_c\": -1.0, \"m_nadp_c\": 1.0, \"m_co_precor6b_c\": 1.0}, \"lower_bound\": 0.0, \"gene_reaction_rule\": \"( Tery_2739 )\", \"upper_bound\": 1000.0, \"name\": \"precorrin-6A reductase\", \"id\": \"CAR_coprecor6b\", \"notes\": {\"EC NUMBER\": [\"1.3.1.54\"], \"AUTHORS\": [\"\"], \"PROTEIN_ASSOCIATION\": [\"\"], \"PROTEIN ASSOCIATION\": [\"\"], \"SUBSYSTEM\": [\"\"], \"CONFIDENCE LEVEL\": [\"1\"], \"GENE ASSOCIATION\": [\"( Tery_2739 )\"]}}, {\"metabolites\": {\"m_ppi_c\": 1.0, \"m_fmn_c\": -1.0, \"m_atp_c\": -1.0, \"m_h_c\": -1.0, \"m_fad_c\": 1.0}, \"lower_bound\": 0.0, \"gene_reaction_rule\": \"( Tery_1864 )\", \"upper_bound\": 1000.0, \"name\": \"ATP:FMN adenylyltransferase\", \"id\": \"CAR_FMNAT\", \"notes\": {\"EC NUMBER\": [\"2.7.7.2\"], \"AUTHORS\": [\"\"], \"PROTEIN_ASSOCIATION\": [\"\"], \"PROTEIN ASSOCIATION\": [\"\"], \"SUBSYSTEM\": [\"\"], \"CONFIDENCE LEVEL\": [\"2\"], \"GENE ASSOCIATION\": [\"( Tery_1864 )\"]}}, {\"metabolites\": {\"m_for_c\": 1.0, \"m_gtp_c\": -1.0, \"m_h_c\": 1.0, \"m_h2o_c\": -1.0, \"m_78_dhp3ppp_c\": 1.0}, \"lower_bound\": 0.0, \"gene_reaction_rule\": \"( Tery_0969 or Tery_4616 )\", \"upper_bound\": 1000.0, \"name\": \"GTP 7,8-8,9-dihydrolase\", \"id\": \"CAR_folE\", \"notes\": {\"EC NUMBER\": [\"3.5.4.16\"], \"AUTHORS\": [\"\"], \"PROTEIN_ASSOCIATION\": [\"\"], \"PROTEIN ASSOCIATION\": [\"\"], \"SUBSYSTEM\": [\"\"], \"CONFIDENCE LEVEL\": [\"2\"], \"GENE ASSOCIATION\": [\"( Tery_0969 or Tery_4616 )\"]}}, {\"metabolites\": {\"m_for_c\": 1.0, \"m_h_c\": 1.0, \"m_h2o_c\": -1.0, \"m_fthf_c\": -1.0, \"m_thf_c\": 1.0}, \"lower_bound\": 0.0, \"gene_reaction_rule\": \"( Tery_3318 )\", \"upper_bound\": 1000.0, \"name\": \"10-formyl-tetrahydrofolate hydrolysis\", \"id\": \"CAR_FOLH\", \"notes\": {\"EC NUMBER\": [\"3.5.1.10\"], \"AUTHORS\": [\"\"], \"PROTEIN_ASSOCIATION\": [\"\"], \"PROTEIN ASSOCIATION\": [\"\"], \"SUBSYSTEM\": [\"\"], \"CONFIDENCE LEVEL\": [\"2\"], \"GENE ASSOCIATION\": [\"( Tery_3318 )\"]}}, {\"metabolites\": {\"m_gth_c\": 2.0, \"m_h_c\": -1.0, \"m_nadp_c\": 1.0, \"m_gssg_c\": -1.0, \"m_nadph_c\": -1.0}, \"lower_bound\": 0.0, \"gene_reaction_rule\": \"( Tery_4747 )\", \"upper_bound\": 1000.0, \"name\": \"glutathione:NADP+ oxidoreductase\", \"id\": \"CAR_GSHRED\", \"notes\": {\"EC NUMBER\": [\"1.8.1.7\"], \"AUTHORS\": [\"\"], \"PROTEIN_ASSOCIATION\": [\"\"], \"PROTEIN ASSOCIATION\": [\"\"], \"SUBSYSTEM\": [\"\"], \"CONFIDENCE LEVEL\": [\"2\"], \"GENE ASSOCIATION\": [\"( Tery_4747 )\"]}}, {\"metabolites\": {\"m_ogt_c\": -1.0, \"m_gth_c\": -2.0, \"m_rgt_c\": 1.0, \"m_gssg_c\": 1.0}, \"lower_bound\": 0.0, \"gene_reaction_rule\": \"( Tery_2440 )\", \"upper_bound\": 1000.0, \"name\": \"glutathione: glutaredox\", \"id\": \"CAR_GSHREDN\", \"notes\": {\"EC NUMBER\": [\"1.8.4.-\"], \"AUTHORS\": [\"\"], \"PROTEIN_ASSOCIATION\": [\"\"], \"PROTEIN ASSOCIATION\": [\"\"], \"SUBSYSTEM\": [\"\"], \"CONFIDENCE LEVEL\": [\"2\"], \"GENE ASSOCIATION\": [\"( Tery_2440 )\"]}}, {\"metabolites\": {\"m_gtp_c\": -1.0, \"m_h_c\": 2.0, \"m_h2o_c\": -3.0, \"m_darp_c\": 1.0, \"m_for_c\": 1.0, \"m_ppi_c\": 1.0}, \"lower_bound\": 0.0, \"gene_reaction_rule\": \"( Tery_4462 )\", \"upper_bound\": 1000.0, \"name\": \"GTP 7,8-8,9-dihydrolase (pyrophosphate-forming)\", \"id\": \"CAR_GTPMoaA\", \"notes\": {\"EC NUMBER\": [\"3.5.4.25\"], \"AUTHORS\": [\"\"], \"PROTEIN_ASSOCIATION\": [\"\"], \"PROTEIN ASSOCIATION\": [\"\"], \"SUBSYSTEM\": [\"\"], \"CONFIDENCE LEVEL\": [\"2\"], \"GENE ASSOCIATION\": [\"( Tery_4462 )\"]}}, {\"metabolites\": {\"m_h_c\": -1.0, \"m_gdpman_c\": 1.0, \"m_pi_c\": 1.0, \"m_man1p_c\": -1.0, \"m_gdp_c\": -1.0}, \"lower_bound\": -1000.0, \"gene_reaction_rule\": \"( Tery_1856 )\", \"upper_bound\": 1000.0, \"name\": \"GDP:D-mannose-1-phosphate guanylyltransferase\", \"id\": \"CAR_M1PGT\", \"notes\": {\"EC NUMBER\": [\"2.7.7.22\"], \"AUTHORS\": [\"\"], \"PROTEIN_ASSOCIATION\": [\"\"], \"PROTEIN ASSOCIATION\": [\"\"], \"SUBSYSTEM\": [\"\"], \"CONFIDENCE LEVEL\": [\"2\"], \"GENE ASSOCIATION\": [\"( Tery_1856 )\"]}}, {\"metabolites\": {\"m_methf_c\": 1.0, \"m_nadph_c\": 1.0, \"m_nadp_c\": -1.0, \"m_metthf_c\": -1.0}, \"lower_bound\": -1000.0, \"gene_reaction_rule\": \"( Tery_4172 )\", \"upper_bound\": 1000.0, \"name\": \"5,10-methylenetetrahydrofolate:NADP+ oxidoreductase\", \"id\": \"CAR_MTHFOR\", \"notes\": {\"EC NUMBER\": [\"1.5.1.5\"], \"AUTHORS\": [\"\"], \"PROTEIN_ASSOCIATION\": [\"\"], \"PROTEIN ASSOCIATION\": [\"\"], \"SUBSYSTEM\": [\"\"], \"CONFIDENCE LEVEL\": [\"2\"], \"GENE ASSOCIATION\": [\"( Tery_4172 )\"]}}, {\"metabolites\": {\"m_h_c\": 1.0, \"m_nh4_c\": -1.0, \"m_ppi_c\": 1.0, \"m_deamido_nad_c\": -1.0, \"m_amp_c\": 1.0, \"m_atp_c\": -1.0, \"m_nad_c\": 1.0}, \"lower_bound\": 0.0, \"gene_reaction_rule\": \"( Tery_1984 )\", \"upper_bound\": 1000.0, \"name\": \"Deamino-NAD+:Ammonium ligase (AMP-forming)\", \"id\": \"CAR_nadE\", \"notes\": {\"EC NUMBER\": [\"6.3.1.5\"], \"AUTHORS\": [\"\"], \"PROTEIN_ASSOCIATION\": [\"\"], \"PROTEIN ASSOCIATION\": [\"\"], \"SUBSYSTEM\": [\"\"], \"CONFIDENCE LEVEL\": [\"2\"], \"GENE ASSOCIATION\": [\"( Tery_1984 )\"]}}, {\"metabolites\": {\"m_nh4_c\": 1.0, \"m_h2o_c\": -1.0, \"m_ncam_c\": -1.0, \"m_niacin_c\": 1.0}, \"lower_bound\": 0.0, \"gene_reaction_rule\": \"( Tery_1350 )\", \"upper_bound\": 1000.0, \"name\": \"Nicotinamidase\", \"id\": \"CAR_NICAMD\", \"notes\": {\"EC NUMBER\": [\"3.5.1.4\"], \"AUTHORS\": [\"\"], \"PROTEIN_ASSOCIATION\": [\"\"], \"PROTEIN ASSOCIATION\": [\"\"], \"SUBSYSTEM\": [\"\"], \"CONFIDENCE LEVEL\": [\"2\"], \"GENE ASSOCIATION\": [\"( Tery_1350 )\"]}}, {\"metabolites\": {\"m_adp_c\": 1.0, \"m_h2o_c\": -1.0, \"m_prpp_c\": -1.0, \"m_ppi_c\": 1.0, \"m_pi_c\": 1.0, \"m_atp_c\": -1.0, \"m_namn_c\": 1.0, \"m_niacin_c\": -1.0}, \"lower_bound\": 0.0, \"gene_reaction_rule\": \"( Tery_0318 )\", \"upper_bound\": 1000.0, \"name\": \"Nicotinate D-ribonucleotide:pyrophosphate phosphoribosyltransferase\", \"id\": \"CAR_NICPRT\", \"notes\": {\"EC NUMBER\": [\"6.3.4.21\"], \"AUTHORS\": [\"\"], \"PROTEIN_ASSOCIATION\": [\"\"], \"PROTEIN ASSOCIATION\": [\"\"], \"SUBSYSTEM\": [\"\"], \"CONFIDENCE LEVEL\": [\"2\"], \"GENE ASSOCIATION\": [\"( Tery_0318 )\"]}}, {\"metabolites\": {\"m_h_c\": -2.0, \"m_prpp_c\": -1.0, \"m_co2_c\": 1.0, \"m_quolate_c\": -1.0, \"m_ppi_c\": 1.0, \"m_namn_c\": 1.0}, \"lower_bound\": 0.0, \"gene_reaction_rule\": \"( Tery_4352 )\", \"upper_bound\": 1000.0, \"name\": \"Nicotinate-nucleotide:pyrophosphate phosphoribosyltransferase\", \"id\": \"CAR_NNPP\", \"notes\": {\"EC NUMBER\": [\"2.4.2.19\"], \"AUTHORS\": [\"\"], \"PROTEIN_ASSOCIATION\": [\"\"], \"PROTEIN ASSOCIATION\": [\"\"], \"SUBSYSTEM\": [\"\"], \"CONFIDENCE LEVEL\": [\"2\"], \"GENE ASSOCIATION\": [\"( Tery_4352 )\"]}}, {\"metabolites\": {\"m_orotate_c\": 1.0, \"m_doroa_c\": -1.0, \"m_mq8_c\": 1.0, \"m_mk8_c\": -1.0}, \"lower_bound\": 0.0, \"gene_reaction_rule\": \"( Tery_2007 )\", \"upper_bound\": 1000.0, \"name\": \"dihydroorotic acid (menaquinone-8)\", \"id\": \"CAR_OROMQ8\", \"notes\": {\"EC NUMBER\": [\"1.3.3.1\"], \"AUTHORS\": [\"\"], \"PROTEIN_ASSOCIATION\": [\"\"], \"PROTEIN ASSOCIATION\": [\"\"], \"SUBSYSTEM\": [\"\"], \"CONFIDENCE LEVEL\": [\"2\"], \"GENE ASSOCIATION\": [\"( Tery_2007 )\"]}}, {\"metabolites\": {\"m_orotate_c\": 1.0, \"m_doroa_c\": -1.0, \"m_ubiquon8_c\": -1.0, \"m_uquol8_c\": 1.0}, \"lower_bound\": 0.0, \"gene_reaction_rule\": \"( Tery_2007 )\", \"upper_bound\": 1000.0, \"name\": \"dihydoorotic acid dehydrogenase (quinone8)\", \"id\": \"CAR_OROU8\", \"notes\": {\"EC NUMBER\": [\"1.3.3.1\"], \"AUTHORS\": [\"\"], \"PROTEIN_ASSOCIATION\": [\"\"], \"PROTEIN ASSOCIATION\": [\"\"], \"SUBSYSTEM\": [\"\"], \"CONFIDENCE LEVEL\": [\"2\"], \"GENE ASSOCIATION\": [\"( Tery_2007 )\"]}}, {\"metabolites\": {\"m_sah_c\": 1.0, \"m_h_c\": 1.0, \"m_precor2_c\": -1.0, \"m_precor3a_c\": 1.0, \"m_sam_c\": -1.0}, \"lower_bound\": 0.0, \"gene_reaction_rule\": \"( Tery_0768 )\", \"upper_bound\": 1000.0, \"name\": \"S-Adenosyl-L-methionine:precorrin-4 C20-methyltransferase\", \"id\": \"CAR_precor3a\", \"notes\": {\"EC NUMBER\": [\"2.1.1.130\"], \"AUTHORS\": [\"\"], \"PROTEIN_ASSOCIATION\": [\"\"], \"PROTEIN ASSOCIATION\": [\"\"], \"SUBSYSTEM\": [\"\"], \"CONFIDENCE LEVEL\": [\"2\"], \"GENE ASSOCIATION\": [\"( Tery_0768 )\"]}}, {\"metabolites\": {\"m_precor4_c\": 1.0, \"m_h_c\": 2.0, \"m_sah_c\": 1.0, \"m_sam_c\": -1.0, \"m_precor_3b_c\": -1.0}, \"lower_bound\": 0.0, \"gene_reaction_rule\": \"( Tery_4366 )\", \"upper_bound\": 1000.0, \"name\": \"S-Adenosyl-L-methionine:precorrin-3B C17-methyltransferase\", \"id\": \"CAR_precor4\", \"notes\": {\"EC NUMBER\": [\"2.1.1.131\"], \"AUTHORS\": [\"\"], \"PROTEIN_ASSOCIATION\": [\"\"], \"PROTEIN ASSOCIATION\": [\"\"], \"SUBSYSTEM\": [\"\"], \"CONFIDENCE LEVEL\": [\"2\"], \"GENE ASSOCIATION\": [\"( Tery_4366 )\"]}}, {\"metabolites\": {\"m_precor4_c\": -1.0, \"m_h_c\": 1.0, \"m_precor5_c\": 1.0, \"m_sah_c\": 1.0, \"m_sam_c\": -1.0}, \"lower_bound\": 0.0, \"gene_reaction_rule\": \"( Tery_1552 )\", \"upper_bound\": 1000.0, \"name\": \"S-adenosyl-L-methionine:precorrin-4 C11 methyltransferase\", \"id\": \"CAR_precor5\", \"notes\": {\"EC NUMBER\": [\"2.1.1.133\"], \"AUTHORS\": [\"\"], \"PROTEIN_ASSOCIATION\": [\"\"], \"PROTEIN ASSOCIATION\": [\"\"], \"SUBSYSTEM\": [\"\"], \"CONFIDENCE LEVEL\": [\"2\"], \"GENE ASSOCIATION\": [\"( Tery_1552 )\"]}}, {\"metabolites\": {\"m_nadph_c\": -1.0, \"m_h_c\": -1.0, \"m_precor6b_c\": 1.0, \"m_precor6a_c\": -1.0, \"m_nadp_c\": 1.0}, \"lower_bound\": 0.0, \"gene_reaction_rule\": \"( Tery_2739 )\", \"upper_bound\": 1000.0, \"name\": \"precorrin-6Y:NADP+ oxidoreductase\", \"id\": \"CAR_precor6\", \"notes\": {\"EC NUMBER\": [\"1.3.1.54\"], \"AUTHORS\": [\"\"], \"PROTEIN_ASSOCIATION\": [\"\"], \"PROTEIN ASSOCIATION\": [\"\"], \"SUBSYSTEM\": [\"\"], \"CONFIDENCE LEVEL\": [\"2\"], \"GENE ASSOCIATION\": [\"( Tery_2739 )\"]}}, {\"metabolites\": {\"m_h_c\": 1.0, \"m_sah_c\": 2.0, \"m_sam_c\": -2.0, \"m_precor6b_c\": -1.0, \"m_precor8_c\": 1.0, \"m_co2_c\": 1.0}, \"lower_bound\": 0.0, \"gene_reaction_rule\": \"( Tery_0210 )\", \"upper_bound\": 1000.0, \"name\": \"S-Adenosyl-L-methionine:1-precorrin-6Y C5,15-methyltransferase\", \"id\": \"CAR_precor8\", \"notes\": {\"EC NUMBER\": [\"2.1.1.132\"], \"AUTHORS\": [\"\"], \"PROTEIN_ASSOCIATION\": [\"\"], \"PROTEIN ASSOCIATION\": [\"\"], \"SUBSYSTEM\": [\"\"], \"CONFIDENCE LEVEL\": [\"2\"], \"GENE ASSOCIATION\": [\"( Tery_0210 )\"]}}, {\"metabolites\": {\"m_r5p_c\": -1.0, \"m_h_c\": 1.0, \"m_atp_c\": -1.0, \"m_prpp_c\": 1.0, \"m_amp_c\": 1.0}, \"lower_bound\": -1000.0, \"gene_reaction_rule\": \"( Tery_0597 )\", \"upper_bound\": 1000.0, \"name\": \"ATP:D-ribose-5-phosphate pyrophosphotransferase\", \"id\": \"CAR_PRPPK\", \"notes\": {\"EC NUMBER\": [\"2.7.6.1\"], \"AUTHORS\": [\"\"], \"PROTEIN_ASSOCIATION\": [\"\"], \"PROTEIN ASSOCIATION\": [\"\"], \"SUBSYSTEM\": [\"\"], \"CONFIDENCE LEVEL\": [\"1\"], \"GENE ASSOCIATION\": [\"( Tery_0597 )\"]}}, {\"metabolites\": {\"m_adp_c\": 1.0, \"m_h_c\": 1.0, \"m_atp_c\": -1.0, \"m_riboflav_c\": -1.0, \"m_fmn_c\": 1.0}, \"lower_bound\": 0.0, \"gene_reaction_rule\": \"( Tery_1864 )\", \"upper_bound\": 1000.0, \"name\": \"ATP:riboflavin 5'-phosphotransferase\", \"id\": \"CAR_RIB5PT\", \"notes\": {\"EC NUMBER\": [\"2.7.1.26\"], \"AUTHORS\": [\"\"], \"PROTEIN_ASSOCIATION\": [\"\"], \"PROTEIN ASSOCIATION\": [\"\"], \"SUBSYSTEM\": [\"\"], \"CONFIDENCE LEVEL\": [\"2\"], \"GENE ASSOCIATION\": [\"( Tery_1864 )\"]}}, {\"metabolites\": {\"m_raau_c\": 1.0, \"m_riboflav_c\": 1.0, \"m_d8rl_c\": -2.0}, \"lower_bound\": 0.0, \"gene_reaction_rule\": \"( Tery_1435 ) and ( Tery_2569 )\", \"upper_bound\": 1000.0, \"name\": \"6,7-Dimethyl-8-(1-D-ribityl)lumazine:6,7-dimethyl-8-(1-D-ribityl)\", \"id\": \"CAR_ribH\", \"notes\": {\"EC NUMBER\": [\"2.5.1.9\"], \"AUTHORS\": [\"\"], \"PROTEIN_ASSOCIATION\": [\"\"], \"PROTEIN ASSOCIATION\": [\"\"], \"SUBSYSTEM\": [\"\"], \"CONFIDENCE LEVEL\": [\"2\"], \"GENE ASSOCIATION\": [\"( Tery_1435 ) and ( Tery_2569 )\"]}}, {\"metabolites\": {\"m_for_c\": 1.0, \"m_gth_c\": 1.0, \"m_h_c\": 1.0, \"m_h2o_c\": -1.0, \"m_fglth_c\": -1.0}, \"lower_bound\": -1000.0, \"gene_reaction_rule\": \"( Tery_2838 )\", \"upper_bound\": 1000.0, \"name\": \"S-formylglutathione hydrolase\", \"id\": \"CAR_SFGH\", \"notes\": {\"EC NUMBER\": [\"3.1.2.12\"], \"AUTHORS\": [\"\"], \"PROTEIN_ASSOCIATION\": [\"\"], \"PROTEIN ASSOCIATION\": [\"\"], \"SUBSYSTEM\": [\"\"], \"CONFIDENCE LEVEL\": [\"2\"], \"GENE ASSOCIATION\": [\"( Tery_2838 )\"]}}, {\"metabolites\": {\"m_nadph_c\": -1.0, \"m_h_c\": -1.0, \"m_thf_c\": 1.0, \"m_dhf_c\": -1.0, \"m_nadp_c\": 1.0}, \"lower_bound\": -1000.0, \"gene_reaction_rule\": \"\", \"upper_bound\": 1000.0, \"name\": \"5,6,7,8-Tetrahydrofolate:NADP+ oxidoreductase\", \"id\": \"CAR_THFOR\", \"notes\": {\"EC NUMBER\": [\"1.5.1.3\"], \"AUTHORS\": [\"\"], \"PROTEIN_ASSOCIATION\": [\"\"], \"PROTEIN ASSOCIATION\": [\"\"], \"SUBSYSTEM\": [\"\"], \"CONFIDENCE LEVEL\": [\"1\"], \"GENE ASSOCIATION\": [\"\"]}}, {\"metabolites\": {\"m_sah_c\": 1.0, \"m_h_c\": 1.0, \"m_2op3m5h6mbq_c\": -1.0, \"m_sam_c\": -1.0, \"m_ubiquon8_c\": 1.0}, \"lower_bound\": 0.0, \"gene_reaction_rule\": \"ubiE\", \"upper_bound\": 1000.0, \"name\": \"3-demethylubiquinone-9 3-o-methyltransferase\", \"id\": \"CAR_ubiE\", \"notes\": {\"EC NUMBER\": [\"2.1.1.64\"], \"AUTHORS\": [\"\"], \"PROTEIN_ASSOCIATION\": [\"\"], \"PROTEIN ASSOCIATION\": [\"\"], \"SUBSYSTEM\": [\"\"], \"CONFIDENCE LEVEL\": [\"1\"], \"GENE ASSOCIATION\": [\"ubiE\"]}}, {\"metabolites\": {\"m_mq8_c\": 1.0, \"m_h_c\": 1.0, \"m_2_demmqui8_c\": -1.0, \"m_sah_c\": 1.0, \"m_sam_c\": -1.0}, \"lower_bound\": 0.0, \"gene_reaction_rule\": \"ubiE\", \"upper_bound\": 1000.0, \"name\": \"S-adenosylmethione:2-demethylmenaquinone methyltransferase\", \"id\": \"CAR_ubiE2\", \"notes\": {\"EC NUMBER\": [\"2.1.1.163\"], \"AUTHORS\": [\"\"], \"PROTEIN_ASSOCIATION\": [\"\"], \"PROTEIN ASSOCIATION\": [\"\"], \"SUBSYSTEM\": [\"\"], \"CONFIDENCE LEVEL\": [\"1\"], \"GENE ASSOCIATION\": [\"ubiE\"]}}, {\"metabolites\": {\"m_bet_e\": -1.0}, \"lower_bound\": 0.0, \"gene_reaction_rule\": \"\", \"upper_bound\": 0.0, \"name\": \"EX BET e0\", \"id\": \"EX_bet\", \"notes\": {\"EC NUMBER\": [\"\"], \"AUTHORS\": [\"\"], \"PROTEIN_ASSOCIATION\": [\"\"], \"PROTEIN ASSOCIATION\": [\"\"], \"SUBSYSTEM\": [\"\"], \"CONFIDENCE LEVEL\": [\"1\"], \"GENE ASSOCIATION\": [\"\"]}}, {\"metabolites\": {\"m_biomass_e\": -1.0}, \"lower_bound\": 0, \"gene_reaction_rule\": \"\", \"upper_bound\": 1000, \"name\": \"EX Biomass\", \"id\": \"EX_biomass\", \"notes\": {\"EC NUMBER\": [\"\"], \"AUTHORS\": [\"\"], \"PROTEIN_ASSOCIATION\": [\"\"], \"PROTEIN ASSOCIATION\": [\"\"], \"SUBSYSTEM\": [\"\"], \"CONFIDENCE LEVEL\": [\"1\"], \"GENE ASSOCIATION\": [\"\"]}}, {\"metabolites\": {\"m_biot_e\": -1.0}, \"lower_bound\": -1000.0, \"gene_reaction_rule\": \"\", \"upper_bound\": 1000.0, \"name\": \"EX BIOT e0\", \"id\": \"EX_biot\", \"notes\": {\"EC NUMBER\": [\"\"], \"AUTHORS\": [\"\"], \"PROTEIN_ASSOCIATION\": [\"\"], \"PROTEIN ASSOCIATION\": [\"\"], \"SUBSYSTEM\": [\"\"], \"CONFIDENCE LEVEL\": [\"1\"], \"GENE ASSOCIATION\": [\"\"]}}, {\"metabolites\": {\"m_ca2_e\": -1.0}, \"lower_bound\": -1000.0, \"gene_reaction_rule\": \"\", \"upper_bound\": 1000.0, \"name\": \"EX Ca2 e0\", \"id\": \"EX_ca2\", \"notes\": {\"EC NUMBER\": [\"\"], \"AUTHORS\": [\"\"], \"PROTEIN_ASSOCIATION\": [\"\"], \"PROTEIN ASSOCIATION\": [\"\"], \"SUBSYSTEM\": [\"\"], \"CONFIDENCE LEVEL\": [\"1\"], \"GENE ASSOCIATION\": [\"\"]}}, {\"metabolites\": {\"m_co_e\": -1.0}, \"lower_bound\": -1000.0, \"gene_reaction_rule\": \"\", \"upper_bound\": 1000.0, \"name\": \"EX CO c0\", \"id\": \"EX_co\", \"notes\": {\"EC NUMBER\": [\"\"], \"AUTHORS\": [\"\"], \"PROTEIN_ASSOCIATION\": [\"\"], \"PROTEIN ASSOCIATION\": [\"\"], \"SUBSYSTEM\": [\"\"], \"CONFIDENCE LEVEL\": [\"1\"], \"GENE ASSOCIATION\": [\"\"]}}, {\"metabolites\": {\"m_co2_e\": -1.0}, \"lower_bound\": -1000.0, \"gene_reaction_rule\": \"\", \"upper_bound\": 0.0, \"name\": \"EX CO2 e0\", \"id\": \"EX_co2\", \"notes\": {\"EC NUMBER\": [\"\"], \"AUTHORS\": [\"\"], \"PROTEIN_ASSOCIATION\": [\"\"], \"PROTEIN ASSOCIATION\": [\"\"], \"SUBSYSTEM\": [\"\"], \"CONFIDENCE LEVEL\": [\"1\"], \"GENE ASSOCIATION\": [\"\"]}}, {\"metabolites\": {\"m_cobalt2_e\": -1.0}, \"lower_bound\": -1000.0, \"gene_reaction_rule\": \"\", \"upper_bound\": 1000.0, \"name\": \"EX Co2 e0\", \"id\": \"EX_cobalt2\", \"notes\": {\"EC NUMBER\": [\"\"], \"AUTHORS\": [\"\"], \"PROTEIN_ASSOCIATION\": [\"\"], \"PROTEIN ASSOCIATION\": [\"\"], \"SUBSYSTEM\": [\"\"], \"CONFIDENCE LEVEL\": [\"1\"], \"GENE ASSOCIATION\": [\"\"]}}, {\"metabolites\": {\"m_cu2_e\": -1.0}, \"lower_bound\": -1000.0, \"gene_reaction_rule\": \"\", \"upper_bound\": 1000.0, \"name\": \"EX Cu2 e0\", \"id\": \"EX_cu2\", \"notes\": {\"EC NUMBER\": [\"\"], \"AUTHORS\": [\"\"], \"PROTEIN_ASSOCIATION\": [\"\"], \"PROTEIN ASSOCIATION\": [\"\"], \"SUBSYSTEM\": [\"\"], \"CONFIDENCE LEVEL\": [\"1\"], \"GENE ASSOCIATION\": [\"\"]}}, {\"metabolites\": {\"m_fe2_e\": -1.0}, \"lower_bound\": -1000.0, \"gene_reaction_rule\": \"\", \"upper_bound\": 0.0, \"name\": \"EX Fe2 e0\", \"id\": \"EX_fe2\", \"notes\": {\"EC NUMBER\": [\"\"], \"AUTHORS\": [\"\"], \"PROTEIN_ASSOCIATION\": [\"\"], \"PROTEIN ASSOCIATION\": [\"\"], \"SUBSYSTEM\": [\"\"], \"CONFIDENCE LEVEL\": [\"1\"], \"GENE ASSOCIATION\": [\"\"]}}, {\"metabolites\": {\"m_fe3_e\": -1.0}, \"lower_bound\": -1000.0, \"gene_reaction_rule\": \"\", \"upper_bound\": 0.0, \"name\": \"EX fe3 e0\", \"id\": \"EX_fe3\", \"notes\": {\"EC NUMBER\": [\"\"], \"AUTHORS\": [\"\"], \"PROTEIN_ASSOCIATION\": [\"\"], \"PROTEIN ASSOCIATION\": [\"\"], \"SUBSYSTEM\": [\"\"], \"CONFIDENCE LEVEL\": [\"1\"], \"GENE ASSOCIATION\": [\"\"]}}, {\"metabolites\": {\"m_h2_e\": -1.0}, \"lower_bound\": 0.0, \"gene_reaction_rule\": \"\", \"upper_bound\": 1000.0, \"name\": \"EX_H2_c0\", \"id\": \"EX_h2\", \"notes\": {\"EC NUMBER\": [\"\"], \"AUTHORS\": [\"\"], \"PROTEIN_ASSOCIATION\": [\"\"], \"PROTEIN ASSOCIATION\": [\"\"], \"SUBSYSTEM\": [\"\"], \"CONFIDENCE LEVEL\": [\"1\"], \"GENE ASSOCIATION\": [\"\"]}}, {\"metabolites\": {\"m_h2o_e\": -1.0}, \"lower_bound\": -1000.0, \"gene_reaction_rule\": \"\", \"upper_bound\": 0.0, \"name\": \"EX H2O e0\", \"id\": \"EX_h2o\", \"notes\": {\"EC NUMBER\": [\"\"], \"AUTHORS\": [\"\"], \"PROTEIN_ASSOCIATION\": [\"\"], \"PROTEIN ASSOCIATION\": [\"\"], \"SUBSYSTEM\": [\"\"], \"CONFIDENCE LEVEL\": [\"1\"], \"GENE ASSOCIATION\": [\"\"]}}, {\"metabolites\": {\"m_hco3_e\": -1.0}, \"lower_bound\": 0.0, \"gene_reaction_rule\": \"\", \"upper_bound\": 1000.0, \"name\": \"EX_HCO3_e0\", \"id\": \"EX_hco3\", \"notes\": {\"EC NUMBER\": [\"\"], \"AUTHORS\": [\"\"], \"PROTEIN_ASSOCIATION\": [\"\"], \"PROTEIN ASSOCIATION\": [\"\"], \"SUBSYSTEM\": [\"\"], \"CONFIDENCE LEVEL\": [\"1\"], \"GENE ASSOCIATION\": [\"\"]}}, {\"metabolites\": {\"m_k_e\": -1.0}, \"lower_bound\": -1000.0, \"gene_reaction_rule\": \"\", \"upper_bound\": 1000.0, \"name\": \"EX K e0\", \"id\": \"EX_k\", \"notes\": {\"EC NUMBER\": [\"\"], \"AUTHORS\": [\"\"], \"PROTEIN_ASSOCIATION\": [\"\"], \"PROTEIN ASSOCIATION\": [\"\"], \"SUBSYSTEM\": [\"\"], \"CONFIDENCE LEVEL\": [\"1\"], \"GENE ASSOCIATION\": [\"\"]}}, {\"metabolites\": {\"m_mg_e\": -1.0}, \"lower_bound\": -1000.0, \"gene_reaction_rule\": \"\", \"upper_bound\": 1000.0, \"name\": \"EX Mg e0\", \"id\": \"EX_mg\", \"notes\": {\"EC NUMBER\": [\"\"], \"AUTHORS\": [\"\"], \"PROTEIN_ASSOCIATION\": [\"\"], \"PROTEIN ASSOCIATION\": [\"\"], \"SUBSYSTEM\": [\"\"], \"CONFIDENCE LEVEL\": [\"1\"], \"GENE ASSOCIATION\": [\"\"]}}, {\"metabolites\": {\"m_mn2_e\": -1.0}, \"lower_bound\": -1000.0, \"gene_reaction_rule\": \"\", \"upper_bound\": 1000.0, \"name\": \"EX Mn2 e0\", \"id\": \"EX_mn2\", \"notes\": {\"EC NUMBER\": [\"\"], \"AUTHORS\": [\"\"], \"PROTEIN_ASSOCIATION\": [\"\"], \"PROTEIN ASSOCIATION\": [\"\"], \"SUBSYSTEM\": [\"\"], \"CONFIDENCE LEVEL\": [\"1\"], \"GENE ASSOCIATION\": [\"\"]}}, {\"metabolites\": {\"m_n2_e\": -1.0}, \"lower_bound\": 0, \"gene_reaction_rule\": \"\", \"upper_bound\": 1000, \"name\": \"EX N2 e0\", \"id\": \"EX_n2\", \"notes\": {\"EC NUMBER\": [\"\"], \"AUTHORS\": [\"\"], \"PROTEIN_ASSOCIATION\": [\"\"], \"PROTEIN ASSOCIATION\": [\"\"], \"SUBSYSTEM\": [\"\"], \"CONFIDENCE LEVEL\": [\"1\"], \"GENE ASSOCIATION\": [\"\"]}}, {\"metabolites\": {\"m_na_e\": -1.0}, \"lower_bound\": -1000.0, \"gene_reaction_rule\": \"\", \"upper_bound\": 1000.0, \"name\": \"EX Na e0\", \"id\": \"EX_na\", \"notes\": {\"EC NUMBER\": [\"\"], \"AUTHORS\": [\"\"], \"PROTEIN_ASSOCIATION\": [\"\"], \"PROTEIN ASSOCIATION\": [\"\"], \"SUBSYSTEM\": [\"\"], \"CONFIDENCE LEVEL\": [\"1\"], \"GENE ASSOCIATION\": [\"\"]}}, {\"metabolites\": {\"m_nh4_e\": -1.0}, \"lower_bound\": 0, \"gene_reaction_rule\": \"\", \"upper_bound\": 0, \"name\": \"EX NH4 e0\", \"id\": \"EX_nh4\", \"notes\": {\"EC NUMBER\": [\"\"], \"AUTHORS\": [\"\"], \"PROTEIN_ASSOCIATION\": [\"\"], \"PROTEIN ASSOCIATION\": [\"\"], \"SUBSYSTEM\": [\"\"], \"CONFIDENCE LEVEL\": [\"1\"], \"GENE ASSOCIATION\": [\"\"]}}, {\"metabolites\": {\"m_no2_e\": -1.0}, \"lower_bound\": 0, \"gene_reaction_rule\": \"\", \"upper_bound\": 0, \"name\": \"EX Nitrite e0\", \"id\": \"EX_no2\", \"notes\": {\"EC NUMBER\": [\"\"], \"AUTHORS\": [\"\"], \"PROTEIN_ASSOCIATION\": [\"\"], \"PROTEIN ASSOCIATION\": [\"\"], \"SUBSYSTEM\": [\"\"], \"CONFIDENCE LEVEL\": [\"1\"], \"GENE ASSOCIATION\": [\"\"]}}, {\"metabolites\": {\"m_no3_e\": -1.0}, \"lower_bound\": 0, \"gene_reaction_rule\": \"\", \"upper_bound\": 1000.0, \"name\": \"EX Nitrate e0\", \"id\": \"EX_no3\", \"notes\": {\"EC NUMBER\": [\"\"], \"AUTHORS\": [\"\"], \"PROTEIN_ASSOCIATION\": [\"\"], \"PROTEIN ASSOCIATION\": [\"\"], \"SUBSYSTEM\": [\"\"], \"CONFIDENCE LEVEL\": [\"1\"], \"GENE ASSOCIATION\": [\"\"]}}, {\"metabolites\": {\"m_o2_e\": -1.0}, \"lower_bound\": 0, \"gene_reaction_rule\": \"\", \"upper_bound\": 1000, \"name\": \"EX O2 e0\", \"id\": \"EX_o2\", \"notes\": {\"EC NUMBER\": [\"\"], \"AUTHORS\": [\"\"], \"PROTEIN_ASSOCIATION\": [\"\"], \"PROTEIN ASSOCIATION\": [\"\"], \"SUBSYSTEM\": [\"\"], \"CONFIDENCE LEVEL\": [\"1\"], \"GENE ASSOCIATION\": [\"\"]}}, {\"metabolites\": {\"m_photon_e\": -1.0}, \"lower_bound\": -80.0, \"gene_reaction_rule\": \"\", \"upper_bound\": -80.0, \"name\": \"EX Photon\", \"id\": \"EX_photon\", \"notes\": {\"EC NUMBER\": [\"\"], \"AUTHORS\": [\"\"], \"PROTEIN_ASSOCIATION\": [\"\"], \"PROTEIN ASSOCIATION\": [\"\"], \"SUBSYSTEM\": [\"\"], \"CONFIDENCE LEVEL\": [\"4\"], \"GENE ASSOCIATION\": [\"\"]}}, {\"metabolites\": {\"m_pi_e\": -1.0}, \"lower_bound\": -1000, \"gene_reaction_rule\": \"\", \"upper_bound\": 1000, \"name\": \"EX Phosphate e0\", \"id\": \"EX_pi\", \"notes\": {\"EC NUMBER\": [\"\"], \"AUTHORS\": [\"\"], \"PROTEIN_ASSOCIATION\": [\"\"], \"PROTEIN ASSOCIATION\": [\"\"], \"SUBSYSTEM\": [\"\"], \"CONFIDENCE LEVEL\": [\"1\"], \"GENE ASSOCIATION\": [\"\"]}}, {\"metabolites\": {\"m_h_e\": -1.0}, \"lower_bound\": 0, \"gene_reaction_rule\": \"\", \"upper_bound\": 0, \"name\": \"EX H e0\", \"id\": \"EX_proton\", \"notes\": {\"EC NUMBER\": [\"\"], \"AUTHORS\": [\"\"], \"PROTEIN_ASSOCIATION\": [\"\"], \"PROTEIN ASSOCIATION\": [\"\"], \"SUBSYSTEM\": [\"\"], \"CONFIDENCE LEVEL\": [\"1\"], \"GENE ASSOCIATION\": [\"\"]}}, {\"metabolites\": {\"m_so4_e\": -1.0}, \"lower_bound\": -1000.0, \"gene_reaction_rule\": \"\", \"upper_bound\": 1000.0, \"name\": \"EX Sulfate e0\", \"id\": \"EX_slf\", \"notes\": {\"EC NUMBER\": [\"\"], \"AUTHORS\": [\"\"], \"PROTEIN_ASSOCIATION\": [\"\"], \"PROTEIN ASSOCIATION\": [\"\"], \"SUBSYSTEM\": [\"\"], \"CONFIDENCE LEVEL\": [\"1\"], \"GENE ASSOCIATION\": [\"\"]}}, {\"metabolites\": {\"m_urea_e\": -1.0}, \"lower_bound\": 0.0, \"gene_reaction_rule\": \"\", \"upper_bound\": 0, \"name\": \"EX Urea e0\", \"id\": \"EX_urea\", \"notes\": {\"EC NUMBER\": [\"\"], \"AUTHORS\": [\"\"], \"PROTEIN_ASSOCIATION\": [\"\"], \"PROTEIN ASSOCIATION\": [\"\"], \"SUBSYSTEM\": [\"\"], \"CONFIDENCE LEVEL\": [\"1\"], \"GENE ASSOCIATION\": [\"\"]}}, {\"metabolites\": {\"m_zn2_e\": -1.0}, \"lower_bound\": -1000.0, \"gene_reaction_rule\": \"\", \"upper_bound\": 1000.0, \"name\": \"EX Zn2 e0\", \"id\": \"EX_zn2\", \"notes\": {\"EC NUMBER\": [\"\"], \"AUTHORS\": [\"\"], \"PROTEIN_ASSOCIATION\": [\"\"], \"PROTEIN ASSOCIATION\": [\"\"], \"SUBSYSTEM\": [\"\"], \"CONFIDENCE LEVEL\": [\"1\"], \"GENE ASSOCIATION\": [\"\"]}}, {\"metabolites\": {\"m_nadph_c\": -1.0, \"m_h_c\": -1.0, \"m_10m3hxdd_acp_c\": 1.0, \"m_nadp_c\": 1.0, \"m_mode_acp_c\": -1.0}, \"lower_bound\": -1000.0, \"gene_reaction_rule\": \"\", \"upper_bound\": 1000.0, \"name\": \"10-methyl-3-oxo-dodecanoyl-ACP:NADP+ oxidoreductase\", \"id\": \"FA_10M3HXDD\", \"notes\": {\"EC NUMBER\": [\"1.1.1.0\"], \"AUTHORS\": [\"\"], \"PROTEIN_ASSOCIATION\": [\"\"], \"PROTEIN ASSOCIATION\": [\"\"], \"SUBSYSTEM\": [\"\"], \"CONFIDENCE LEVEL\": [\"1\"], \"GENE ASSOCIATION\": [\"\"]}}, {\"metabolites\": {\"m_nadph_c\": -1.0, \"m_h_c\": -1.0, \"m_10m3oud_acp_c\": -1.0, \"m_10m3hxud_acp_c\": 1.0, \"m_nadp_c\": 1.0}, \"lower_bound\": -1000.0, \"gene_reaction_rule\": \"( Tery_3438 ) and ( Tery_3758 )\", \"upper_bound\": 1000.0, \"name\": \"10-methyl-3-oxo-undecanoyl-ACP:NADP+ oxidoreductase\", \"id\": \"FA_10M3HXUD\", \"notes\": {\"EC NUMBER\": [\"1.1.1.100 and 2.3.1.85 and 2.3.1.86\"], \"AUTHORS\": [\"\"], \"PROTEIN_ASSOCIATION\": [\"\"], \"PROTEIN ASSOCIATION\": [\"\"], \"SUBSYSTEM\": [\"\"], \"CONFIDENCE LEVEL\": [\"2\"], \"GENE ASSOCIATION\": [\"( Tery_3438 ) and ( Tery_3758 )\"]}}, {\"metabolites\": {\"m_h_c\": -1.0, \"m_nadh_c\": -1.0, \"m_nad_c\": 1.0, \"m_10mdd_acp_c\": 1.0, \"m_mtdd2e_acp_c\": -1.0}, \"lower_bound\": 0.0, \"gene_reaction_rule\": \"\", \"upper_bound\": 1000.0, \"name\": \"10-methyl-trans-dodec-2-enoyl-ACP:NAD+ oxidoreductase (A-specific)\", \"id\": \"FA_10MDD\", \"notes\": {\"EC NUMBER\": [\"1.3.1.0\"], \"AUTHORS\": [\"\"], \"PROTEIN_ASSOCIATION\": [\"\"], \"PROTEIN ASSOCIATION\": [\"\"], \"SUBSYSTEM\": [\"\"], \"CONFIDENCE LEVEL\": [\"1\"], \"GENE ASSOCIATION\": [\"\"]}}, {\"metabolites\": {\"m_h_c\": -1.0, \"m_nadh_c\": -1.0, \"m_10mtu2e_acp_c\": -1.0, \"m_nad_c\": 1.0, \"m_10mud_acp_c\": 1.0}, \"lower_bound\": 0.0, \"gene_reaction_rule\": \"\", \"upper_bound\": 1000.0, \"name\": \"10-methyl-trans-undec-2-enoyl-ACP:NAD+ oxidoreductase (A-specific)\", \"id\": \"FA_10MUD\", \"notes\": {\"EC NUMBER\": [\"1.3.1.0\"], \"AUTHORS\": [\"\"], \"PROTEIN_ASSOCIATION\": [\"\"], \"PROTEIN ASSOCIATION\": [\"\"], \"SUBSYSTEM\": [\"\"], \"CONFIDENCE LEVEL\": [\"1\"], \"GENE ASSOCIATION\": [\"\"]}}, {\"metabolites\": {\"m_11m3hodd_acp_c\": 1.0, \"m_nadph_c\": -1.0, \"m_h_c\": -1.0, \"m_nadp_c\": 1.0, \"m_11m3od_acp_c\": -1.0}, \"lower_bound\": -1000.0, \"gene_reaction_rule\": \"\", \"upper_bound\": 1000.0, \"name\": \"11-methyl-3-oxo-dodecanoyl-ACP:NADP+ oxidoreductase\", \"id\": \"FA_11M3HODD\", \"notes\": {\"EC NUMBER\": [\"1.1.1.0\"], \"AUTHORS\": [\"\"], \"PROTEIN_ASSOCIATION\": [\"\"], \"PROTEIN ASSOCIATION\": [\"\"], \"SUBSYSTEM\": [\"\"], \"CONFIDENCE LEVEL\": [\"1\"], \"GENE ASSOCIATION\": [\"\"]}}, {\"metabolites\": {\"m_h_c\": -1.0, \"m_11mc12_acp_c\": 1.0, \"m_nadh_c\": -1.0, \"m_nad_c\": 1.0, \"m_11mtd2e_acp_c\": -1.0}, \"lower_bound\": 0.0, \"gene_reaction_rule\": \"\", \"upper_bound\": 1000.0, \"name\": \"11-methyl-trans-dodec-2-enoyl-ACP:NAD+ oxidoreductase (A-specific)\", \"id\": \"FA_11MC12\", \"notes\": {\"EC NUMBER\": [\"1.3.1.0\"], \"AUTHORS\": [\"\"], \"PROTEIN_ASSOCIATION\": [\"\"], \"PROTEIN ASSOCIATION\": [\"\"], \"SUBSYSTEM\": [\"\"], \"CONFIDENCE LEVEL\": [\"1\"], \"GENE ASSOCIATION\": [\"\"]}}, {\"metabolites\": {\"m_nadph_c\": -1.0, \"m_h_c\": -1.0, \"m_12m3otd_acp_c\": -1.0, \"m_12m3htd_acp_c\": 1.0, \"m_nadp_c\": 1.0}, \"lower_bound\": -1000.0, \"gene_reaction_rule\": \"\", \"upper_bound\": 1000.0, \"name\": \"12-methyl-3-oxo-tetra-decanoyl-ACP:NADP+ oxidoreductase\", \"id\": \"FA_12M3HTD\", \"notes\": {\"EC NUMBER\": [\"1.1.1.0\"], \"AUTHORS\": [\"\"], \"PROTEIN_ASSOCIATION\": [\"\"], \"PROTEIN ASSOCIATION\": [\"\"], \"SUBSYSTEM\": [\"\"], \"CONFIDENCE LEVEL\": [\"1\"], \"GENE ASSOCIATION\": [\"\"]}}, {\"metabolites\": {\"m_12m3hxtrid_acp_c\": 1.0, \"m_h_c\": -1.0, \"m_nadp_c\": 1.0, \"m_12m3oddd_acp_c\": -1.0, \"m_nadph_c\": -1.0}, \"lower_bound\": -1000.0, \"gene_reaction_rule\": \"\", \"upper_bound\": 1000.0, \"name\": \"12-methyl-3-oxo-tridecanoyl-ACP:NADP+ oxidoreductase\", \"id\": \"FA_12M3HXTRID\", \"notes\": {\"EC NUMBER\": [\"1.1.1.0\"], \"AUTHORS\": [\"\"], \"PROTEIN_ASSOCIATION\": [\"\"], \"PROTEIN ASSOCIATION\": [\"\"], \"SUBSYSTEM\": [\"\"], \"CONFIDENCE LEVEL\": [\"1\"], \"GENE ASSOCIATION\": [\"\"]}}, {\"metabolites\": {\"m_12mttd2e_acp_c\": -1.0, \"m_h_c\": -1.0, \"m_12mtd_acp_c\": 1.0, \"m_nadh_c\": -1.0, \"m_nad_c\": 1.0}, \"lower_bound\": 0.0, \"gene_reaction_rule\": \"\", \"upper_bound\": 1000.0, \"name\": \"12-methyl-trans-tetra-dec-2-enoyl-ACP:NAD+ oxidoreductase (A-specific)\", \"id\": \"FA_12MTD\", \"notes\": {\"EC NUMBER\": [\"1.3.1.0\"], \"AUTHORS\": [\"\"], \"PROTEIN_ASSOCIATION\": [\"\"], \"PROTEIN ASSOCIATION\": [\"\"], \"SUBSYSTEM\": [\"\"], \"CONFIDENCE LEVEL\": [\"1\"], \"GENE ASSOCIATION\": [\"\"]}}, {\"metabolites\": {\"m_12mtrid_acp_c\": 1.0, \"m_h_c\": -1.0, \"m_12mttrid2e_acp_c\": -1.0, \"m_nadh_c\": -1.0, \"m_nad_c\": 1.0}, \"lower_bound\": 0.0, \"gene_reaction_rule\": \"\", \"upper_bound\": 1000.0, \"name\": \"12-methyl-trans-tridec-2-enoyl-ACP:NAD+ oxidoreductase (A-specific)\", \"id\": \"FA_12MTRID\", \"notes\": {\"EC NUMBER\": [\"1.3.1.0\"], \"AUTHORS\": [\"\"], \"PROTEIN_ASSOCIATION\": [\"\"], \"PROTEIN ASSOCIATION\": [\"\"], \"SUBSYSTEM\": [\"\"], \"CONFIDENCE LEVEL\": [\"1\"], \"GENE ASSOCIATION\": [\"\"]}}, {\"metabolites\": {\"m_13m3hxtd_acp_c\": 1.0, \"m_13m3otd_acp_c\": -1.0, \"m_h_c\": -1.0, \"m_nadp_c\": 1.0, \"m_nadph_c\": -1.0}, \"lower_bound\": -1000.0, \"gene_reaction_rule\": \"\", \"upper_bound\": 1000.0, \"name\": \"13-methyl-3-oxo-tetra-decanoyl-ACP:NADP+ oxidoreductase\", \"id\": \"FA_13M3HXTD\", \"notes\": {\"EC NUMBER\": [\"1.1.1.0\"], \"AUTHORS\": [\"\"], \"PROTEIN_ASSOCIATION\": [\"\"], \"PROTEIN ASSOCIATION\": [\"\"], \"SUBSYSTEM\": [\"\"], \"CONFIDENCE LEVEL\": [\"1\"], \"GENE ASSOCIATION\": [\"\"]}}, {\"metabolites\": {\"m_h_c\": -1.0, \"m_nadh_c\": -1.0, \"m_13mttd2e_acp_c\": -1.0, \"m_nad_c\": 1.0, \"m_13mtd_acp_c\": 1.0}, \"lower_bound\": 0.0, \"gene_reaction_rule\": \"\", \"upper_bound\": 1000.0, \"name\": \"13-methyl-trans-tetra-dec-2-enoyl-ACP:NAD+ oxidoreductase (A-specific)\", \"id\": \"FA_13MTD\", \"notes\": {\"EC NUMBER\": [\"1.3.1.0\"], \"AUTHORS\": [\"\"], \"PROTEIN_ASSOCIATION\": [\"\"], \"PROTEIN ASSOCIATION\": [\"\"], \"SUBSYSTEM\": [\"\"], \"CONFIDENCE LEVEL\": [\"1\"], \"GENE ASSOCIATION\": [\"\"]}}, {\"metabolites\": {\"m_nadph_c\": -1.0, \"m_h_c\": -1.0, \"m_14m3ohd_acp_c\": -1.0, \"m_14m3hxhd_acp_c\": 1.0, \"m_nadp_c\": 1.0}, \"lower_bound\": -1000.0, \"gene_reaction_rule\": \"\", \"upper_bound\": 1000.0, \"name\": \"14-methyl-3-oxo-hexa-decanoyl-ACP:NADP+ oxidoreductase\", \"id\": \"FA_14M3HXHD\", \"notes\": {\"EC NUMBER\": [\"1.1.1.0\"], \"AUTHORS\": [\"\"], \"PROTEIN_ASSOCIATION\": [\"\"], \"PROTEIN ASSOCIATION\": [\"\"], \"SUBSYSTEM\": [\"\"], \"CONFIDENCE LEVEL\": [\"1\"], \"GENE ASSOCIATION\": [\"\"]}}, {\"metabolites\": {\"m_14m3hxpd_acp_c\": 1.0, \"m_h_c\": -1.0, \"m_nadp_c\": 1.0, \"m_14m3o_pd_acp_c\": -1.0, \"m_nadph_c\": -1.0}, \"lower_bound\": -1000.0, \"gene_reaction_rule\": \"\", \"upper_bound\": 1000.0, \"name\": \"14-methyl-3-oxo-pentadecanoyl-ACP:NADP+ oxidoreductase\", \"id\": \"FA_14M3HXPD\", \"notes\": {\"EC NUMBER\": [\"1.1.1.0\"], \"AUTHORS\": [\"\"], \"PROTEIN_ASSOCIATION\": [\"\"], \"PROTEIN ASSOCIATION\": [\"\"], \"SUBSYSTEM\": [\"\"], \"CONFIDENCE LEVEL\": [\"1\"], \"GENE ASSOCIATION\": [\"\"]}}, {\"metabolites\": {\"m_14mthd2e_acp_c\": -1.0, \"m_h_c\": -1.0, \"m_nad_c\": 1.0, \"m_nadh_c\": -1.0, \"m_14mhd_acp_c\": 1.0}, \"lower_bound\": 0.0, \"gene_reaction_rule\": \"\", \"upper_bound\": 1000.0, \"name\": \"14-methyl-trans-hexa-dec-2-enoyl-ACP:NAD+ oxidoreductase (A-specific)\", \"id\": \"FA_14MHD\", \"notes\": {\"EC NUMBER\": [\"1.3.1.0\"], \"AUTHORS\": [\"\"], \"PROTEIN_ASSOCIATION\": [\"\"], \"PROTEIN ASSOCIATION\": [\"\"], \"SUBSYSTEM\": [\"\"], \"CONFIDENCE LEVEL\": [\"1\"], \"GENE ASSOCIATION\": [\"\"]}}, {\"metabolites\": {\"m_14mpd_acp_c\": 1.0, \"m_h_c\": -1.0, \"m_nadh_c\": -1.0, \"m_nad_c\": 1.0, \"m_14mtpd2e_acp_c\": -1.0}, \"lower_bound\": 0.0, \"gene_reaction_rule\": \"\", \"upper_bound\": 1000.0, \"name\": \"14-methyl-trans-pentadec-2-enoyl-ACP:NAD+ oxidoreductase (A-specific)\", \"id\": \"FA_14MPD\", \"notes\": {\"EC NUMBER\": [\"1.3.1.0\"], \"AUTHORS\": [\"\"], \"PROTEIN_ASSOCIATION\": [\"\"], \"PROTEIN ASSOCIATION\": [\"\"], \"SUBSYSTEM\": [\"\"], \"CONFIDENCE LEVEL\": [\"1\"], \"GENE ASSOCIATION\": [\"\"]}}, {\"metabolites\": {\"m_15m3hxhd_acp_c\": 1.0, \"m_h_c\": -1.0, \"m_15m3ohd_acp_c\": -1.0, \"m_nadp_c\": 1.0, \"m_nadph_c\": -1.0}, \"lower_bound\": -1000.0, \"gene_reaction_rule\": \"\", \"upper_bound\": 1000.0, \"name\": \"15-methyl-3-oxo-hexa-decanoyl-ACP:NADP+ oxidoreductase\", \"id\": \"FA_15M3HXHD\", \"notes\": {\"EC NUMBER\": [\"1.1.1.0\"], \"AUTHORS\": [\"\"], \"PROTEIN_ASSOCIATION\": [\"\"], \"PROTEIN ASSOCIATION\": [\"\"], \"SUBSYSTEM\": [\"\"], \"CONFIDENCE LEVEL\": [\"1\"], \"GENE ASSOCIATION\": [\"\"]}}, {\"metabolites\": {\"m_h_c\": -1.0, \"m_nadh_c\": -1.0, \"m_nad_c\": 1.0, \"m_15mhd_acp_c\": 1.0, \"m_15mthd2e_acp_c\": -1.0}, \"lower_bound\": 0.0, \"gene_reaction_rule\": \"\", \"upper_bound\": 1000.0, \"name\": \"15-methyl-trans-hexa-dec-2-enoyl-ACP:NAD+ oxidoreductase (A-specific)\", \"id\": \"FA_15MHD\", \"notes\": {\"EC NUMBER\": [\"1.3.1.0\"], \"AUTHORS\": [\"\"], \"PROTEIN_ASSOCIATION\": [\"\"], \"PROTEIN ASSOCIATION\": [\"\"], \"SUBSYSTEM\": [\"\"], \"CONFIDENCE LEVEL\": [\"1\"], \"GENE ASSOCIATION\": [\"\"]}}, {\"metabolites\": {\"m_2edd_acp_c\": 1.0, \"m_h2o_c\": 1.0, \"m_3hxdd_acp_c\": -1.0}, \"lower_bound\": 0.0, \"subsystem\": \"Fatty acid synthesis\", \"gene_reaction_rule\": \"\", \"upper_bound\": 1000.0, \"name\": \"(3R)-3-Hydroxybutanoyl-[acyl-carrier-protein] hydro-lyase\", \"id\": \"FA_2EDD\", \"notes\": {\"EC NUMBER\": [\"|2.3.1.85|2.3.1.86|4.2.1.58|4.2.1.60|4.2.1.61|\"], \"AUTHORS\": [\"\"], \"PROTEIN_ASSOCIATION\": [\"\"], \"PROTEIN ASSOCIATION\": [\"\"], \"SUBSYSTEM\": [\"Fatty acid synthesis\"], \"CONFIDENCE LEVEL\": [\"1\"], \"GENE ASSOCIATION\": [\"\"]}}, {\"metabolites\": {\"m_h2o_c\": 1.0, \"m_2hdacp_c\": 1.0, \"m_3hpacp_c\": -1.0}, \"lower_bound\": 0.0, \"subsystem\": \"Fatty acid synthesis\", \"gene_reaction_rule\": \"\", \"upper_bound\": 1000.0, \"name\": \"(3R)-3-Hydroxypalmitoyl-[acyl-carrier-protein] hydro-lyase\", \"id\": \"FA_2HDACP\", \"notes\": {\"EC NUMBER\": [\"|2.3.1.85|2.3.1.86|4.2.1.61|\"], \"AUTHORS\": [\"\"], \"PROTEIN_ASSOCIATION\": [\"\"], \"PROTEIN ASSOCIATION\": [\"\"], \"SUBSYSTEM\": [\"Fatty acid synthesis\"], \"CONFIDENCE LEVEL\": [\"1\"], \"GENE ASSOCIATION\": [\"\"]}}, {\"metabolites\": {\"m_3hxv_acp_c\": -1.0, \"m_h2o_c\": 1.0, \"m_2tcve_acp_c\": 1.0}, \"lower_bound\": 0.0, \"gene_reaction_rule\": \"( Tery_3319 )\", \"upper_bound\": 1000.0, \"name\": \"(2-trans-11-cis)-vaccen-2-enoyl-acp: hydro-lyase\", \"id\": \"FA_2TCVE\", \"notes\": {\"EC NUMBER\": [\"4.2.1.59\"], \"AUTHORS\": [\"\"], \"PROTEIN_ASSOCIATION\": [\"\"], \"PROTEIN ASSOCIATION\": [\"\"], \"SUBSYSTEM\": [\"\"], \"CONFIDENCE LEVEL\": [\"2\"], \"GENE ASSOCIATION\": [\"( Tery_3319 )\"]}}, {\"metabolites\": {\"m_nadph_c\": -1.0, \"m_h_c\": -1.0, \"m_3hxc18_acp_c\": 1.0, \"m_nadp_c\": 1.0, \"m_3ood_acp_c\": -1.0}, \"lower_bound\": -1000.0, \"subsystem\": \"Fatty acid synthesis\", \"gene_reaction_rule\": \"\", \"upper_bound\": 1000.0, \"name\": \"3-Hydroxyoctodecanoyl-ACP:NADP+ oxidoreductase\", \"id\": \"FA_3HXC18\", \"notes\": {\"EC NUMBER\": [\"1.1.1.0\"], \"AUTHORS\": [\"\"], \"PROTEIN_ASSOCIATION\": [\"\"], \"PROTEIN ASSOCIATION\": [\"\"], \"SUBSYSTEM\": [\"Fatty acid synthesis\"], \"CONFIDENCE LEVEL\": [\"1\"], \"GENE ASSOCIATION\": [\"\"]}}, {\"metabolites\": {\"m_nadph_c\": -1.0, \"m_h_c\": -1.0, \"m_3hxhd_acp_c\": 1.0, \"m_3ohd_acp_c\": -1.0, \"m_nadp_c\": 1.0}, \"lower_bound\": 0.0, \"subsystem\": \"Fatty acid synthesis\", \"gene_reaction_rule\": \"( Tery_3758 )\", \"upper_bound\": 1000.0, \"name\": \"(3R)-3-hydroxy-cis-delta9-hexadecenoyl: 3-ketoacyl-ACP reductase, 3-oxoacyl-ACP reductase\", \"id\": \"FA_3HXHD\", \"notes\": {\"EC NUMBER\": [\"1.1.1.100\"], \"AUTHORS\": [\"\"], \"PROTEIN_ASSOCIATION\": [\"\"], \"PROTEIN ASSOCIATION\": [\"\"], \"SUBSYSTEM\": [\"Fatty acid synthesis\"], \"CONFIDENCE LEVEL\": [\"2\"], \"GENE ASSOCIATION\": [\"( Tery_3758 )\"]}}, {\"metabolites\": {\"m_3hxtd_acp_c\": 1.0, \"m_h_c\": -1.0, \"m_3otd_acp_c\": -1.0, \"m_nadp_c\": 1.0, \"m_nadph_c\": -1.0}, \"lower_bound\": 0.0, \"subsystem\": \"Fatty acid synthesis\", \"gene_reaction_rule\": \"( Tery_3758 )\", \"upper_bound\": 1000.0, \"name\": \"beta-ketoacyl synthase\", \"id\": \"FA_3HXTD\", \"notes\": {\"EC NUMBER\": [\"1.1.1.100\"], \"AUTHORS\": [\"\"], \"PROTEIN_ASSOCIATION\": [\"\"], \"PROTEIN ASSOCIATION\": [\"\"], \"SUBSYSTEM\": [\"Fatty acid synthesis\"], \"CONFIDENCE LEVEL\": [\"2\"], \"GENE ASSOCIATION\": [\"( Tery_3758 )\"]}}, {\"metabolites\": {\"m_3hxv_acp_c\": 1.0, \"m_nadph_c\": -1.0, \"m_h_c\": -1.0, \"m_nadp_c\": 1.0, \"m_3ove_acp_c\": -1.0}, \"lower_bound\": 0.0, \"gene_reaction_rule\": \"( Tery_3758 )\", \"upper_bound\": 1000.0, \"name\": \"(R)-3-hydroxy-cis-vacc-11-enoyl: 3-ketoacyl-ACP reductase, 3-oxoacyl-ACP reductase\", \"id\": \"FA_3HXV\", \"notes\": {\"EC NUMBER\": [\"1.1.1.100\"], \"AUTHORS\": [\"\"], \"PROTEIN_ASSOCIATION\": [\"\"], \"PROTEIN ASSOCIATION\": [\"\"], \"SUBSYSTEM\": [\"\"], \"CONFIDENCE LEVEL\": [\"2\"], \"GENE ASSOCIATION\": [\"( Tery_3758 )\"]}}, {\"metabolites\": {\"m_3oc14_acp_c\": -1.0, \"m_h_c\": -1.0, \"m_nadp_c\": 1.0, \"m_hma_c\": 1.0, \"m_nadph_c\": -1.0}, \"lower_bound\": 0.0, \"subsystem\": \"Fatty acid synthesis\", \"gene_reaction_rule\": \"\", \"upper_bound\": 1000.0, \"name\": \"(3R)-3-Hydroxytetradecanoyl-[acyl-carrier-protein]:NADP+\", \"id\": \"FA_3OC14\", \"notes\": {\"EC NUMBER\": [\"|1.1.1.100|2.3.1.85|2.3.1.86|\"], \"AUTHORS\": [\"\"], \"PROTEIN_ASSOCIATION\": [\"\"], \"PROTEIN ASSOCIATION\": [\"\"], \"SUBSYSTEM\": [\"Fatty acid synthesis\"], \"CONFIDENCE LEVEL\": [\"1\"], \"GENE ASSOCIATION\": [\"\"]}}, {\"metabolites\": {\"m_h_c\": -1.0, \"m_acp_c\": 1.0, \"m_dd_acp_c\": -1.0, \"m_3oc14_acp_c\": 1.0, \"m_mal_acp_c\": -1.0, \"m_co2_c\": 1.0}, \"lower_bound\": 0.0, \"subsystem\": \"Fatty acid synthesis\", \"gene_reaction_rule\": \"( Tery_0451 ) and ( Tery_1817 )\", \"upper_bound\": 1000.0, \"name\": \"dodecanoyl-[acyl-carrier-protein]:malonyl-[acyl-carrier-protein]\", \"id\": \"FA_3OC14_A\", \"notes\": {\"EC NUMBER\": [\"( 2.3.1.41 and 2.3.1.179 or 2.3.1.41 and 2.3.1.180 )\"], \"AUTHORS\": [\"\"], \"PROTEIN_ASSOCIATION\": [\"\"], \"PROTEIN ASSOCIATION\": [\"\"], \"SUBSYSTEM\": [\"Fatty acid synthesis\"], \"CONFIDENCE LEVEL\": [\"2\"], \"GENE ASSOCIATION\": [\"( Tery_0451 ) and ( Tery_1817 )\"]}}, {\"metabolites\": {\"m_3hxd_acp_c\": 1.0, \"m_nadph_c\": -1.0, \"m_h_c\": -1.0, \"m_3od_acp_c\": -1.0, \"m_nadp_c\": 1.0}, \"lower_bound\": 0.0, \"subsystem\": \"Fatty acid synthesis\", \"gene_reaction_rule\": \"\", \"upper_bound\": 1000.0, \"name\": \"(3R)-3-Hydroxydecanoyl-[acyl-carrier-protein]:NADP+ oxidoreductase\", \"id\": \"FA_3OD\", \"notes\": {\"EC NUMBER\": [\"|1.1.1.100|2.3.1.85|2.3.1.86|\"], \"AUTHORS\": [\"\"], \"PROTEIN_ASSOCIATION\": [\"\"], \"PROTEIN ASSOCIATION\": [\"\"], \"SUBSYSTEM\": [\"Fatty acid synthesis\"], \"CONFIDENCE LEVEL\": [\"1\"], \"GENE ASSOCIATION\": [\"\"]}}, {\"metabolites\": {\"m_h_c\": -1.0, \"m_acp_c\": 1.0, \"m_o_acp_c\": -1.0, \"m_3od_acp_c\": 1.0, \"m_mal_acp_c\": -1.0, \"m_co2_c\": 1.0}, \"lower_bound\": 0.0, \"subsystem\": \"Fatty acid synthesis\", \"gene_reaction_rule\": \"( Tery_0451 ) and ( Tery_1817 )\", \"upper_bound\": 1000.0, \"name\": \"Octanoyl-[acyl-carrier protein]:malonyl-[acyl-carrier-protein]\", \"id\": \"FA_3OD_A\", \"notes\": {\"EC NUMBER\": [\"( 2.3.1.41 and 2.3.1.179 or 2.3.1.41 and 2.3.1.180 )\"], \"AUTHORS\": [\"\"], \"PROTEIN_ASSOCIATION\": [\"\"], \"PROTEIN ASSOCIATION\": [\"\"], \"SUBSYSTEM\": [\"Fatty acid synthesis\"], \"CONFIDENCE LEVEL\": [\"2\"], \"GENE ASSOCIATION\": [\"( Tery_0451 ) and ( Tery_1817 )\"]}}, {\"metabolites\": {\"m_nadph_c\": -1.0, \"m_h_c\": -1.0, \"m_nadp_c\": 1.0, \"m_3hxdd_acp_c\": 1.0, \"m_3odd_acp_c\": -1.0}, \"lower_bound\": 0.0, \"subsystem\": \"Fatty acid synthesis\", \"gene_reaction_rule\": \"\", \"upper_bound\": 1000.0, \"name\": \"(3R)-3-Hydroxydodecanoyl-[acyl-carrier-protein]:NADP+ oxidoreductase\", \"id\": \"FA_3ODD\", \"notes\": {\"EC NUMBER\": [\"|1.1.1.100|2.3.1.85|2.3.1.86|\"], \"AUTHORS\": [\"\"], \"PROTEIN_ASSOCIATION\": [\"\"], \"PROTEIN ASSOCIATION\": [\"\"], \"SUBSYSTEM\": [\"Fatty acid synthesis\"], \"CONFIDENCE LEVEL\": [\"1\"], \"GENE ASSOCIATION\": [\"\"]}}, {\"metabolites\": {\"m_3odd_acp_c\": 1.0, \"m_h_c\": -1.0, \"m_acp_c\": 1.0, \"m_dec_acp_c\": -1.0, \"m_mal_acp_c\": -1.0, \"m_co2_c\": 1.0}, \"lower_bound\": 0.0, \"subsystem\": \"Fatty acid synthesis\", \"gene_reaction_rule\": \"( Tery_0451 ) and ( Tery_1817 )\", \"upper_bound\": 1000.0, \"name\": \"Decanoyl-[acyl-carrier protein]:malonyl-[acyl-carrier-protein]\", \"id\": \"FA_3ODD_A\", \"notes\": {\"EC NUMBER\": [\"( 2.3.1.41 and 2.3.1.179 or 2.3.1.41 and 2.3.1.180 )\"], \"AUTHORS\": [\"\"], \"PROTEIN_ASSOCIATION\": [\"\"], \"PROTEIN ASSOCIATION\": [\"\"], \"SUBSYSTEM\": [\"Fatty acid synthesis\"], \"CONFIDENCE LEVEL\": [\"2\"], \"GENE ASSOCIATION\": [\"( Tery_0451 ) and ( Tery_1817 )\"]}}, {\"metabolites\": {\"m_h_c\": -1.0, \"m_acp_c\": 1.0, \"m_3ohd_acp_c\": 1.0, \"m_td_acp_c\": -1.0, \"m_mal_acp_c\": -1.0, \"m_co2_c\": 1.0}, \"lower_bound\": 0.0, \"subsystem\": \"Fatty acid synthesis\", \"gene_reaction_rule\": \"( Tery_0451 ) and ( Tery_1817 )\", \"upper_bound\": 1000.0, \"name\": \"3-oxo-cis-delta9-hexadecanoyl: beta-ketoacyl synthase\", \"id\": \"FA_3OHD\", \"notes\": {\"EC NUMBER\": [\"( 2.3.1.41 and 2.3.1.179 or 2.3.1.41 and 2.3.1.180 )\"], \"AUTHORS\": [\"\"], \"PROTEIN_ASSOCIATION\": [\"\"], \"PROTEIN ASSOCIATION\": [\"\"], \"SUBSYSTEM\": [\"Fatty acid synthesis\"], \"CONFIDENCE LEVEL\": [\"2\"], \"GENE ASSOCIATION\": [\"( Tery_0451 ) and ( Tery_1817 )\"]}}, {\"metabolites\": {\"m_nadph_c\": -1.0, \"m_3_ohexd_acp_c\": -1.0, \"m_h_c\": -1.0, \"m_3hpacp_c\": 1.0, \"m_nadp_c\": 1.0}, \"lower_bound\": 0.0, \"subsystem\": \"Fatty acid synthesis\", \"gene_reaction_rule\": \"\", \"upper_bound\": 1000.0, \"name\": \"(3R)-3-Hydroxypalmitoyl-[acyl-carrier-protein]:NADP+ oxidoreductase\", \"id\": \"FA_3OHEXD\", \"notes\": {\"EC NUMBER\": [\"|1.1.1.100|2.3.1.85|2.3.1.86|\"], \"AUTHORS\": [\"\"], \"PROTEIN_ASSOCIATION\": [\"\"], \"PROTEIN ASSOCIATION\": [\"\"], \"SUBSYSTEM\": [\"Fatty acid synthesis\"], \"CONFIDENCE LEVEL\": [\"1\"], \"GENE ASSOCIATION\": [\"\"]}}, {\"metabolites\": {\"m_h_c\": -1.0, \"m_acp_c\": 1.0, \"m_myr_acp_c\": -1.0, \"m_3_ohexd_acp_c\": 1.0, \"m_mal_acp_c\": -1.0, \"m_co2_c\": 1.0}, \"lower_bound\": 0.0, \"subsystem\": \"Fatty acid synthesis\", \"gene_reaction_rule\": \"( Tery_0451 ) and ( Tery_1817 )\", \"upper_bound\": 1000.0, \"name\": \"Tetradecanoyl-[acyl-carrier protein]:malonyl-[acyl-carrier-protein]\", \"id\": \"FA_3OHEXD_A\", \"notes\": {\"EC NUMBER\": [\"( 2.3.1.41 and 2.3.1.179 or 2.3.1.41 and 2.3.1.180 )\"], \"AUTHORS\": [\"\"], \"PROTEIN_ASSOCIATION\": [\"\"], \"PROTEIN ASSOCIATION\": [\"\"], \"SUBSYSTEM\": [\"Fatty acid synthesis\"], \"CONFIDENCE LEVEL\": [\"2\"], \"GENE ASSOCIATION\": [\"( Tery_0451 ) and ( Tery_1817 )\"]}}, {\"metabolites\": {\"m_3hxo_acp_c\": 1.0, \"m_h_c\": -1.0, \"m_3oo_acp_c\": -1.0, \"m_nadp_c\": 1.0, \"m_nadph_c\": -1.0}, \"lower_bound\": 0.0, \"subsystem\": \"Fatty acid synthesis\", \"gene_reaction_rule\": \"\", \"upper_bound\": 1000.0, \"name\": \"(3R)-3-Hydroxyoctanoyl-[acyl-carrier-protein]:NADP+ oxidoreductase\", \"id\": \"FA_3OO\", \"notes\": {\"EC NUMBER\": [\"|1.1.1.100|2.3.1.85|2.3.1.86|\"], \"AUTHORS\": [\"\"], \"PROTEIN_ASSOCIATION\": [\"\"], \"PROTEIN ASSOCIATION\": [\"\"], \"SUBSYSTEM\": [\"Fatty acid synthesis\"], \"CONFIDENCE LEVEL\": [\"1\"], \"GENE ASSOCIATION\": [\"\"]}}, {\"metabolites\": {\"m_h_c\": -1.0, \"m_acp_c\": 1.0, \"m_h_acp_c\": -1.0, \"m_mal_acp_c\": -1.0, \"m_3oo_acp_c\": 1.0, \"m_co2_c\": 1.0}, \"lower_bound\": 0.0, \"subsystem\": \"Fatty acid synthesis\", \"gene_reaction_rule\": \"( Tery_0451 ) and ( Tery_1817 )\", \"upper_bound\": 1000.0, \"name\": \"hexanoyl-[acyl-carrier protein]:malonyl-[acyl-carrier-protein]\", \"id\": \"FA_3OO_A\", \"notes\": {\"EC NUMBER\": [\"( 2.3.1.41 and 2.3.1.179 or 2.3.1.41 and 2.3.1.180 )\"], \"AUTHORS\": [\"\"], \"PROTEIN_ASSOCIATION\": [\"\"], \"PROTEIN ASSOCIATION\": [\"\"], \"SUBSYSTEM\": [\"Fatty acid synthesis\"], \"CONFIDENCE LEVEL\": [\"2\"], \"GENE ASSOCIATION\": [\"( Tery_0451 ) and ( Tery_1817 )\"]}}, {\"metabolites\": {\"m_2edd_acp_c\": -1.0, \"m_h_c\": -1.0, \"m_acp_c\": 1.0, \"m_mal_acp_c\": -1.0, \"m_3otd_acp_c\": 1.0, \"m_co2_c\": 1.0}, \"lower_bound\": 0.0, \"subsystem\": \"Fatty acid synthesis\", \"gene_reaction_rule\": \"( Tery_0451 ) and ( Tery_1817 )\", \"upper_bound\": 1000.0, \"name\": \"beta-ketoacyl synthase\", \"id\": \"FA_3OTD\", \"notes\": {\"EC NUMBER\": [\"( 2.3.1.41 and 2.3.1.179 or 2.3.1.41 and 2.3.1.180 )\"], \"AUTHORS\": [\"\"], \"PROTEIN_ASSOCIATION\": [\"\"], \"PROTEIN ASSOCIATION\": [\"\"], \"SUBSYSTEM\": [\"Fatty acid synthesis\"], \"CONFIDENCE LEVEL\": [\"2\"], \"GENE ASSOCIATION\": [\"( Tery_0451 ) and ( Tery_1817 )\"]}}, {\"metabolites\": {\"m_h_c\": -1.0, \"m_acp_c\": 1.0, \"m_mal_acp_c\": -1.0, \"m_hdacp_c\": -1.0, \"m_co2_c\": 1.0, \"m_3ove_acp_c\": 1.0}, \"lower_bound\": 0.0, \"gene_reaction_rule\": \"( Tery_0451 ) and ( Tery_1817 )\", \"upper_bound\": 1000.0, \"name\": \"3-oxo-cis-vacc-11-enoyl\", \"id\": \"FA_3OVE\", \"notes\": {\"EC NUMBER\": [\"( 2.3.1.41 and 2.3.1.179 or 2.3.1.41 and 2.3.1.180 )\"], \"AUTHORS\": [\"\"], \"PROTEIN_ASSOCIATION\": [\"\"], \"PROTEIN ASSOCIATION\": [\"\"], \"SUBSYSTEM\": [\"\"], \"CONFIDENCE LEVEL\": [\"2\"], \"GENE ASSOCIATION\": [\"( Tery_0451 ) and ( Tery_1817 )\"]}}, {\"metabolites\": {\"m_3hxc6_acp_c\": 1.0, \"m_nadph_c\": -1.0, \"m_h_c\": -1.0, \"m_nadp_c\": 1.0, \"m_3_oxohex_acp_c\": -1.0}, \"lower_bound\": 0.0, \"subsystem\": \"Fatty acid synthesis\", \"gene_reaction_rule\": \"( Tery_0451 ) and ( Tery_1817 )\", \"upper_bound\": 1000.0, \"name\": \"(3R)-3-Hydroxyhexanoyl-[acyl-carrier-protein]:NADP+ oxidoreductase\", \"id\": \"FA_3OXOHEX\", \"notes\": {\"EC NUMBER\": [\"( 2.3.1.41 and 2.3.1.179 or 2.3.1.41 and 2.3.1.180 )\"], \"AUTHORS\": [\"\"], \"PROTEIN_ASSOCIATION\": [\"\"], \"PROTEIN ASSOCIATION\": [\"\"], \"SUBSYSTEM\": [\"Fatty acid synthesis\"], \"CONFIDENCE LEVEL\": [\"2\"], \"GENE ASSOCIATION\": [\"( Tery_0451 ) and ( Tery_1817 )\"]}}, {\"metabolites\": {\"m_h_c\": -1.0, \"m_acp_c\": 1.0, \"m_3_oxohex_acp_c\": 1.0, \"m_but_acp_c\": -1.0, \"m_mal_acp_c\": -1.0, \"m_co2_c\": 1.0}, \"lower_bound\": 0.0, \"subsystem\": \"Fatty acid synthesis\", \"gene_reaction_rule\": \"( Tery_0451 ) and ( Tery_1817 )\", \"upper_bound\": 1000.0, \"name\": \"butyryl-[acyl-carrier protein]:malonyl-[acyl-carrier-protein]\", \"id\": \"FA_3OXOHEX_A\", \"notes\": {\"EC NUMBER\": [\"( 2.3.1.41 and 2.3.1.179 or 2.3.1.41 and 2.3.1.180 )\"], \"AUTHORS\": [\"\"], \"PROTEIN_ASSOCIATION\": [\"\"], \"PROTEIN ASSOCIATION\": [\"\"], \"SUBSYSTEM\": [\"Fatty acid synthesis\"], \"CONFIDENCE LEVEL\": [\"2\"], \"GENE ASSOCIATION\": [\"( Tery_0451 ) and ( Tery_1817 )\"]}}, {\"metabolites\": {\"m_nadph_c\": -1.0, \"m_h_c\": -1.0, \"m_4m3oh_acp_c\": -1.0, \"m_nadp_c\": 1.0, \"m_4m3hh_acp_c\": 1.0}, \"lower_bound\": -1000.0, \"gene_reaction_rule\": \"\", \"upper_bound\": 1000.0, \"name\": \"4-methyl-3-oxo-hexanoyl-ACP:NADP+ oxidoreductase\", \"id\": \"FA_4M3HHX\", \"notes\": {\"EC NUMBER\": [\"1.1.1.0\"], \"AUTHORS\": [\"\"], \"PROTEIN_ASSOCIATION\": [\"\"], \"PROTEIN ASSOCIATION\": [\"\"], \"SUBSYSTEM\": [\"\"], \"CONFIDENCE LEVEL\": [\"1\"], \"GENE ASSOCIATION\": [\"\"]}}, {\"metabolites\": {\"m_4m3op_acp_c\": -1.0, \"m_nadph_c\": -1.0, \"m_h_c\": -1.0, \"m_4m3hxp_acp_c\": 1.0, \"m_nadp_c\": 1.0}, \"lower_bound\": -1000.0, \"gene_reaction_rule\": \"\", \"upper_bound\": 1000.0, \"name\": \"4-methyl-3-oxo-pentanoyl-ACP:NADP+ oxidoreductase\", \"id\": \"FA_4M3HXP\", \"notes\": {\"EC NUMBER\": [\"1.1.1.0\"], \"AUTHORS\": [\"\"], \"PROTEIN_ASSOCIATION\": [\"\"], \"PROTEIN ASSOCIATION\": [\"\"], \"SUBSYSTEM\": [\"\"], \"CONFIDENCE LEVEL\": [\"1\"], \"GENE ASSOCIATION\": [\"\"]}}, {\"metabolites\": {\"m_4mh_acp_c\": 1.0, \"m_h_c\": -1.0, \"m_4mth2e_acp_c\": -1.0, \"m_nadh_c\": -1.0, \"m_nad_c\": 1.0}, \"lower_bound\": 0.0, \"gene_reaction_rule\": \"\", \"upper_bound\": 1000.0, \"name\": \"4-methyl-trans-hex-2-enoyl-ACP:NAD+ oxidoreductase (A-specific)\", \"id\": \"FA_4MH\", \"notes\": {\"EC NUMBER\": [\"1.3.1.0\"], \"AUTHORS\": [\"\"], \"PROTEIN_ASSOCIATION\": [\"\"], \"PROTEIN ASSOCIATION\": [\"\"], \"SUBSYSTEM\": [\"\"], \"CONFIDENCE LEVEL\": [\"1\"], \"GENE ASSOCIATION\": [\"\"]}}, {\"metabolites\": {\"m_4mp_acp_c\": 1.0, \"m_h_c\": -1.0, \"m_4mtp2e_acp_c\": -1.0, \"m_nadh_c\": -1.0, \"m_nad_c\": 1.0}, \"lower_bound\": 0.0, \"gene_reaction_rule\": \"\", \"upper_bound\": 1000.0, \"name\": \"4-methyl-trans-pent-2-enoyl-ACP:NAD+ oxidoreductase (A-specific)\", \"id\": \"FA_4MP\", \"notes\": {\"EC NUMBER\": [\"1.3.1.0\"], \"AUTHORS\": [\"\"], \"PROTEIN_ASSOCIATION\": [\"\"], \"PROTEIN ASSOCIATION\": [\"\"], \"SUBSYSTEM\": [\"\"], \"CONFIDENCE LEVEL\": [\"1\"], \"GENE ASSOCIATION\": [\"\"]}}, {\"metabolites\": {\"m_nadph_c\": -1.0, \"m_h_c\": -1.0, \"m_5m3oh_acp_c\": -1.0, \"m_5m3hxh_acp_c\": 1.0, \"m_nadp_c\": 1.0}, \"lower_bound\": -1000.0, \"gene_reaction_rule\": \"\", \"upper_bound\": 1000.0, \"name\": \"5-methyl-3-oxo-hexanoyl-ACP:NADP+ oxidoreductase\", \"id\": \"FA_5M3HXH\", \"notes\": {\"EC NUMBER\": [\"1.1.1.0\"], \"AUTHORS\": [\"\"], \"PROTEIN_ASSOCIATION\": [\"\"], \"PROTEIN ASSOCIATION\": [\"\"], \"SUBSYSTEM\": [\"\"], \"CONFIDENCE LEVEL\": [\"1\"], \"GENE ASSOCIATION\": [\"\"]}}, {\"metabolites\": {\"m_h_c\": -1.0, \"m_nadh_c\": -1.0, \"m_5mh_acp_c\": 1.0, \"m_nad_c\": 1.0, \"m_5mth2e_acp_c\": -1.0}, \"lower_bound\": 0.0, \"gene_reaction_rule\": \"\", \"upper_bound\": 1000.0, \"name\": \"5-methyl-trans-hex-2-enoyl-ACP:NAD+ oxidoreductase (A-specific)\", \"id\": \"FA_5MH\", \"notes\": {\"EC NUMBER\": [\"1.3.1.0\"], \"AUTHORS\": [\"\"], \"PROTEIN_ASSOCIATION\": [\"\"], \"PROTEIN ASSOCIATION\": [\"\"], \"SUBSYSTEM\": [\"\"], \"CONFIDENCE LEVEL\": [\"1\"], \"GENE ASSOCIATION\": [\"\"]}}, {\"metabolites\": {\"m_6mto2e_acp_c\": -1.0, \"m_h_c\": -1.0, \"m_nadh_c\": -1.0, \"m_nad_c\": 1.0, \"m_5mo_acp_c\": 1.0}, \"lower_bound\": 0.0, \"gene_reaction_rule\": \"\", \"upper_bound\": 1000.0, \"name\": \"6-methyl-trans-oct-2-enoyl-ACP:NAD+ oxidoreductase (A-specific)\", \"id\": \"FA_5MO\", \"notes\": {\"EC NUMBER\": [\"1.3.1.0\"], \"AUTHORS\": [\"\"], \"PROTEIN_ASSOCIATION\": [\"\"], \"PROTEIN ASSOCIATION\": [\"\"], \"SUBSYSTEM\": [\"\"], \"CONFIDENCE LEVEL\": [\"1\"], \"GENE ASSOCIATION\": [\"\"]}}, {\"metabolites\": {\"m_6m3hohep_acp_c\": 1.0, \"m_h_c\": -1.0, \"m_nadp_c\": 1.0, \"m_nadph_c\": -1.0, \"m_6m3oh_acp_c\": -1.0}, \"lower_bound\": -1000.0, \"gene_reaction_rule\": \"\", \"upper_bound\": 1000.0, \"name\": \"6-methyl-3-oxo-heptanoyl-ACP:NADP+ oxidoreductase\", \"id\": \"FA_6M3HOHEP\", \"notes\": {\"EC NUMBER\": [\"1.1.1.0\"], \"AUTHORS\": [\"\"], \"PROTEIN_ASSOCIATION\": [\"\"], \"PROTEIN ASSOCIATION\": [\"\"], \"SUBSYSTEM\": [\"\"], \"CONFIDENCE LEVEL\": [\"1\"], \"GENE ASSOCIATION\": [\"\"]}}, {\"metabolites\": {\"m_6m3hxo_acp_c\": 1.0, \"m_nadph_c\": -1.0, \"m_h_c\": -1.0, \"m_6m3oo_acp_c\": -1.0, \"m_nadp_c\": 1.0}, \"lower_bound\": -1000.0, \"gene_reaction_rule\": \"\", \"upper_bound\": 1000.0, \"name\": \"6-methyl-3-oxo-octanoyl-ACP:NADP+ oxidoreductase\", \"id\": \"FA_6M3HXO\", \"notes\": {\"EC NUMBER\": [\"1.1.1.0\"], \"AUTHORS\": [\"\"], \"PROTEIN_ASSOCIATION\": [\"\"], \"PROTEIN ASSOCIATION\": [\"\"], \"SUBSYSTEM\": [\"\"], \"CONFIDENCE LEVEL\": [\"1\"], \"GENE ASSOCIATION\": [\"\"]}}, {\"metabolites\": {\"m_6mh_acp_c\": 1.0, \"m_h_c\": -1.0, \"m_nadh_c\": -1.0, \"m_6mth2e_acp_c\": -1.0, \"m_nad_c\": 1.0}, \"lower_bound\": 0.0, \"gene_reaction_rule\": \"\", \"upper_bound\": 1000.0, \"name\": \"6-methyl-trans-hept-2-enoyl-ACP:NAD+ oxidoreductase (A-specific)\", \"id\": \"FA_6MH\", \"notes\": {\"EC NUMBER\": [\"1.3.1.0\"], \"AUTHORS\": [\"\"], \"PROTEIN_ASSOCIATION\": [\"\"], \"PROTEIN ASSOCIATION\": [\"\"], \"SUBSYSTEM\": [\"\"], \"CONFIDENCE LEVEL\": [\"1\"], \"GENE ASSOCIATION\": [\"\"]}}, {\"metabolites\": {\"m_nadph_c\": -1.0, \"m_h_c\": -1.0, \"m_7m3hoo_acp_c\": 1.0, \"m_nadp_c\": 1.0, \"m_7m3oo_acp_c\": -1.0}, \"lower_bound\": -1000.0, \"gene_reaction_rule\": \"\", \"upper_bound\": 1000.0, \"name\": \"7-methyl-3-oxo-octanoyl-ACP:NADP+ oxidoreductase\", \"id\": \"FA_7M3HO\", \"notes\": {\"EC NUMBER\": [\"1.1.1.0\"], \"AUTHORS\": [\"\"], \"PROTEIN_ASSOCIATION\": [\"\"], \"PROTEIN ASSOCIATION\": [\"\"], \"SUBSYSTEM\": [\"\"], \"CONFIDENCE LEVEL\": [\"1\"], \"GENE ASSOCIATION\": [\"\"]}}, {\"metabolites\": {\"m_7mo_acp_c\": 1.0, \"m_h_c\": -1.0, \"m_nadh_c\": -1.0, \"m_nad_c\": 1.0, \"m_7mto2e_acp_c\": -1.0}, \"lower_bound\": 0.0, \"gene_reaction_rule\": \"\", \"upper_bound\": 1000.0, \"name\": \"7-methyl-trans-oct-2-enoyl-ACP:NAD+ oxidoreductase (A-specific)\", \"id\": \"FA_7MO\", \"notes\": {\"EC NUMBER\": [\"1.3.1.0\"], \"AUTHORS\": [\"\"], \"PROTEIN_ASSOCIATION\": [\"\"], \"PROTEIN ASSOCIATION\": [\"\"], \"SUBSYSTEM\": [\"\"], \"CONFIDENCE LEVEL\": [\"1\"], \"GENE ASSOCIATION\": [\"\"]}}, {\"metabolites\": {\"m_8m3hd_acp_c\": 1.0, \"m_h_c\": -1.0, \"m_8m3od_acp_c\": -1.0, \"m_nadp_c\": 1.0, \"m_nadph_c\": -1.0}, \"lower_bound\": -1000.0, \"gene_reaction_rule\": \"\", \"upper_bound\": 1000.0, \"name\": \"8-methyl-3-oxo-decanoyl-ACP:NADP+ oxidoreductase\", \"id\": \"FA_8M3HD\", \"notes\": {\"EC NUMBER\": [\"1.1.1.0\"], \"AUTHORS\": [\"\"], \"PROTEIN_ASSOCIATION\": [\"\"], \"PROTEIN ASSOCIATION\": [\"\"], \"SUBSYSTEM\": [\"\"], \"CONFIDENCE LEVEL\": [\"1\"], \"GENE ASSOCIATION\": [\"\"]}}, {\"metabolites\": {\"m_nadph_c\": -1.0, \"m_h_c\": -1.0, \"m_8m3on_acp_c\": -1.0, \"m_nadp_c\": 1.0, \"m_8m3hxn_acp_c\": 1.0}, \"lower_bound\": -1000.0, \"gene_reaction_rule\": \"\", \"upper_bound\": 1000.0, \"name\": \"8-methyl-3-oxo-nonanoyl-ACP:NADP+ oxidoreductase\", \"id\": \"FA_8M3HXN\", \"notes\": {\"EC NUMBER\": [\"1.1.1.0\"], \"AUTHORS\": [\"\"], \"PROTEIN_ASSOCIATION\": [\"\"], \"PROTEIN ASSOCIATION\": [\"\"], \"SUBSYSTEM\": [\"\"], \"CONFIDENCE LEVEL\": [\"1\"], \"GENE ASSOCIATION\": [\"\"]}}, {\"metabolites\": {\"m_8mtd2e_acp_c\": -1.0, \"m_h_c\": -1.0, \"m_8md_acp_c\": 1.0, \"m_nadh_c\": -1.0, \"m_nad_c\": 1.0}, \"lower_bound\": 0.0, \"gene_reaction_rule\": \"\", \"upper_bound\": 1000.0, \"name\": \"8-methyl-trans-dec-2-enoyl-ACP:NAD+ oxidoreductase (A-specific)\", \"id\": \"FA_8MD\", \"notes\": {\"EC NUMBER\": [\"1.3.1.0\"], \"AUTHORS\": [\"\"], \"PROTEIN_ASSOCIATION\": [\"\"], \"PROTEIN ASSOCIATION\": [\"\"], \"SUBSYSTEM\": [\"\"], \"CONFIDENCE LEVEL\": [\"1\"], \"GENE ASSOCIATION\": [\"\"]}}, {\"metabolites\": {\"m_8mtnon2e_acp_c\": -1.0, \"m_h_c\": -1.0, \"m_8mn_acp_c\": 1.0, \"m_nadh_c\": -1.0, \"m_nad_c\": 1.0}, \"lower_bound\": 0.0, \"gene_reaction_rule\": \"\", \"upper_bound\": 1000.0, \"name\": \"8-methyl-trans-non-2-enoyl-ACP:NAD+ oxidoreductase (A-specific)\", \"id\": \"FA_8MN\", \"notes\": {\"EC NUMBER\": [\"1.3.1.0\"], \"AUTHORS\": [\"\"], \"PROTEIN_ASSOCIATION\": [\"\"], \"PROTEIN ASSOCIATION\": [\"\"], \"SUBSYSTEM\": [\"\"], \"CONFIDENCE LEVEL\": [\"1\"], \"GENE ASSOCIATION\": [\"\"]}}, {\"metabolites\": {\"m_9m3od_acp_c\": -1.0, \"m_nadph_c\": -1.0, \"m_h_c\": -1.0, \"m_nadp_c\": 1.0, \"m_9m3hxd_acp_c\": 1.0}, \"lower_bound\": -1000.0, \"gene_reaction_rule\": \"\", \"upper_bound\": 1000.0, \"name\": \"9-methyl-3-oxo-decanoyl-ACP:NADP+ oxidoreductase\", \"id\": \"FA_9M3HXD\", \"notes\": {\"EC NUMBER\": [\"1.1.1.0\"], \"AUTHORS\": [\"\"], \"PROTEIN_ASSOCIATION\": [\"\"], \"PROTEIN ASSOCIATION\": [\"\"], \"SUBSYSTEM\": [\"\"], \"CONFIDENCE LEVEL\": [\"1\"], \"GENE ASSOCIATION\": [\"\"]}}, {\"metabolites\": {\"m_9md_acp_c\": 1.0, \"m_h_c\": -1.0, \"m_nadh_c\": -1.0, \"m_9mtd2e_acp_c\": -1.0, \"m_nad_c\": 1.0}, \"lower_bound\": 0.0, \"gene_reaction_rule\": \"\", \"upper_bound\": 1000.0, \"name\": \"9-methyl-trans-dec-2-enoyl-ACP:NAD+ oxidoreductase (A-specific)\", \"id\": \"FA_9MD\", \"notes\": {\"EC NUMBER\": [\"1.3.1.0\"], \"AUTHORS\": [\"\"], \"PROTEIN_ASSOCIATION\": [\"\"], \"PROTEIN ASSOCIATION\": [\"\"], \"SUBSYSTEM\": [\"\"], \"CONFIDENCE LEVEL\": [\"1\"], \"GENE ASSOCIATION\": [\"\"]}}, {\"metabolites\": {\"m_accoa_c\": -1.0, \"m_coa_c\": 1.0, \"m_acp_c\": -1.0, \"m_ac_acp_c\": 1.0}, \"lower_bound\": 0.0, \"subsystem\": \"Fatty acid synthesis\", \"gene_reaction_rule\": \"( Tery_0451 ) and ( Tery_1817 )\", \"upper_bound\": 1000.0, \"name\": \"acetyl-CoA:[acyl-carrier-protein] S-acetyltransferase\", \"id\": \"FA_AC\", \"notes\": {\"EC NUMBER\": [\"( 2.3.1.41 and 2.3.1.179 or 2.3.1.41 and 2.3.1.180 )\"], \"AUTHORS\": [\"\"], \"PROTEIN_ASSOCIATION\": [\"\"], \"PROTEIN ASSOCIATION\": [\"\"], \"SUBSYSTEM\": [\"Fatty acid synthesis\"], \"CONFIDENCE LEVEL\": [\"2\"], \"GENE ASSOCIATION\": [\"( Tery_0451 ) and ( Tery_1817 )\"]}}, {\"metabolites\": {\"m_nadph_c\": -1.0, \"m_h_c\": -1.0, \"m_nadp_c\": 1.0, \"m_3_hb_acp_c\": 1.0, \"m_acac_acp_c\": -1.0}, \"lower_bound\": 0.0, \"subsystem\": \"Fatty acid synthesis\", \"gene_reaction_rule\": \"( Tery_0451 ) and ( Tery_1817 )\", \"upper_bound\": 1000.0, \"name\": \"(3R)-3-Hydroxybutanoyl-[acyl-carrier protein]:NADP+ oxidoreductase\", \"id\": \"FA_ACAC\", \"notes\": {\"EC NUMBER\": [\"( 2.3.1.41 and 2.3.1.179 or 2.3.1.41 and 2.3.1.180 )\"], \"AUTHORS\": [\"\"], \"PROTEIN_ASSOCIATION\": [\"\"], \"PROTEIN ASSOCIATION\": [\"\"], \"SUBSYSTEM\": [\"Fatty acid synthesis\"], \"CONFIDENCE LEVEL\": [\"2\"], \"GENE ASSOCIATION\": [\"( Tery_0451 ) and ( Tery_1817 )\"]}}, {\"metabolites\": {\"m_h_c\": -1.0, \"m_acp_c\": 1.0, \"m_ac_acp_c\": -1.0, \"m_acac_acp_c\": 1.0, \"m_mal_acp_c\": -1.0, \"m_co2_c\": 1.0}, \"lower_bound\": 0.0, \"subsystem\": \"Fatty acid synthesis\", \"gene_reaction_rule\": \"( Tery_0451 ) and ( Tery_1817 )\", \"upper_bound\": 1000.0, \"name\": \"Acyl-[acyl-carrier-protein]:malonyl-[acyl-carrier-protein]\", \"id\": \"FA_ACAC_A\", \"notes\": {\"EC NUMBER\": [\"( 2.3.1.41 and 2.3.1.179 or 2.3.1.41 and 2.3.1.180 )\"], \"AUTHORS\": [\"\"], \"PROTEIN_ASSOCIATION\": [\"\"], \"PROTEIN ASSOCIATION\": [\"\"], \"SUBSYSTEM\": [\"Fatty acid synthesis\"], \"CONFIDENCE LEVEL\": [\"2\"], \"GENE ASSOCIATION\": [\"( Tery_0451 ) and ( Tery_1817 )\"]}}, {\"metabolites\": {\"m_accoa_c\": -1.0, \"m_coa_c\": 1.0, \"m_acser_c\": 1.0, \"m_ser_c\": -1.0}, \"lower_bound\": -1000.0, \"subsystem\": \"Fatty acid synthesis\", \"gene_reaction_rule\": \"( Tery_3017 or Tery_4132 )\", \"upper_bound\": 1000.0, \"name\": \"serine O-acetyltransferase\", \"id\": \"FA_ACSER\", \"notes\": {\"EC NUMBER\": [\"2.3.1.30\"], \"AUTHORS\": [\"\"], \"PROTEIN_ASSOCIATION\": [\"\"], \"PROTEIN ASSOCIATION\": [\"\"], \"SUBSYSTEM\": [\"Fatty acid synthesis\"], \"CONFIDENCE LEVEL\": [\"2\"], \"GENE ASSOCIATION\": [\"( Tery_3017 or Tery_4132 )\"]}}, {\"metabolites\": {\"m_h_c\": 2.0, \"m_h2o_c\": -1.0, \"m_nadh_c\": 1.0, \"m_oal_c\": -1.0, \"m_nad_c\": -1.0, \"m_oate_c\": 1.0}, \"lower_bound\": 0.0, \"gene_reaction_rule\": \"( Tery_2652 or Tery_1926 )\", \"upper_bound\": 1000.0, \"name\": \"Aldehyde dehydrogenase: octanoate\", \"id\": \"FA_ADH_Oct\", \"notes\": {\"EC NUMBER\": [\"1.2.1.3\"], \"AUTHORS\": [\"\"], \"PROTEIN_ASSOCIATION\": [\"\"], \"PROTEIN ASSOCIATION\": [\"\"], \"SUBSYSTEM\": [\"\"], \"CONFIDENCE LEVEL\": [\"2\"], \"GENE ASSOCIATION\": [\"( Tery_2652 or Tery_1926 )\"]}}, {\"metabolites\": {\"m_aona_c\": 1.0, \"m_h_c\": -1.0, \"m_coa_c\": 1.0, \"m_ala_c\": -1.0, \"m_pim_coa_c\": -1.0, \"m_co2_c\": 1.0}, \"lower_bound\": -1000.0, \"gene_reaction_rule\": \"( Tery_0352 ) and ( Tery_1973 )\", \"upper_bound\": 1000.0, \"name\": \"6-Carboxyhexanoyl-CoA:L-alanine C-carboxyhexanoyltransferase\", \"id\": \"FA_AONA\", \"notes\": {\"EC NUMBER\": [\"2.3.1.47\"], \"AUTHORS\": [\"\"], \"PROTEIN_ASSOCIATION\": [\"\"], \"PROTEIN ASSOCIATION\": [\"\"], \"SUBSYSTEM\": [\"\"], \"CONFIDENCE LEVEL\": [\"2\"], \"GENE ASSOCIATION\": [\"( Tery_0352 ) and ( Tery_1973 )\"]}}, {\"metabolites\": {\"m_3_hb_acp_c\": -1.0, \"m_h2o_c\": 1.0, \"m_but2e_acp_c\": 1.0}, \"lower_bound\": 0.0, \"subsystem\": \"Fatty acid synthesis\", \"gene_reaction_rule\": \"\", \"upper_bound\": 1000.0, \"name\": \"(3R)-3-Hydroxybutanoyl-[acyl-carrier-protein] hydro-lyase\", \"id\": \"FA_BUT2E\", \"notes\": {\"EC NUMBER\": [\"4.2.1.58\"], \"AUTHORS\": [\"\"], \"PROTEIN_ASSOCIATION\": [\"\"], \"PROTEIN ASSOCIATION\": [\"\"], \"SUBSYSTEM\": [\"Fatty acid synthesis\"], \"CONFIDENCE LEVEL\": [\"1\"], \"GENE ASSOCIATION\": [\"\"]}}, {\"metabolites\": {\"m_h2o_c\": 1.0, \"m_hma_c\": -1.0, \"m_c141acp_c\": 1.0}, \"lower_bound\": -1000.0, \"subsystem\": \"Fatty acid synthesis\", \"gene_reaction_rule\": \"( Tery_0451 ) and ( Tery_1817 )\", \"upper_bound\": 1000.0, \"name\": \"(3R)-3-Hydroxypalmitoyl-[acyl-carrier-protein] hydro-lyase\", \"id\": \"FA_C141\", \"notes\": {\"EC NUMBER\": [\"( 2.3.1.41 and 2.3.1.179 or 2.3.1.41 and 2.3.1.180 )\"], \"AUTHORS\": [\"\"], \"PROTEIN_ASSOCIATION\": [\"\"], \"PROTEIN ASSOCIATION\": [\"\"], \"SUBSYSTEM\": [\"Fatty acid synthesis\"], \"CONFIDENCE LEVEL\": [\"2\"], \"GENE ASSOCIATION\": [\"( Tery_0451 ) and ( Tery_1817 )\"]}}, {\"metabolites\": {\"m_3hxtd_acp_c\": -1.0, \"m_h2o_c\": 1.0, \"m_ctd_acp_c\": 1.0}, \"lower_bound\": 0.0, \"subsystem\": \"Fatty acid synthesis\", \"gene_reaction_rule\": \"( Tery_3319 )\", \"upper_bound\": 1000.0, \"name\": \"(3R)-3-hydroxy-cis-delta7-tetradecenoyl: hydro-lyase\", \"id\": \"FA_CTD\", \"notes\": {\"EC NUMBER\": [\"4.2.1.59\"], \"AUTHORS\": [\"\"], \"PROTEIN_ASSOCIATION\": [\"\"], \"PROTEIN ASSOCIATION\": [\"\"], \"SUBSYSTEM\": [\"Fatty acid synthesis\"], \"CONFIDENCE LEVEL\": [\"2\"], \"GENE ASSOCIATION\": [\"( Tery_3319 )\"]}}, {\"metabolites\": {\"m_dece_acp_c\": 1.0, \"m_3hxd_acp_c\": -1.0, \"m_h2o_c\": 1.0}, \"lower_bound\": 0.0, \"subsystem\": \"Fatty acid synthesis\", \"gene_reaction_rule\": \"( Tery_0451 ) and ( Tery_1817 )\", \"upper_bound\": 1000.0, \"name\": \"(3R)-3-Hydroxybutanoyl-[acyl-carrier-protein] hydro-lyase\", \"id\": \"FA_DECE\", \"notes\": {\"EC NUMBER\": [\"( 2.3.1.41 and 2.3.1.179 or 2.3.1.41 and 2.3.1.180 )\"], \"AUTHORS\": [\"\"], \"PROTEIN_ASSOCIATION\": [\"\"], \"PROTEIN ASSOCIATION\": [\"\"], \"SUBSYSTEM\": [\"Fatty acid synthesis\"], \"CONFIDENCE LEVEL\": [\"2\"], \"GENE ASSOCIATION\": [\"( Tery_0451 ) and ( Tery_1817 )\"]}}, {\"metabolites\": {\"m_nadph_c\": -1.0, \"m_h_c\": -1.0, \"m_h2o_c\": 2.0, \"m_o2_c\": -1.0, \"m_nadp_c\": 1.0, \"m_ocdcya_acp_c\": -1.0, \"m_lin_acp_c\": 1.0}, \"lower_bound\": 0.0, \"subsystem\": \"Fatty acid synthesis\", \"gene_reaction_rule\": \"( Tery_4432 )\", \"upper_bound\": 1000.0, \"name\": \"Omega 3 Fatty Acid Desaturase\", \"id\": \"FA_DSLIN\", \"notes\": {\"EC NUMBER\": [\"1.14.19.33\"], \"AUTHORS\": [\"\"], \"PROTEIN_ASSOCIATION\": [\"\"], \"PROTEIN ASSOCIATION\": [\"\"], \"SUBSYSTEM\": [\"Fatty acid synthesis\"], \"CONFIDENCE LEVEL\": [\"1\"], \"GENE ASSOCIATION\": [\"( Tery_4432 )\"]}}, {\"metabolites\": {\"m_octeacp_c\": -1.0, \"m_nadph_c\": -1.0, \"m_h_c\": -1.0, \"m_h2o_c\": 2.0, \"m_o2_c\": -1.0, \"m_nadp_c\": 1.0, \"m_ocdcya_acp_c\": 1.0}, \"lower_bound\": 0.0, \"subsystem\": \"Fatty acid synthesis\", \"gene_reaction_rule\": \"( Tery_0142 )\", \"upper_bound\": 1000.0, \"name\": \"Omega 6 Fatty Acid Desaturase\", \"id\": \"FA_DSOCDCY\", \"notes\": {\"EC NUMBER\": [\"1.14.19.-\"], \"AUTHORS\": [\"\"], \"PROTEIN_ASSOCIATION\": [\"\"], \"PROTEIN ASSOCIATION\": [\"\"], \"SUBSYSTEM\": [\"Fatty acid synthesis\"], \"CONFIDENCE LEVEL\": [\"2\"], \"GENE ASSOCIATION\": [\"( Tery_0142 )\"]}}, {\"metabolites\": {\"m_nadph_c\": -1.0, \"m_h_c\": -1.0, \"m_h2o_c\": 2.0, \"m_o2_c\": -1.0, \"m_nadp_c\": 1.0, \"m_2hdacp_c\": 1.0, \"m_palm_acp_c\": -1.0}, \"lower_bound\": 0.0, \"gene_reaction_rule\": \"( Tery_1437 )\", \"upper_bound\": 1000.0, \"name\": \"Palmitoyl ACP desaturase \", \"id\": \"FA_DSPA\", \"notes\": {\"EC NUMBER\": [\"1.14.19.1\"], \"AUTHORS\": [\"\"], \"PROTEIN_ASSOCIATION\": [\"\"], \"PROTEIN ASSOCIATION\": [\"\"], \"SUBSYSTEM\": [\"\"], \"CONFIDENCE LEVEL\": [\"2\"], \"GENE ASSOCIATION\": [\"( Tery_1437 )\"]}}, {\"metabolites\": {\"m_octeacp_c\": 1.0, \"m_nadph_c\": -1.0, \"m_h_c\": -1.0, \"m_h2o_c\": 2.0, \"m_o2_c\": -1.0, \"m_nadp_c\": 1.0, \"m_od_acp_c\": -1.0}, \"lower_bound\": 0.0, \"subsystem\": \"Fatty acid synthesis\", \"gene_reaction_rule\": \"( Tery_1437 )\", \"upper_bound\": 1000.0, \"name\": \"Stearoyl ACP desaturase\", \"id\": \"FA_DSSA\", \"notes\": {\"EC NUMBER\": [\"1.14.19.1\"], \"AUTHORS\": [\"\"], \"PROTEIN_ASSOCIATION\": [\"\"], \"PROTEIN ASSOCIATION\": [\"\"], \"SUBSYSTEM\": [\"Fatty acid synthesis\"], \"CONFIDENCE LEVEL\": [\"2\"], \"GENE ASSOCIATION\": [\"( Tery_1437 )\"]}}, {\"metabolites\": {\"m_h_c\": -1.0, \"m_2hdacp_c\": -1.0, \"m_nadh_c\": -1.0, \"m_nad_c\": 1.0, \"m_palm_acp_c\": 1.0}, \"lower_bound\": 0.0, \"subsystem\": \"Fatty acid synthesis\", \"gene_reaction_rule\": \"( Tery_2024 )\", \"upper_bound\": 1000.0, \"name\": \"Hexadecanoyl-[acyl-carrier protein]:malonyl-CoA\", \"id\": \"FA_EACP_160\", \"notes\": {\"EC NUMBER\": [\"1.3.1.9\"], \"AUTHORS\": [\"\"], \"PROTEIN_ASSOCIATION\": [\"\"], \"PROTEIN ASSOCIATION\": [\"\"], \"SUBSYSTEM\": [\"Fatty acid synthesis\"], \"CONFIDENCE LEVEL\": [\"2\"], \"GENE ASSOCIATION\": [\"( Tery_2024 )\"]}}, {\"metabolites\": {\"m_but_acp_c\": 1.0, \"m_h_c\": -1.0, \"m_nadp_c\": 1.0, \"m_but2e_acp_c\": -1.0, \"m_nadph_c\": -1.0}, \"lower_bound\": 0.0, \"subsystem\": \"Fatty acid synthesis\", \"gene_reaction_rule\": \"( Tery_2024 )\", \"upper_bound\": 1000.0, \"name\": \"Butyryl-[acyl-carrier protein]:malonyl-CoA\", \"id\": \"FA_EACP_but\", \"notes\": {\"EC NUMBER\": [\"1.3.1.9\"], \"AUTHORS\": [\"\"], \"PROTEIN_ASSOCIATION\": [\"\"], \"PROTEIN ASSOCIATION\": [\"\"], \"SUBSYSTEM\": [\"Fatty acid synthesis\"], \"CONFIDENCE LEVEL\": [\"2\"], \"GENE ASSOCIATION\": [\"( Tery_2024 )\"]}}, {\"metabolites\": {\"m_dece_acp_c\": -1.0, \"m_dec_acp_c\": 1.0, \"m_h_c\": -1.0, \"m_nad_c\": 1.0, \"m_nadh_c\": -1.0}, \"lower_bound\": 0.0, \"subsystem\": \"Fatty acid synthesis\", \"gene_reaction_rule\": \"( Tery_2024 )\", \"upper_bound\": 1000.0, \"name\": \"Decanoyl-[acyl-carrier protein]:malonyl-CoA\", \"id\": \"FA_EACP_d\", \"notes\": {\"EC NUMBER\": [\"1.3.1.9\"], \"AUTHORS\": [\"\"], \"PROTEIN_ASSOCIATION\": [\"\"], \"PROTEIN ASSOCIATION\": [\"\"], \"SUBSYSTEM\": [\"Fatty acid synthesis\"], \"CONFIDENCE LEVEL\": [\"2\"], \"GENE ASSOCIATION\": [\"( Tery_2024 )\"]}}, {\"metabolites\": {\"m_dd_acp_c\": 1.0, \"m_2edd_acp_c\": -1.0, \"m_h_c\": -1.0, \"m_nadh_c\": -1.0, \"m_nad_c\": 1.0}, \"lower_bound\": 0.0, \"subsystem\": \"Fatty acid synthesis\", \"gene_reaction_rule\": \"( Tery_2024 )\", \"upper_bound\": 1000.0, \"name\": \"Dodecanoyl-[acyl-carrier protein]:malonyl-CoA\", \"id\": \"FA_EACP_dd\", \"notes\": {\"EC NUMBER\": [\"1.3.1.9\"], \"AUTHORS\": [\"\"], \"PROTEIN_ASSOCIATION\": [\"\"], \"PROTEIN ASSOCIATION\": [\"\"], \"SUBSYSTEM\": [\"Fatty acid synthesis\"], \"CONFIDENCE LEVEL\": [\"2\"], \"GENE ASSOCIATION\": [\"( Tery_2024 )\"]}}, {\"metabolites\": {\"m_h_acp_c\": 1.0, \"m_h_c\": -1.0, \"m_nadh_c\": -1.0, \"m_nad_c\": 1.0, \"m_hexe_acp_c\": -1.0}, \"lower_bound\": 0.0, \"subsystem\": \"Fatty acid synthesis\", \"gene_reaction_rule\": \"( Tery_2024 )\", \"upper_bound\": 1000.0, \"name\": \"Hexanoyl-[acyl-carrier protein]:malonyl-CoA\", \"id\": \"FA_EACP_h\", \"notes\": {\"EC NUMBER\": [\"1.3.1.9\"], \"AUTHORS\": [\"\"], \"PROTEIN_ASSOCIATION\": [\"\"], \"PROTEIN ASSOCIATION\": [\"\"], \"SUBSYSTEM\": [\"Fatty acid synthesis\"], \"CONFIDENCE LEVEL\": [\"2\"], \"GENE ASSOCIATION\": [\"( Tery_2024 )\"]}}, {\"metabolites\": {\"m_h_c\": -1.0, \"m_nadh_c\": -1.0, \"m_c141acp_c\": -1.0, \"m_nad_c\": 1.0, \"m_myr_acp_c\": 1.0}, \"lower_bound\": 0.0, \"subsystem\": \"Fatty acid synthesis\", \"gene_reaction_rule\": \"( Tery_2024 )\", \"upper_bound\": 1000.0, \"name\": \"Tetradecanoyl-[acyl-carrier protein]:malonyl-CoA\", \"id\": \"FA_EACP_myr\", \"notes\": {\"EC NUMBER\": [\"1.3.1.9\"], \"AUTHORS\": [\"\"], \"PROTEIN_ASSOCIATION\": [\"\"], \"PROTEIN ASSOCIATION\": [\"\"], \"SUBSYSTEM\": [\"Fatty acid synthesis\"], \"CONFIDENCE LEVEL\": [\"2\"], \"GENE ASSOCIATION\": [\"( Tery_2024 )\"]}}, {\"metabolites\": {\"m_o_acp_c\": 1.0, \"m_h_c\": -1.0, \"m_oct_acp_c\": -1.0, \"m_nadh_c\": -1.0, \"m_nad_c\": 1.0}, \"lower_bound\": 0.0, \"subsystem\": \"Fatty acid synthesis\", \"gene_reaction_rule\": \"( Tery_2024 )\", \"upper_bound\": 1000.0, \"name\": \"Octanoyl-[acyl-carrier protein]:malonyl-CoA\", \"id\": \"FA_EACP_o\", \"notes\": {\"EC NUMBER\": [\"1.3.1.9\"], \"AUTHORS\": [\"\"], \"PROTEIN_ASSOCIATION\": [\"\"], \"PROTEIN ASSOCIATION\
```
