## Supplementary material for "Investigating the unique ability of *Trichodesmium* to fix carbon and nitrogen simultaneously using MiMoSA": iTery101_subsystems_improved.xml (part 1 of 2)

```
<?xml version="1.0" encoding="UTF-8"?>
<sbml xmlns="http://www.sbml.org/sbml/level2" level="2" version="1">
  <model id="iTri101">
    <listOfUnitDefinitions>
      <unitDefinition id="mmol_per_gDW_per_hr">
        <listOfUnits>
          <unit kind="mole" scale="-3"/>
          <unit kind="gram" exponent="-1"/>
          <unit kind="second" exponent="-1" multiplier="0.000277777777777778"/>
        </listOfUnits>
      </unitDefinition>
    </listOfUnitDefinitions>
    <listOfCompartments>
      <compartment id="p" name="periplasm" size="1"/>
      <compartment id="c" name="cytosol" size="1"/>
      <compartment id="e" name="extracellular" size="1"/>
    </listOfCompartments>
    <listOfSpecies>
      <species id="m_chlorophylla_c" name="chlorophyll_a" compartment="c" charge="0">
        <notes>
          <html xmlns="http://www.w3.org/1999/xhtml">
            <p>FORMULA: C55H71N4O5Mg</p>
          </html>
        </notes>
      </species>
      <species id="m_phye_c" name="(3Z)-phycoerythrobilin" compartment="c" charge="-2">
        <notes>
          <html xmlns="http://www.w3.org/1999/xhtml">
            <p>FORMULA: C33H36N4O6</p>
          </html>
        </notes>
      </species>
      <species id="m_coa_c" name="Coenzyme_A" compartment="c" charge="-4">
        <notes>
          <html xmlns="http://www.w3.org/1999/xhtml">
            <p>FORMULA: C21H32N7O16P3S</p>
          </html>
        </notes>
      </species>
      <species id="m_pigment_c" name="Pigment" compartment="c" charge="0">
        <notes>
          <html xmlns="http://www.w3.org/1999/xhtml">
            <p>FORMULA: C2H4ON</p>
          </html>
        </notes>
      </species>
      <species id="m_carbohydrate_c" name="carbohydrate" compartment="c" charge="0">
        <notes>
          <html xmlns="http://www.w3.org/1999/xhtml">
            <p>FORMULA: C21H37O18</p>
          </html>
        </notes>
      </species>
      <species id="m_rna_c" name="RNA" compartment="c" charge="0">
        <notes>
          <html xmlns="http://www.w3.org/1999/xhtml">
            <p>FORMULA: C950H1067N367O700P100</p>
          </html>
        </notes>
      </species>
      <species id="m_dna_c" name="DNA" compartment="c" charge="0">
        <notes>
          <html xmlns="http://www.w3.org/1999/xhtml">
            <p>FORMULA: C983H1133N367O600P100</p>
          </html>
        </notes>
      </species>
      <species id="m_protein_c" name="protein" compartment="c" charge="0">
        <notes>
          <html xmlns="http://www.w3.org/1999/xhtml">
            <p>FORMULA: C48075H85062N16785O28986S137</p>
          </html>
        </notes>
      </species>
      <species id="m_accoa_c" name="AcCoA" compartment="c" charge="-4">
        <notes>
          <html xmlns="http://www.w3.org/1999/xhtml">
            <p>FORMULA: C23H34N7O17P3S</p>
          </html>
        </notes>
      </species>
      <species id="m_amp_c" name="AMP" compartment="c" charge="-2">
        <notes>
          <html xmlns="http://www.w3.org/1999/xhtml">
            <p>FORMULA: C10H12N5O7P</p>
          </html>
        </notes>
      </species>
      <species id="m_nad_c" name="NAD+" compartment="c" charge="-1">
        <notes>
          <html xmlns="http://www.w3.org/1999/xhtml">
            <p>FORMULA: C21H26N7O14P2</p>
          </html>
        </notes>
      </species>
      <species id="m_nadh_c" name="NADH" compartment="c" charge="-2">
        <notes>
          <html xmlns="http://www.w3.org/1999/xhtml">
            <p>FORMULA: C21H27N7O14P2</p>
          </html>
        </notes>
      </species>
      <species id="m_nadp_c" name="NADP+" compartment="c" charge="-3">
        <notes>
          <html xmlns="http://www.w3.org/1999/xhtml">
            <p>FORMULA: C21H25N7O17P3</p>
          </html>
        </notes>
      </species>
      <species id="m_nadph_c" name="NADPH" compartment="c" charge="-4">
        <notes>
          <html xmlns="http://www.w3.org/1999/xhtml">
            <p>FORMULA: C21H26N7O17P3</p>
          </html>
        </notes>
      </species>
      <species id="m_succoa_c" name="Succinyl-CoA" compartment="c" charge="-5">
        <notes>
          <html xmlns="http://www.w3.org/1999/xhtml">
            <p>FORMULA: C25H35N7O19P3S</p>
          </html>
        </notes>
      </species>
      <species id="m_biomass_c" name="biomass" compartment="c" charge="0">
        <notes>
          <html xmlns="http://www.w3.org/1999/xhtml">
            <p>FORMULA: C36H60N6O21P</p>
          </html>
        </notes>
      </species>
      <species id="m_12galc14_c" name="1_2-Diacyl-3-beta-D-galactosyl-sn-glycerol_(n-C14)" compartment="c" charge="0">
        <notes>
          <html xmlns="http://www.w3.org/1999/xhtml">
            <p>FORMULA: C37H70O10</p>
          </html>
        </notes>
      </species>
      <species id="m_12galc141_c" name="1_2-Diacyl-3-beta-D-galactosyl-sn-glycerol_(n-C14_1)" compartment="c" charge="0">
        <notes>
          <html xmlns="http://www.w3.org/1999/xhtml">
            <p>FORMULA: C37H68O10</p>
          </html>
        </notes>
      </species>
      <species id="m_12galc16_c" name="1_2-Diacyl-3-beta-D-galactosyl-sn-glycerol_(n-C16)" compartment="c" charge="0">
        <notes>
          <html xmlns="http://www.w3.org/1999/xhtml">
            <p>FORMULA: C41H78O10</p>
          </html>
        </notes>
      </species>
      <species id="m_12galc16_1_c" name="1_2-Diacyl-3-beta-D-galactosyl-sn-glycerol_(n-C16_1)" compartment="c" charge="0">
        <notes>
          <html xmlns="http://www.w3.org/1999/xhtml">
            <p>FORMULA: C41H74O10</p>
          </html>
        </notes>
      </species>
      <species id="m_12galc18_c" name="1_2-Diacyl-3-beta-D-galactosyl-sn-glycerol_(n-C18)" compartment="c" charge="0">
        <notes>
          <html xmlns="http://www.w3.org/1999/xhtml">
            <p>FORMULA: C45H86O10</p>
          </html>
        </notes>
      </species>
      <species id="m_12galc18_1_c" name="1_2-Diacyl-3-beta-D-galactosyl-sn-glycerol_(n-C18_1)" compartment="c" charge="0">
        <notes>
          <html xmlns="http://www.w3.org/1999/xhtml">
            <p>FORMULA: C45H82O10</p>
          </html>
        </notes>
      </species>
      <species id="m_12galc18_2_c" name="1_2-Diacyl-3-beta-D-galactosyl-sn-glycerol_(n-C18_2)" compartment="c" charge="0">
        <notes>
          <html xmlns="http://www.w3.org/1999/xhtml">
            <p>FORMULA: C45H78O10</p>
          </html>
        </notes>
      </species>
      <species id="m_12galc18_3_c" name="1_2-Diacyl-3-beta-D-galactosyl-sn-glycerol_(n-C18_3)" compartment="c" charge="0">
        <notes>
          <html xmlns="http://www.w3.org/1999/xhtml">
            <p>FORMULA: C45H74O10</p>
          </html>
        </notes>
      </species>
      <species id="m_12dgr_c" name="1_2-Diacyl-3-beta-D-galactosyl-sn-glycerol" compartment="c" charge="0">
        <notes>
          <html xmlns="http://www.w3.org/1999/xhtml">
            <p>FORMULA: C876H1623O217</p>
          </html>
        </notes>
      </species>
      <species id="m_glycogen_c" name="glycogen" compartment="c" charge="0">
        <notes>
          <html xmlns="http://www.w3.org/1999/xhtml">
            <p>FORMULA: C12H21O10</p>
          </html>
        </notes>
      </species>
      <species id="m_udpg_c" name="UDP-glucose" compartment="c" charge="-2">
        <notes>
          <html xmlns="http://www.w3.org/1999/xhtml">
            <p>FORMULA: C15H22N2O17P2</p>
          </html>
        </notes>
      </species>
      <species id="m_aisohdcardio_c" name="Anteisoheptadecanoylcardiolipin_B._subtilis" compartment="c" charge="-2">
        <notes>
          <html xmlns="http://www.w3.org/1999/xhtml">
            <p>FORMULA: C77H148O17P2</p>
          </html>
        </notes>
      </species>
      <species id="m_isohdcar_c" name="Isoheptadecanoylcardiolipin_B._subtilis" compartment="c" charge="-2">
        <notes>
          <html xmlns="http://www.w3.org/1999/xhtml">
            <p>FORMULA: C77H148O17P2</p>
          </html>
        </notes>
      </species>
      <species id="m_c180card_c" name="Stearoylcardiolipin_B._subtilis" compartment="c" charge="-2">
        <notes>
          <html xmlns="http://www.w3.org/1999/xhtml">
            <p>FORMULA: C81H156O17P2</p>
          </html>
        </notes>
      </species>
      <species id="m_cardiolipid_c" name="Cardiolipids" compartment="c" charge="0">
        <notes>
          <html xmlns="http://www.w3.org/1999/xhtml">
            <p>FORMULA: C235H452O51P6</p>
          </html>
        </notes>
      </species>
      <species id="m_cdp_12_dodgly_c" name="CDP-1_2-dioctadecanoylglycerol" compartment="c" charge="-2">
        <notes>
          <html xmlns="http://www.w3.org/1999/xhtml">
            <p>FORMULA: C48H87N3O15P2</p>
          </html>
        </notes>
      </species>
      <species id="m_cdp12dod11egly_c" name="CDP-1_2-dioctadec-11-enoylglycerol" compartment="c" charge="-2">
        <notes>
          <html xmlns="http://www.w3.org/1999/xhtml">
            <p>FORMULA: C48H83N3O15P2</p>
          </html>
        </notes>
      </species>
      <species id="m_cdp12diaisohdgly_c" name="CDP-1_2-dianteisoheptadecanoylglycerol" compartment="c" charge="-2">
        <notes>
          <html xmlns="http://www.w3.org/1999/xhtml">
            <p>FORMULA: C46H83N3O15P2</p>
          </html>
        </notes>
      </species>
      <species id="m_cdp12disohdgly_c" name="CDP-1_2-diisoheptadecanoylglycerol" compartment="c" charge="-2">
        <notes>
          <html xmlns="http://www.w3.org/1999/xhtml">
            <p>FORMULA: C46H83N3O15P2</p>
          </html>
        </notes>
      </species>
      <species id="m_cdp12dhdgly_c" name="CDP-1_2-dihexadecanoylglycerol" compartment="c" charge="-2">
        <notes>
          <html xmlns="http://www.w3.org/1999/xhtml">
            <p>FORMULA: C44H79N3O15P2</p>
          </html>
        </notes>
      </species>
      <species id="m_cdplipid_c" name="CDP lipid" compartment="c" charge="0">
        <notes>
          <html xmlns="http://www.w3.org/1999/xhtml">
            <p>FORMULA: C232H415N15O75P10</p>
          </html>
        </notes>
      </species>
      <species id="m_lipid_c" name="Tery Lipid Based on FA" compartment="c" charge="0">
        <notes>
          <html xmlns="http://www.w3.org/1999/xhtml">
            <p>FORMULA: C1843H3437O575P6S6</p>
          </html>
        </notes>
      </species>
      <species id="m_metthf_c" name="5-10-Methylenetetrahydrofolate" compartment="c" charge="-2">
        <notes>
          <html xmlns="http://www.w3.org/1999/xhtml">
            <p>FORMULA: C20H21N7O6</p>
          </html>
        </notes>
      </species>
      <species id="m_fthf_c" name="10-Formyltetrahydrofolate" compartment="c" charge="-2">
        <notes>
          <html xmlns="http://www.w3.org/1999/xhtml">
            <p>FORMULA: C20H21N7O7</p>
          </html>
        </notes>
      </species>
      <species id="m_fad_c" name="FAD" compartment="c" charge="-2">
        <notes>
          <html xmlns="http://www.w3.org/1999/xhtml">
            <p>FORMULA: C27H30N9O15P2</p>
          </html>
        </notes>
      </species>
      <species id="m_dgdgc14_c" name="Digalactosyl-diacylglycerol_(n-C14)" compartment="c" charge="0">
        <notes>
          <html xmlns="http://www.w3.org/1999/xhtml">
            <p>FORMULA: C43H81O15</p>
          </html>
        </notes>
      </species>
      <species id="m_dgdgc141_c" name="Digalactosyl-diacylglycerol_(n-c14_1)" compartment="c" charge="0">
        <notes>
          <html xmlns="http://www.w3.org/1999/xhtml">
            <p>FORMULA: C43H79O15</p>
          </html>
        </notes>
      </species>
      <species id="m_dgdgc16_c" name="Digalactosyl-diacylglycerol_(n-C16)" compartment="c" charge="0">
        <notes>
          <html xmlns="http://www.w3.org/1999/xhtml">
            <p>FORMULA: C47H89O15</p>
          </html>
        </notes>
      </species>
      <species id="m_dgdgc16_1_c" name="Digalactosyl-diacylglycerol_(n-C16_1)" compartment="c" charge="0">
        <notes>
          <html xmlns="http://www.w3.org/1999/xhtml">
            <p>FORMULA: C47H85O15</p>
          </html>
        </notes>
      </species>
      <species id="m_dgdgc18_c" name="Digalactosyl-diacylglycerol_(n-C18)" compartment="c" charge="0">
        <notes>
          <html xmlns="http://www.w3.org/1999/xhtml">
            <p>FORMULA: C51H97O15</p>
          </html>
        </notes>
      </species>
      <species id="m_dgdgc18_1_c" name="Digalactosyl-diacylglycerol_(n-C18_1)" compartment="c" charge="0">
        <notes>
          <html xmlns="http://www.w3.org/1999/xhtml">
            <p>FORMULA: C51H93O15</p>
          </html>
        </notes>
      </species>
      <species id="m_dgdgc18_2_c" name="Digalactosyl-diacylglycerol_(n-C18_2)" compartment="c" charge="0">
        <notes>
          <html xmlns="http://www.w3.org/1999/xhtml">
            <p>FORMULA: C51H89O15</p>
          </html>
        </notes>
      </species>
      <species id="m_dgdgc18_3_c" name="Digalactosyl-diacylglycerol_(n-C18_3)" compartment="c" charge="0">
        <notes>
          <html xmlns="http://www.w3.org/1999/xhtml">
            <p>FORMULA: C51H85O15</p>
          </html>
        </notes>
      </species>
      <species id="m_dgdgc_c" name="Digalactosyl-diacylglycerol" compartment="c" charge="0">
        <notes>
          <html xmlns="http://www.w3.org/1999/xhtml">
            <p>FORMULA: C2075H3841O672</p>
          </html>
        </notes>
      </species>
      <species id="m_atp_c" name="ATP" compartment="c" charge="-4">
        <notes>
          <html xmlns="http://www.w3.org/1999/xhtml">
            <p>FORMULA: C10H12N5O13P3</p>
          </html>
        </notes>
      </species>
      <species id="m_h2o_c" name="Water" compartment="c" charge="0">
        <notes>
          <html xmlns="http://www.w3.org/1999/xhtml">
            <p>FORMULA: H2O</p>
          </html>
        </notes>
      </species>
      <species id="m_datp_c" name="dATP" compartment="c" charge="-4">
        <notes>
          <html xmlns="http://www.w3.org/1999/xhtml">
            <p>FORMULA: C10H12N5O12P3</p>
          </html>
        </notes>
      </species>
      <species id="m_dgtp_c" name="dGTP" compartment="c" charge="-4">
        <notes>
          <html xmlns="http://www.w3.org/1999/xhtml">
            <p>FORMULA: C10H12N5O13P3</p>
          </html>
        </notes>
      </species>
      <species id="m_dctp_c" name="dCTP" compartment="c" charge="-4">
        <notes>
          <html xmlns="http://www.w3.org/1999/xhtml">
            <p>FORMULA: C9H12N3O13P3</p>
          </html>
        </notes>
      </species>
      <species id="m_dttp_c" name="dTTP" compartment="c" charge="-4">
        <notes>
          <html xmlns="http://www.w3.org/1999/xhtml">
            <p>FORMULA: C10H13N2O14P3</p>
          </html>
        </notes>
      </species>
      <species id="m_adp_c" name="ADP" compartment="c" charge="-3">
        <notes>
          <html xmlns="http://www.w3.org/1999/xhtml">
            <p>FORMULA: C10H12N5O10P2</p>
          </html>
        </notes>
      </species>
      <species id="m_h_c" name="H+" compartment="c" charge="1">
        <notes>
          <html xmlns="http://www.w3.org/1999/xhtml">
            <p>FORMULA: H</p>
          </html>
        </notes>
      </species>
      <species id="m_pi_c" name="Inorganic Phosphate" compartment="c" charge="-2">
        <notes>
          <html xmlns="http://www.w3.org/1999/xhtml">
            <p>FORMULA: HO4P</p>
          </html>
        </notes>
      </species>
      <species id="m_ppi_c" name="Inorganic Diphosphate" compartment="c" charge="-3">
        <notes>
          <html xmlns="http://www.w3.org/1999/xhtml">
            <p>FORMULA: HO7P2</p>
          </html>
        </notes>
      </species>
      <species id="m_stear_c" name="Stearate" compartment="c" charge="-1">
        <notes>
          <html xmlns="http://www.w3.org/1999/xhtml">
            <p>FORMULA: C18H35O2</p>
          </html>
        </notes>
      </species>
      <species id="m_palm_c" name="Palmitate" compartment="c" charge="-1">
        <notes>
          <html xmlns="http://www.w3.org/1999/xhtml">
            <p>FORMULA: C16H31O2</p>
          </html>
        </notes>
      </species>
      <species id="m_vacc_c" name="Vaccenate" compartment="c" charge="-1">
        <notes>
          <html xmlns="http://www.w3.org/1999/xhtml">
            <p>FORMULA: C18H33O2</p>
          </html>
        </notes>
      </species>
      <species id="m_palmol_c" name="Palmitoleate" compartment="c" charge="-1">
        <notes>
          <html xmlns="http://www.w3.org/1999/xhtml">
            <p>FORMULA: C16H29O2</p>
          </html>
        </notes>
      </species>
      <species id="m_fa_c" name="Fatty_Acids" compartment="c" charge="0">
        <notes>
          <html xmlns="http://www.w3.org/1999/xhtml">
            <p>FORMULA: C68H128O8</p>
          </html>
        </notes>
      </species>
      <species id="m_pepgly_poly_c" name="Peptidoglycan_polymer_n_subunits" compartment="c" charge="-10">
        <notes>
          <html xmlns="http://www.w3.org/1999/xhtml">
            <p>FORMULA: C203H312N28O83P2</p>
          </html>
        </notes>
      </species>
      <species id="m_lipidiv_c" name="Lipid_IVA" compartment="c" charge="-2">
        <notes>
          <html xmlns="http://www.w3.org/1999/xhtml">
            <p>FORMULA: C68H128N2O23P2</p>
          </html>
        </notes>
      </species>
      <species id="m_sqdg_c" name="sulfoquinovosyldiacylglycerol" compartment="c" charge="0">
        <notes>
          <html xmlns="http://www.w3.org/1999/xhtml">
            <p>FORMULA: C1488H2795O480S37</p>
          </html>
        </notes>
      </species>
      <species id="m_pg_c" name="phosphatidylglycerol" compartment="c" charge="0">
        <notes>
          <html xmlns="http://www.w3.org/1999/xhtml">
            <p>FORMULA: C2220H4298O595P60</p>
          </html>
        </notes>
      </species>
      <species id="m_pg_dt_c" name="Phosphatidylglycerol_ditetradecanoyl" compartment="c" charge="0">
        <notes>
          <html xmlns="http://www.w3.org/1999/xhtml">
            <p>FORMULA: C34H67O10P</p>
          </html>
        </notes>
      </species>
      <species id="m_pg_dte_c" name="Phosphatidylglycerol_ditetradecenoyl" compartment="c" charge="0">
        <notes>
          <html xmlns="http://www.w3.org/1999/xhtml">
            <p>FORMULA: C34H65O10P</p>
          </html>
        </notes>
      </species>
      <species id="m_pg_dh_c" name="Phosphatidylglycerol_dihexadecanoyl" compartment="c" charge="0">
        <notes>
          <html xmlns="http://www.w3.org/1999/xhtml">
            <p>FORMULA: C38H75O10P</p>
          </html>
        </notes>
      </species>
      <species id="m_pg_dh9e_c" name="Phosphatidylglycerol_dihexadec-9-enoyl" compartment="c" charge="0">
        <notes>
          <html xmlns="http://www.w3.org/1999/xhtml">
            <p>FORMULA: C38H71O10P</p>
          </html>
        </notes>
      </species>
      <species id="m_pg_c36_c" name="Phosphatidylglycerol_dioctadecanoyl" compartment="c" charge="-1">
        <notes>
          <html xmlns="http://www.w3.org/1999/xhtml">
            <p>FORMULA: C42H82O10P</p>
          </html>
        </notes>
      </species>
      <species id="m_pg_do11e_c" name="Phosphatidylglycerol_dioctadec-11-enoyl" compartment="c" charge="0">
        <notes>
          <html xmlns="http://www.w3.org/1999/xhtml">
            <p>FORMULA: C42H79O10P</p>
          </html>
        </notes>
      </species>
      <species id="m_pg_dode_c" name="Phosphatidylglycerol_(dioctadec-9-12-dienoyl_n-C18_2)" compartment="c" charge="0">
        <notes>
          <html xmlns="http://www.w3.org/1999/xhtml">
            <p>FORMULA: C42H82O10P</p>
          </html>
        </notes>
      </species>
      <species id="m_pg_dote_c" name="Phosphatidylglycerol_(dioctadec-9-12-15-trienoyl_n-C18_3)" compartment="c" charge="0">
        <notes>
          <html xmlns="http://www.w3.org/1999/xhtml">
            <p>FORMULA: C42H78O10P</p>
          </html>
        </notes>
      </species>
      <species id="m_cyano_dimer_c" name="cyanophycin_dimer" compartment="c" charge="0">
        <notes>
          <html xmlns="http://www.w3.org/1999/xhtml">
            <p>FORMULA: C20H36N10O9</p>
          </html>
        </notes>
      </species>
      <species id="m_glntrna_c" name="gln_tRNA_gln" compartment="c" charge="1">
        <notes>
          <html xmlns="http://www.w3.org/1999/xhtml">
            <p>FORMULA: C5H10N2O3T</p>
          </html>
        </notes>
      </species>
      <species id="m_glutrna_c" name="glu_tRNA_glu" compartment="c" charge="0">
        <notes>
          <html xmlns="http://www.w3.org/1999/xhtml">
            <p>FORMULA: C5H8NO4T</p>
          </html>
        </notes>
      </species>
      <species id="m_histrna_c" name="his_tRNA_his" compartment="c" charge="1">
        <notes>
          <html xmlns="http://www.w3.org/1999/xhtml">
            <p>FORMULA: C6H9N3O2T</p>
          </html>
        </notes>
      </species>
      <species id="m_alatrna_c" name="ala_tRNA_ala" compartment="c" charge="1">
        <notes>
          <html xmlns="http://www.w3.org/1999/xhtml">
            <p>FORMULA: C3H7NO2T</p>
          </html>
        </notes>
      </species>
      <species id="m_argtrna_c" name="arg_tRNA_arg" compartment="c" charge="2">
        <notes>
          <html xmlns="http://www.w3.org/1999/xhtml">
            <p>FORMULA: C6H16N4O2T</p>
          </html>
        </notes>
      </species>
      <species id="m_asntrna_c" name="asn_tRNA_asn" compartment="c" charge="1">
        <notes>
          <html xmlns="http://www.w3.org/1999/xhtml">
            <p>FORMULA: C4H8N2O3T</p>
          </html>
        </notes>
      </species>
      <species id="m_asptrna_c" name="asp_tRNA_asp" compartment="c" charge="0">
        <notes>
          <html xmlns="http://www.w3.org/1999/xhtml">
            <p>FORMULA: C4H6NO4T</p>
          </html>
        </notes>
      </species>
      <species id="m_cystrna_c" name="cys_tRNA_cys" compartment="c" charge="1">
        <notes>
          <html xmlns="http://www.w3.org/1999/xhtml">
            <p>FORMULA: C3H7NO2ST</p>
          </html>
        </notes>
      </species>
      <species id="m_glytrna_c" name="gly_tRNA_gly" compartment="c" charge="1">
        <notes>
          <html xmlns="http://www.w3.org/1999/xhtml">
            <p>FORMULA: C2H5NO2T</p>
          </html>
        </notes>
      </species>
      <species id="m_iletrna_c" name="ile_tRNA_ile" compartment="c" charge="1">
        <notes>
          <html xmlns="http://www.w3.org/1999/xhtml">
            <p>FORMULA: C6H13NO2T</p>
          </html>
        </notes>
      </species>
      <species id="m_leutrna_c" name="leu_tRNA_leu" compartment="c" charge="1">
        <notes>
          <html xmlns="http://www.w3.org/1999/xhtml">
            <p>FORMULA: C6H13NO2T</p>
          </html>
        </notes>
      </species>
      <species id="m_lystrna_c" name="lys_tRNA_lys" compartment="c" charge="0">
        <notes>
          <html xmlns="http://www.w3.org/1999/xhtml">
            <p>FORMULA: C6H15N2O2T</p>
          </html>
        </notes>
      </species>
      <species id="m_mettrna_c" name="met_tRNA_met" compartment="c" charge="1">
        <notes>
          <html xmlns="http://www.w3.org/1999/xhtml">
            <p>FORMULA: C5H11NO2ST</p>
          </html>
        </notes>
      </species>
      <species id="m_phetrna_c" name="phe_tRNA_phe" compartment="c" charge="1">
        <notes>
          <html xmlns="http://www.w3.org/1999/xhtml">
            <p>FORMULA: C9H11NO2</p>
          </html>
        </notes>
      </species>
      <species id="m_protrna_c" name="pro_tRNA_pro" compartment="c" charge="0">
        <notes>
          <html xmlns="http://www.w3.org/1999/xhtml">
            <p>FORMULA: C5H8NO2</p>
          </html>
        </notes>
      </species>
      <species id="m_sertrna_c" name="ser_tRNA_ser" compartment="c" charge="1">
        <notes>
          <html xmlns="http://www.w3.org/1999/xhtml">
            <p>FORMULA: C3H7NO3</p>
          </html>
        </notes>
      </species>
      <species id="m_thrtrna_c" name="thr_tRNA_thr" compartment="c" charge="1">
        <notes>
          <html xmlns="http://www.w3.org/1999/xhtml">
            <p>FORMULA: C4H9NO3T</p>
          </html>
        </notes>
      </species>
      <species id="m_trptrna_c" name="trp_tRNA_trp" compartment="c" charge="1">
        <notes>
          <html xmlns="http://www.w3.org/1999/xhtml">
            <p>FORMULA: C11H12N2O2T</p>
          </html>
        </notes>
      </species>
      <species id="m_tyrtrna_c" name="tyr_tRNA_tyr" compartment="c" charge="2">
        <notes>
          <html xmlns="http://www.w3.org/1999/xhtml">
            <p>FORMULA: C9H11NO3T</p>
          </html>
        </notes>
      </species>
      <species id="m_valtrna_c" name="val_tRNA_val" compartment="c" charge="1">
        <notes>
          <html xmlns="http://www.w3.org/1999/xhtml">
            <p>FORMULA: C5H11NO2T</p>
          </html>
        </notes>
      </species>
      <species id="m_gtp_c" name="GTP" compartment="c" charge="-4">
        <notes>
          <html xmlns="http://www.w3.org/1999/xhtml">
            <p>FORMULA: C10H12N5O14P3</p>
          </html>
        </notes>
      </species>
      <species id="m_gdp_c" name="GDP" compartment="c" charge="-3">
        <notes>
          <html xmlns="http://www.w3.org/1999/xhtml">
            <p>FORMULA: C10H12N5O11P2</p>
          </html>
        </notes>
      </species>
      <species id="m_trnacys_c" name="tRNA_cys" compartment="c" charge="0">
        <notes>
          <html xmlns="http://www.w3.org/1999/xhtml">
            <p>FORMULA: T</p>
          </html>
        </notes>
      </species>
      <species id="m_trnagly_c" name="tRNA_gly" compartment="c" charge="0">
        <notes>
          <html xmlns="http://www.w3.org/1999/xhtml">
            <p>FORMULA: T</p>
          </html>
        </notes>
      </species>
      <species id="m_trnaile_c" name="tRNA_ile" compartment="c" charge="0">
        <notes>
          <html xmlns="http://www.w3.org/1999/xhtml">
            <p>FORMULA: T</p>
          </html>
        </notes>
      </species>
      <species id="m_trnaarg_c" name="tRNA_arg" compartment="c" charge="0">
        <notes>
          <html xmlns="http://www.w3.org/1999/xhtml">
            <p>FORMULA: T</p>
          </html>
        </notes>
      </species>
      <species id="m_trnaasn_c" name="tRNA_asn" compartment="c" charge="0">
        <notes>
          <html xmlns="http://www.w3.org/1999/xhtml">
            <p>FORMULA: T</p>
          </html>
        </notes>
      </species>
      <species id="m_trnaasp_c" name="tRNA_asp" compartment="c" charge="0">
        <notes>
          <html xmlns="http://www.w3.org/1999/xhtml">
            <p>FORMULA: T</p>
          </html>
        </notes>
      </species>
      <species id="m_trnagln_c" name="tRNA_gln" compartment="c" charge="0">
        <notes>
          <html xmlns="http://www.w3.org/1999/xhtml">
            <p>FORMULA: T</p>
          </html>
        </notes>
      </species>
      <species id="m_trnaglu_c" name="tRNA_glu" compartment="c" charge="0">
        <notes>
          <html xmlns="http://www.w3.org/1999/xhtml">
            <p>FORMULA: T</p>
          </html>
        </notes>
      </species>
      <species id="m_trnahis_c" name="tRNA_his" compartment="c" charge="0">
        <notes>
          <html xmlns="http://www.w3.org/1999/xhtml">
            <p>FORMULA: T</p>
          </html>
        </notes>
      </species>
      <species id="m_trnaala_c" name="tRNA_ala" compartment="c" charge="0">
        <notes>
          <html xmlns="http://www.w3.org/1999/xhtml">
            <p>FORMULA: T</p>
          </html>
        </notes>
      </species>
      <species id="m_trnaleu_c" name="tRNA_leu" compartment="c" charge="0">
        <notes>
          <html xmlns="http://www.w3.org/1999/xhtml">
            <p>FORMULA: T</p>
          </html>
        </notes>
      </species>
      <species id="m_trnalys_c" name="tRNA_lys" compartment="c" charge="0">
        <notes>
          <html xmlns="http://www.w3.org/1999/xhtml">
            <p>FORMULA: T</p>
          </html>
        </notes>
      </species>
      <species id="m_trnamet_c" name="tRNA_met" compartment="c" charge="0">
        <notes>
          <html xmlns="http://www.w3.org/1999/xhtml">
            <p>FORMULA: T</p>
          </html>
        </notes>
      </species>
      <species id="m_trnaphe_c" name="tRNA_phe" compartment="c" charge="0">
        <notes>
          <html xmlns="http://www.w3.org/1999/xhtml">
            <p>FORMULA: T</p>
          </html>
        </notes>
      </species>
      <species id="m_trnapro_c" name="tRNA_pro" compartment="c" charge="0">
        <notes>
          <html xmlns="http://www.w3.org/1999/xhtml">
            <p>FORMULA: T</p>
          </html>
        </notes>
      </species>
      <species id="m_trnaser_c" name="tRNA_ser" compartment="c" charge="0">
        <notes>
          <html xmlns="http://www.w3.org/1999/xhtml">
            <p>FORMULA: T</p>
          </html>
        </notes>
      </species>
      <species id="m_trnathr_c" name="tRNA_thr" compartment="c" charge="0">
        <notes>
          <html xmlns="http://www.w3.org/1999/xhtml">
            <p>FORMULA: T</p>
          </html>
        </notes>
      </species>
      <species id="m_trnatrp_c" name="tRNA_trp" compartment="c" charge="0">
        <notes>
          <html xmlns="http://www.w3.org/1999/xhtml">
            <p>FORMULA: T</p>
          </html>
        </notes>
      </species>
      <species id="m_trnatyr_c" name="tRNA_tyr" compartment="c" charge="0">
        <notes>
          <html xmlns="http://www.w3.org/1999/xhtml">
            <p>FORMULA: T</p>
          </html>
        </notes>
      </species>
      <species id="m_trnaval_c" name="tRNA_val" compartment="c" charge="0">
        <notes>
          <html xmlns="http://www.w3.org/1999/xhtml">
            <p>FORMULA: T</p>
          </html>
        </notes>
      </species>
      <species id="m_utp_c" name="UTP" compartment="c" charge="-4">
        <notes>
          <html xmlns="http://www.w3.org/1999/xhtml">
            <p>FORMULA: C9H11N2O15P3</p>
          </html>
        </notes>
      </species>
      <species id="m_ctp_c" name="CTP" compartment="c" charge="-4">
        <notes>
          <html xmlns="http://www.w3.org/1999/xhtml">
            <p>FORMULA: C9H12N3O14P3</p>
          </html>
        </notes>
      </species>
      <species id="m_sqdg14_c" name="Sulfoquinovosyldiacylglycerol_n_14" compartment="c" charge="0">
        <notes>
          <html xmlns="http://www.w3.org/1999/xhtml">
            <p>FORMULA: C37H71O13S</p>
          </html>
        </notes>
      </species>
      <species id="m_sqdg141_c" name="Sulfoquinovosyldiacylglycerol_n_14_1" compartment="c" charge="0">
        <notes>
          <html xmlns="http://www.w3.org/1999/xhtml">
            <p>FORMULA: C37H69O13S</p>
          </html>
        </notes>
      </species>
      <species id="m_sqdg16_c" name="Sulfoquinovosyldiacylglycerol_n_16" compartment="c" charge="0">
        <notes>
          <html xmlns="http://www.w3.org/1999/xhtml">
            <p>FORMULA: C41H79O13S</p>
          </html>
        </notes>
      </species>
      <species id="m_sqdg16_1_c" name="Sulfoquinovosyldiacylglycerol_n_16_1" compartment="c" charge="0">
        <notes>
          <html xmlns="http://www.w3.org/1999/xhtml">
            <p>FORMULA: C41H75O13S</p>
          </html>
        </notes>
      </species>
      <species id="m_sqdg18_c" name="Sulfoquinovosyldiacylglycerol_n_18" compartment="c" charge="0">
        <notes>
          <html xmlns="http://www.w3.org/1999/xhtml">
            <p>FORMULA: C45H87O13S</p>
          </html>
        </notes>
      </species>
      <species id="m_sqdg18_1_c" name="Sulfoquinovosyldiacylglycerol_n_18_1" compartment="c" charge="0">
        <notes>
          <html xmlns="http://www.w3.org/1999/xhtml">
            <p>FORMULA: C45H83O13S</p>
          </html>
        </notes>
      </species>
      <species id="m_sqdg18_2_c" name="Sulfoquinovosyldiacylglycerol_n_18_2" compartment="c" charge="0">
        <notes>
          <html xmlns="http://www.w3.org/1999/xhtml">
            <p>FORMULA: C45H79O13S</p>
          </html>
        </notes>
      </species>
      <species id="m_sqdg18_3_c" name="Sulfoquinovosyldiacylglycerol_n_18_3" compartment="c" charge="0">
        <notes>
          <html xmlns="http://www.w3.org/1999/xhtml">
            <p>FORMULA: C45H75O13S</p>
          </html>
        </notes>
      </species>
      <species id="m_squalene_c" name="Squalene" compartment="c" charge="0">
        <notes>
          <html xmlns="http://www.w3.org/1999/xhtml">
            <p>FORMULA: C30H50</p>
          </html>
        </notes>
      </species>
      <species id="m_emma_c" name="2R_3S-3-methylmalate" compartment="c" charge="-2">
        <notes>
          <html xmlns="http://www.w3.org/1999/xhtml">
            <p>FORMULA: C5H6O5</p>
          </html>
        </notes>
      </species>
      <species id="m_akb_c" name="2-Oxobutyrate" compartment="c" charge="-1">
        <notes>
          <html xmlns="http://www.w3.org/1999/xhtml">
            <p>FORMULA: C4H5O3</p>
          </html>
        </notes>
      </species>
      <species id="m_co2_c" name="CO2" compartment="c" charge="0">
        <notes>
          <html xmlns="http://www.w3.org/1999/xhtml">
            <p>FORMULA: CO2</p>
          </html>
        </notes>
      </species>
      <species id="m_dpcoa_c" name="Dephospho-CoA" compartment="c" charge="-2">
        <notes>
          <html xmlns="http://www.w3.org/1999/xhtml">
            <p>FORMULA: C21H33N7O13P2S</p>
          </html>
        </notes>
      </species>
      <species id="m_3pg_c" name="3-phosphoglycerol" compartment="c" charge="-2">
        <notes>
          <html xmlns="http://www.w3.org/1999/xhtml">
            <p>FORMULA: C3H7O6P</p>
          </html>
        </notes>
      </species>
      <species id="m_pq9_c" name="Plastoquinone_9" compartment="c" charge="0">
        <notes>
          <html xmlns="http://www.w3.org/1999/xhtml">
            <p>FORMULA: C53H80O2</p>
          </html>
        </notes>
      </species>
      <species id="m_dhap_c" name="Dihydroxyacetone_phosphate" compartment="c" charge="-2">
        <notes>
          <html xmlns="http://www.w3.org/1999/xhtml">
            <p>FORMULA: C3H5O6P</p>
          </html>
        </notes>
      </species>
      <species id="m_pq9h2_c" name="Plastoquinol_9" compartment="c" charge="0">
        <notes>
          <html xmlns="http://www.w3.org/1999/xhtml">
            <p>FORMULA: C53H82O2</p>
          </html>
        </notes>
      </species>
      <species id="m_12disohd_g3p_c" name="1_2-dianteisoheptadecanoyl-sn-glycerol_3-phosphate" compartment="c" charge="-4">
        <notes>
          <html xmlns="http://www.w3.org/1999/xhtml">
            <p>FORMULA: C37H72O8P</p>
          </html>
        </notes>
      </species>
      <species id="m_12ddd_g3p_c" name="1_2-didodecanoyl-sn-glycerol_3-phosphate" compartment="c" charge="-1">
        <notes>
          <html xmlns="http://www.w3.org/1999/xhtml">
            <p>FORMULA: C27H52O8P</p>
          </html>
        </notes>
      </species>
      <species id="m_cdp12dddgly_c" name="CDP-1_2-didodecanoylglycerol" compartment="c" charge="-2">
        <notes>
          <html xmlns="http://www.w3.org/1999/xhtml">
            <p>FORMULA: C36H63N3O15P2</p>
          </html>
        </notes>
      </species>
      <species id="m_12dhd_gly3p_c" name="1_2-dihexadecanoyl-sn-glycerol_3-phosphate" compartment="c" charge="-1">
        <notes>
          <html xmlns="http://www.w3.org/1999/xhtml">
            <p>FORMULA: C35H68O8P</p>
          </html>
        </notes>
      </species>
      <species id="m_12dhd9e_g3p_c" name="1_2-dihexadec-9-enoyl-sn-glycerol_3-phosphate" compartment="c" charge="-1">
        <notes>
          <html xmlns="http://www.w3.org/1999/xhtml">
            <p>FORMULA: C35H64O8P</p>
          </html>
        </notes>
      </species>
      <species id="m_cdp_12_dihex9egly_c" name="CDP-1_2-dihexadec-9-enoylglycerol" compartment="c" charge="-2">
        <notes>
          <html xmlns="http://www.w3.org/1999/xhtml">
            <p>FORMULA: C44H75N3O15P2</p>
          </html>
        </notes>
      </species>
      <species id="m_1_2_dipd_g3p_c" name="1-dodecanoyl-2-(11Z,14Z-eicosadienoyl)-glycero-3-phosphate" compartment="c" charge="-2">
        <notes>
          <html xmlns="http://www.w3.org/1999/xhtml">
            <p>FORMULA: C33H65O8P</p>
          </html>
        </notes>
      </species>
      <species id="m_cdp_1_2_dipdgly_c" name="CDP-1_2-dianteisopentadecanoylglycerol" compartment="c" charge="-2">
        <notes>
          <html xmlns="http://www.w3.org/1999/xhtml">
            <p>FORMULA: C42H75N3O15P2</p>
          </html>
        </notes>
      </species>
      <species id="m_12_dihd_g3p_c" name="1_2-diisoheptadecanoyl-sn-glycerol_3-phosphate" compartment="c" charge="-1">
        <notes>
          <html xmlns="http://www.w3.org/1999/xhtml">
            <p>FORMULA: C37H72O8P</p>
          </html>
        </notes>
      </species>
      <species id="m_1_2_ditd_g3p_c" name="1_2-diisotetradecanoyl-sn-glycerol_3-phosphate" compartment="c" charge="-3">
        <notes>
          <html xmlns="http://www.w3.org/1999/xhtml">
            <p>FORMULA: C31H58O8P</p>
          </html>
        </notes>
      </species>
      <species id="m_cdp12disotdgly_c" name="CDP-1_2-diisotetradecanoylglycerol" compartment="c" charge="-2">
        <notes>
          <html xmlns="http://www.w3.org/1999/xhtml">
            <p>FORMULA: C40H69N3O15P2</p>
          </html>
        </notes>
      </species>
      <species id="m_dodg3p_c" name="1_2-dioctadecanoyl-sn-glycerol_3-phosphate_c0" compartment="c" charge="-1">
        <notes>
          <html xmlns="http://www.w3.org/1999/xhtml">
            <p>FORMULA: C39H76O8P</p>
          </html>
        </notes>
      </species>
      <species id="m_12dod11e_gly3p_c" name="1_2-dioctadec-11-enoyl-sn-glycerol_3-phosphate" compartment="c" charge="-1">
        <notes>
          <html xmlns="http://www.w3.org/1999/xhtml">
            <p>FORMULA: C39H72O8P</p>
          </html>
        </notes>
      </species>
      <species id="m_12disopdg3p_c" name="1_2-diisopentadecanoyl-sn-glycerol_3-phosphate" compartment="c" charge="-1">
        <notes>
          <html xmlns="http://www.w3.org/1999/xhtml">
            <p>FORMULA: C33H64O8P</p>
          </html>
        </notes>
      </species>
      <species id="m_cdp12dpdg_c" name="CDP-1_2-diisopentadecanoylglycerol" compartment="c" charge="-2">
        <notes>
          <html xmlns="http://www.w3.org/1999/xhtml">
            <p>FORMULA: C42H75N3O15P2</p>
          </html>
        </notes>
      </species>
      <species id="m_12dtdg3p_c" name="1_2-ditetradecanoyl-sn-glycerol_3-phosphate" compartment="c" charge="-1">
        <notes>
          <html xmlns="http://www.w3.org/1999/xhtml">
            <p>FORMULA: C31H60O8P</p>
          </html>
        </notes>
      </species>
      <species id="m_12dtdeg3p_c" name="1_2-ditetradecenoyl-sn-glycerol_3-phosphate" compartment="c" charge="-1">
        <notes>
          <html xmlns="http://www.w3.org/1999/xhtml">
            <p>FORMULA: C31H58O8P</p>
          </html>
        </notes>
      </species>
      <species id="m_cdp12dtdgly_c" name="CDP-1_2-ditetradecanoylglycerol" compartment="c" charge="-2">
        <notes>
          <html xmlns="http://www.w3.org/1999/xhtml">
            <p>FORMULA: C40H71N3O15P2</p>
          </html>
        </notes>
      </species>
      <species id="m_cdp12dtdegly_c" name="CDP-1_2-ditetradecenoylglycerol" compartment="c" charge="-2">
        <notes>
          <html xmlns="http://www.w3.org/1999/xhtml">
            <p>FORMULA: C40H69N3O15P2</p>
          </html>
        </notes>
      </species>
      <species id="m_1_2_dtd7e_g3p_c" name="1_2-ditetradec-7-enoyl-sn-glycerol_3-phosphate" compartment="c" charge="-3">
        <notes>
          <html xmlns="http://www.w3.org/1999/xhtml">
            <p>FORMULA: C31H54O8P</p>
          </html>
        </notes>
      </species>
      <species id="m_cdp12dtd7egly_c" name="CDP-1_2-ditetradec-7-enoylglycerol" compartment="c" charge="-2">
        <notes>
          <html xmlns="http://www.w3.org/1999/xhtml">
            <p>FORMULA: C40H65N3O15P2</p>
          </html>
        </notes>
      </species>
      <species id="m_hco3_c" name="Bicarbonate" compartment="c" charge="-1">
        <notes>
          <html xmlns="http://www.w3.org/1999/xhtml">
            <p>FORMULA: CHO3</p>
          </html>
        </notes>
      </species>
      <species id="m_s17p_c" name="Sedoheptulose_1_7-bisphosphate" compartment="c" charge="-4">
        <notes>
          <html xmlns="http://www.w3.org/1999/xhtml">
            <p>FORMULA: C7H12O13P2</p>
          </html>
        </notes>
      </species>
      <species id="m_e4p_c" name="D-Erythrose4-phosphate" compartment="c" charge="-2">
        <notes>
          <html xmlns="http://www.w3.org/1999/xhtml">
            <p>FORMULA: C4H7O7P</p>
          </html>
        </notes>
      </species>
      <species id="m_s7p_c" name="Sedoheptulose7-phosphate" compartment="c" charge="-2">
        <notes>
          <html xmlns="http://www.w3.org/1999/xhtml">
            <p>FORMULA: C7H13O10P</p>
          </html>
        </notes>
      </species>
      <species id="m_pep_c" name="Phosphoenolpyruvate" compartment="c" charge="-3">
        <notes>
          <html xmlns="http://www.w3.org/1999/xhtml">
            <p>FORMULA: C3H2O6P</p>
          </html>
        </notes>
      </species>
      <species id="m_oaa_c" name="Oxaloacetate" compartment="c" charge="-2">
        <notes>
          <html xmlns="http://www.w3.org/1999/xhtml">
            <p>FORMULA: C4H2O5</p>
          </html>
        </notes>
      </species>
      <species id="m_r5p_c" name="ribose-5-phosphate" compartment="c" charge="-2">
        <notes>
          <html xmlns="http://www.w3.org/1999/xhtml">
            <p>FORMULA: C5H9O8P</p>
          </html>
        </notes>
      </species>
      <species id="m_ru5p_c" name="D-Ribulose5-phosphate" compartment="c" charge="-2">
        <notes>
          <html xmlns="http://www.w3.org/1999/xhtml">
            <p>FORMULA: C5H9O8P</p>
          </html>
        </notes>
      </species>
      <species id="m_RuBP_c" name="D-Ribulose_1_5-bisphosphate" compartment="c" charge="-4">
        <notes>
          <html xmlns="http://www.w3.org/1999/xhtml">
            <p>FORMULA: C5H8O11P2</p>
          </html>
        </notes>
      </species>
      <species id="m_gp_c" name="3-Phosphoglycerate" compartment="c" charge="-3">
        <notes>
          <html xmlns="http://www.w3.org/1999/xhtml">
            <p>FORMULA: C3H4O7P</p>
          </html>
        </notes>
      </species>
      <species id="m_x5p_c" name="D-Xylulose5-phosphate" compartment="c" charge="-2">
        <notes>
          <html xmlns="http://www.w3.org/1999/xhtml">
            <p>FORMULA: C5H9O8P</p>
          </html>
        </notes>
      </species>
      <species id="m_gap_c" name="Glyceraldehyde3-phosphate" compartment="c" charge="-2">
        <notes>
          <html xmlns="http://www.w3.org/1999/xhtml">
            <p>FORMULA: C3H5O6P</p>
          </html>
        </notes>
      </species>
      <species id="m_f6p_c" name="D-fructose-6-phosphate" compartment="c" charge="-2">
        <notes>
          <html xmlns="http://www.w3.org/1999/xhtml">
            <p>FORMULA: C6H11O9P</p>
          </html>
        </notes>
      </species>
      <species id="m_shngthrd_c" name="S-hydroxymethylglutathione" compartment="c" charge="-1">
        <notes>
          <html xmlns="http://www.w3.org/1999/xhtml">
            <p>FORMULA: C11H18N3O7S</p>
          </html>
        </notes>
      </species>
      <species id="m_fglth_c" name="S-formylglutathione" compartment="c" charge="-1">
        <notes>
          <html xmlns="http://www.w3.org/1999/xhtml">
            <p>FORMULA: C11H17N3O7S</p>
          </html>
        </notes>
      </species>
      <species id="m_dhn_c" name="Dihydroneopterin" compartment="c" charge="0">
        <notes>
          <html xmlns="http://www.w3.org/1999/xhtml">
            <p>FORMULA: C9H13N5O4</p>
          </html>
        </notes>
      </species>
      <species id="m_gald_c" name="Glycolaldehyde" compartment="c" charge="0">
        <notes>
          <html xmlns="http://www.w3.org/1999/xhtml">
            <p>FORMULA: C2H4O2</p>
          </html>
        </notes>
      </species>
      <species id="m_6hxm_dhop_c" name="6-hydroxymethyl_dihydropterin" compartment="c" charge="0">
        <notes>
          <html xmlns="http://www.w3.org/1999/xhtml">
            <p>FORMULA: C7H9N5O2</p>
          </html>
        </notes>
      </species>
      <species id="m_r_1amprop2_pi_c" name="R-1-Aminopropan-2-yl_phosphate" compartment="c" charge="-1">
        <notes>
          <html xmlns="http://www.w3.org/1999/xhtml">
            <p>FORMULA: C3H9NO4P</p>
          </html>
        </notes>
      </species>
      <species id="m_adncob_a_c" name="Adenosylcobyric_acid" compartment="c" charge="-3">
        <notes>
          <html xmlns="http://www.w3.org/1999/xhtml">
            <p>FORMULA: C55H76CoN15O11</p>
          </html>
        </notes>
      </species>
      <species id="m_a_cobam_p_c" name="Adenosyl_cobinamide_phosphate" compartment="c" charge="-1">
        <notes>
          <html xmlns="http://www.w3.org/1999/xhtml">
            <p>FORMULA: C58H83CoN16O14P</p>
          </html>
        </notes>
      </species>
      <species id="m_1aprop2_c" name="1-Aminopropan-2-ol" compartment="c" charge="1">
        <notes>
          <html xmlns="http://www.w3.org/1999/xhtml">
            <p>FORMULA: C3H10NO</p>
          </html>
        </notes>
      </species>
      <species id="m_adn_cobam_c" name="Adenosyl_cobinamide" compartment="c" charge="4">
        <notes>
          <html xmlns="http://www.w3.org/1999/xhtml">
            <p>FORMULA: C58H84CoN16O11</p>
          </html>
        </notes>
      </species>
      <species id="m_cob_amam_c" name="CobIyrinate_diamide" compartment="c" charge="-5">
        <notes>
          <html xmlns="http://www.w3.org/1999/xhtml">
            <p>FORMULA: C45H56CoN6O12</p>
          </html>
        </notes>
      </species>
      <species id="m_pppi_c" name="Inorganic triphosphate" compartment="c" charge="-5">
        <notes>
          <html xmlns="http://www.w3.org/1999/xhtml">
            <p>FORMULA: O10P3</p>
          </html>
        </notes>
      </species>
      <species id="m_adn_cob_amam_c" name="Adenosyl_cobyrinate_diamide" compartment="c" charge="-4">
        <notes>
          <html xmlns="http://www.w3.org/1999/xhtml">
            <p>FORMULA: C55H68CoN11O15</p>
          </html>
        </notes>
      </species>
      <species id="m_cobam_c" name="Cobinamide" compartment="c" charge="5">
        <notes>
          <html xmlns="http://www.w3.org/1999/xhtml">
            <p>FORMULA: C48H72CoN11O8</p>
          </html>
        </notes>
      </species>
      <species id="m_gln_c" name="L-Glutamine" compartment="c" charge="0">
        <notes>
          <html xmlns="http://www.w3.org/1999/xhtml">
            <p>FORMULA: C5H10N2O3</p>
          </html>
        </notes>
      </species>
      <species id="m_glu_c" name="L-Glutamate" compartment="c" charge="-1">
        <notes>
          <html xmlns="http://www.w3.org/1999/xhtml">
            <p>FORMULA: C5H8NO4</p>
          </html>
        </notes>
      </species>
      <species id="m_cobyrinate_c" name="Cobyrinate" compartment="c" charge="-2">
        <notes>
          <html xmlns="http://www.w3.org/1999/xhtml">
            <p>FORMULA: C45H52CoN4O14</p>
          </html>
        </notes>
      </species>
      <species id="m_co2_diam_c" name="CobIIyrinate_diamide" compartment="c" charge="-1">
        <notes>
          <html xmlns="http://www.w3.org/1999/xhtml">
            <p>FORMULA: C45H56CoN6O12</p>
          </html>
        </notes>
      </species>
      <species id="m_co_p8_c" name="Cobalt-precorrin_8" compartment="c" charge="-3">
        <notes>
          <html xmlns="http://www.w3.org/1999/xhtml">
            <p>FORMULA: C45H53CoN4O14</p>
          </html>
        </notes>
      </species>
      <species id="m_cobalt2_c" name="Cobalt_2+" compartment="c" charge="2">
        <notes>
          <html xmlns="http://www.w3.org/1999/xhtml">
            <p>FORMULA: Co</p>
          </html>
        </notes>
      </species>
      <species id="m_pc2_c" name="Sirohydrochlorin" compartment="c" charge="-8">
        <notes>
          <html xmlns="http://www.w3.org/1999/xhtml">
            <p>FORMULA: C42H38N4O16</p>
          </html>
        </notes>
      </species>
      <species id="m_co_precor2_c" name="Cobalt-precorrin_2" compartment="c" charge="-7">
        <notes>
          <html xmlns="http://www.w3.org/1999/xhtml">
            <p>FORMULA: C42H37CoN4O16</p>
          </html>
        </notes>
      </species>
      <species id="m_co_precor5_c" name="Cobalt-precorrin_5" compartment="c" charge="-5">
        <notes>
          <html xmlns="http://www.w3.org/1999/xhtml">
            <p>FORMULA: C45H45CoN4O16</p>
          </html>
        </notes>
      </species>
      <species id="m_acal_c" name="Acetaldehyde" compartment="c" charge="0">
        <notes>
          <html xmlns="http://www.w3.org/1999/xhtml">
            <p>FORMULA: C2H4O</p>
          </html>
        </notes>
      </species>
      <species id="m_co_precor5b_c" name="Cobalt-precorrin_5B" compartment="c" charge="-6">
        <notes>
          <html xmlns="http://www.w3.org/1999/xhtml">
            <p>FORMULA: C43H42CoN4O16</p>
          </html>
        </notes>
      </species>
      <species id="m_sam_c" name="S-Adenosyl-L-methionine" compartment="c" charge="1">
        <notes>
          <html xmlns="http://www.w3.org/1999/xhtml">
            <p>FORMULA: C15H23N6O5S</p>
          </html>
        </notes>
      </species>
      <species id="m_sah_c" name="S-Adenosylhomocysteine" compartment="c" charge="0">
        <notes>
          <html xmlns="http://www.w3.org/1999/xhtml">
            <p>FORMULA: C14H20N6O5S</p>
          </html>
        </notes>
      </species>
      <species id="m_co_precor6_c" name="Cobalt-precorrin_6" compartment="c" charge="-5">
        <notes>
          <html xmlns="http://www.w3.org/1999/xhtml">
            <p>FORMULA: C44H45CoN4O16</p>
          </html>
        </notes>
      </species>
      <species id="m_co_precor6b_c" name="Cobalt-precorrin_6B" compartment="c" charge="-6">
        <notes>
          <html xmlns="http://www.w3.org/1999/xhtml">
            <p>FORMULA: C44H46CoN4O16</p>
          </html>
        </notes>
      </species>
      <species id="m_co_precor7_c" name="Cobalt-precorrin_7" compartment="c" charge="-4">
        <notes>
          <html xmlns="http://www.w3.org/1999/xhtml">
            <p>FORMULA: C44H50CoN4O14</p>
          </html>
        </notes>
      </species>
      <species id="m_dhpp_c" name="Dihydroneopterin_phosphate" compartment="c" charge="-2">
        <notes>
          <html xmlns="http://www.w3.org/1999/xhtml">
            <p>FORMULA: C9H12N5O7P</p>
          </html>
        </notes>
      </species>
      <species id="m_78_dhp3ppp_c" name="7_8-Dihydroneopterin_3&apos;-triphosphate" compartment="c" charge="-4">
        <notes>
          <html xmlns="http://www.w3.org/1999/xhtml">
            <p>FORMULA: C9H12N5O13P3</p>
          </html>
        </notes>
      </species>
      <species id="m_abee_c" name="4-aminobenzoate" compartment="c" charge="-1">
        <notes>
          <html xmlns="http://www.w3.org/1999/xhtml">
            <p>FORMULA: C7H6NO2</p>
          </html>
        </notes>
      </species>
      <species id="m_6hxdhp_pp_c" name="2-amino-4-hydroxy-7_8-dihydropteridin-6-yl_methyl_diphosphate" compartment="c" charge="-3">
        <notes>
          <html xmlns="http://www.w3.org/1999/xhtml">
            <p>FORMULA: C7H8N5O8P2</p>
          </html>
        </notes>
      </species>
      <species id="m_dihydropteroate_c" name="Dihydropteroate" compartment="c" charge="-1">
        <notes>
          <html xmlns="http://www.w3.org/1999/xhtml">
            <p>FORMULA: C14H13N6O3</p>
          </html>
        </notes>
      </species>
      <species id="m_raau_c" name="4-1-D-Ribitylamino-5-aminouracil" compartment="c" charge="0">
        <notes>
          <html xmlns="http://www.w3.org/1999/xhtml">
            <p>FORMULA: C9H16N4O6</p>
          </html>
        </notes>
      </species>
      <species id="m_p_hxphpyr_c" name="p-hydroxyphenylpyruvate" compartment="c" charge="-1">
        <notes>
          <html xmlns="http://www.w3.org/1999/xhtml">
            <p>FORMULA: C9H7O4</p>
          </html>
        </notes>
      </species>
      <species id="m_fo_c" name="7_8-didemethyl-8-hydroxy-5-deazariboflavin" compartment="c" charge="-1">
        <notes>
          <html xmlns="http://www.w3.org/1999/xhtml">
            <p>FORMULA: C16H16N3O7</p>
          </html>
        </notes>
      </species>
      <species id="m_5dadn_c" name="5&apos;-Deoxyadenosine" compartment="c" charge="0">
        <notes>
          <html xmlns="http://www.w3.org/1999/xhtml">
            <p>FORMULA: C10H13N5O3</p>
          </html>
        </notes>
      </species>
      <species id="m_met_c" name="L-Methionine" compartment="c" charge="0">
        <notes>
          <html xmlns="http://www.w3.org/1999/xhtml">
            <p>FORMULA: C5H11NO2S</p>
          </html>
        </notes>
      </species>
      <species id="m_oxalate_c" name="Oxalate" compartment="c" charge="-2">
        <notes>
          <html xmlns="http://www.w3.org/1999/xhtml">
            <p>FORMULA: C2O4</p>
          </html>
        </notes>
      </species>
      <species id="m_nh4_c" name="Ammonium" compartment="c" charge="1">
        <notes>
          <html xmlns="http://www.w3.org/1999/xhtml">
            <p>FORMULA: H4N</p>
          </html>
        </notes>
      </species>
      <species id="m_precor8_c" name="Precorrin_8" compartment="c" charge="-7">
        <notes>
          <html xmlns="http://www.w3.org/1999/xhtml">
            <p>FORMULA: C45H53N4O14</p>
          </html>
        </notes>
      </species>
      <species id="m_h_byr_c" name="Hydrogenobyrinate" compartment="c" charge="-6">
        <notes>
          <html xmlns="http://www.w3.org/1999/xhtml">
            <p>FORMULA: C45H54N4O14</p>
          </html>
        </notes>
      </species>
      <species id="m_sucbenz_c" name="Succinylbenzoate" compartment="c" charge="-2">
        <notes>
          <html xmlns="http://www.w3.org/1999/xhtml">
            <p>FORMULA: C11H8O5</p>
          </html>
        </notes>
      </species>
      <species id="m_sucbenz_coa_c" name="Succinylbenzoyl-CoA" compartment="c" charge="-5">
        <notes>
          <html xmlns="http://www.w3.org/1999/xhtml">
            <p>FORMULA: C32H39N7O20P3S</p>
          </html>
        </notes>
      </species>
      <species id="m_namn_c" name="Nicotinate_ribonucleotide" compartment="c" charge="-2">
        <notes>
          <html xmlns="http://www.w3.org/1999/xhtml">
            <p>FORMULA: C11H12NO9P</p>
          </html>
        </notes>
      </species>
      <species id="m_dmbenzim_c" name="Dimethylbenzimidazole" compartment="c" charge="0">
        <notes>
          <html xmlns="http://www.w3.org/1999/xhtml">
            <p>FORMULA: C9H10N2</p>
          </html>
        </notes>
      </species>
      <species id="m_niacin_c" name="Niacin" compartment="c" charge="-1">
        <notes>
          <html xmlns="http://www.w3.org/1999/xhtml">
            <p>FORMULA: C6H4NO2</p>
          </html>
        </notes>
      </species>
      <species id="m_rz5p_c" name="alpha-Ribazole_5&apos;-phosphate" compartment="c" charge="-2">
        <notes>
          <html xmlns="http://www.w3.org/1999/xhtml">
            <p>FORMULA: C14H17N2O7P</p>
          </html>
        </notes>
      </species>
      <species id="m_ppnte_c" name="Phosphopantetheine" compartment="c" charge="-2">
        <notes>
          <html xmlns="http://www.w3.org/1999/xhtml">
            <p>FORMULA: C11H21N2O7PS</p>
          </html>
        </notes>
      </species>
      <species id="m_4ppncys_c" name="R-4&apos;-Phosphopantothenoyl-L-cysteine" compartment="c" charge="-3">
        <notes>
          <html xmlns="http://www.w3.org/1999/xhtml">
            <p>FORMULA: C12H20N2O9PS</p>
          </html>
        </notes>
      </species>
      <species id="m_a_ribazole_c" name="alpha-Ribazole" compartment="c" charge="0">
        <notes>
          <html xmlns="http://www.w3.org/1999/xhtml">
            <p>FORMULA: C14H18N2O4</p>
          </html>
        </notes>
      </species>
      <species id="m_selenide_c" name="Selenide" compartment="c" charge="-2">
        <notes>
          <html xmlns="http://www.w3.org/1999/xhtml">
            <p>FORMULA: Se</p>
          </html>
        </notes>
      </species>
      <species id="m_selp_c" name="Selenophosphate" compartment="c" charge="-2">
        <notes>
          <html xmlns="http://www.w3.org/1999/xhtml">
            <p>FORMULA: HO3PSe</p>
          </html>
        </notes>
      </species>
      <species id="m_2_suc5epyr6ho3ch1cx_c" name="2-Succinyl-5-enolpyruvyl-6-hydroxy-3-cyclohexene-1-carboxylate" compartment="c" charge="-3">
        <notes>
          <html xmlns="http://www.w3.org/1999/xhtml">
            <p>FORMULA: C14H13O9</p>
          </html>
        </notes>
      </species>
      <species id="m_pyr_c" name="Pyruvate" compartment="c" charge="-1">
        <notes>
          <html xmlns="http://www.w3.org/1999/xhtml">
            <p>FORMULA: C3H3O3</p>
          </html>
        </notes>
      </species>
      <species id="m_shchc_c" name="SHCHC" compartment="c" charge="-2">
        <notes>
          <html xmlns="http://www.w3.org/1999/xhtml">
            <p>FORMULA: C11H10O6</p>
          </html>
        </notes>
      </species>
      <species id="m_hmb_c" name="Hydroxymethylbilane" compartment="c" charge="-8">
        <notes>
          <html xmlns="http://www.w3.org/1999/xhtml">
            <p>FORMULA: C40H38N4O17</p>
          </html>
        </notes>
      </species>
      <species id="m_uprg_c" name="UroporphyrinogenIII" compartment="c" charge="-8">
        <notes>
          <html xmlns="http://www.w3.org/1999/xhtml">
            <p>FORMULA: C40H36N4O16</p>
          </html>
        </notes>
      </species>
      <species id="m_acser_c" name="O-Acetyl-L-serine" compartment="c" charge="0">
        <notes>
          <html xmlns="http://www.w3.org/1999/xhtml">
            <p>FORMULA: C5H9NO4</p>
          </html>
        </notes>
      </species>
      <species id="m_h2s_c" name="Hydrogen_sulfide" compartment="c" charge="0">
        <notes>
          <html xmlns="http://www.w3.org/1999/xhtml">
            <p>FORMULA: H2S</p>
          </html>
        </notes>
      </species>
      <species id="m_ac_c" name="Acetate" compartment="c" charge="-1">
        <notes>
          <html xmlns="http://www.w3.org/1999/xhtml">
            <p>FORMULA: C2H3O2</p>
          </html>
        </notes>
      </species>
      <species id="m_cys_c" name="L-Cysteine" compartment="c" charge="0">
        <notes>
          <html xmlns="http://www.w3.org/1999/xhtml">
            <p>FORMULA: C3H7NO2S</p>
          </html>
        </notes>
      </species>
      <species id="m_h_e" name="H" compartment="e" charge="1">
        <notes>
          <html xmlns="http://www.w3.org/1999/xhtml">
            <p>FORMULA: H</p>
          </html>
        </notes>
      </species>
      <species id="m_camp_c" name="cyclic-AMP" compartment="c" charge="-1">
        <notes>
          <html xmlns="http://www.w3.org/1999/xhtml">
            <p>FORMULA: C10H11N5O6P</p>
          </html>
        </notes>
      </species>
      <species id="m_fmnh2_c" name="FMNH2" compartment="c" charge="-2">
        <notes>
          <html xmlns="http://www.w3.org/1999/xhtml">
            <p>FORMULA: C17H21N4O9P</p>
          </html>
        </notes>
      </species>
      <species id="m_fmn_c" name="FMN" compartment="c" charge="-3">
        <notes>
          <html xmlns="http://www.w3.org/1999/xhtml">
            <p>FORMULA: C17H18N4O9P</p>
          </html>
        </notes>
      </species>
      <species id="m_o2_c" name="Diatomic oxygen" compartment="c" charge="0">
        <notes>
          <html xmlns="http://www.w3.org/1999/xhtml">
            <p>FORMULA: O2</p>
          </html>
        </notes>
      </species>
      <species id="m_2opre3m6mx14benzquon_c" name="2-Octaprenyl-3-methyl-6-methoxy-1_4-benzoquinone" compartment="c" charge="0">
        <notes>
          <html xmlns="http://www.w3.org/1999/xhtml">
            <p>FORMULA: C53H82O3</p>
          </html>
        </notes>
      </species>
      <species id="m_2op3m5h6mbq_c" name="2-Octaprenyl-3-methyl-5-hydroxy-6-methoxy-1_4-benzoquinone" compartment="c" charge="0">
        <notes>
          <html xmlns="http://www.w3.org/1999/xhtml">
            <p>FORMULA: C53H80O4</p>
          </html>
        </notes>
      </species>
      <species id="m_fadh2_c" name="FADH2" compartment="c" charge="-2">
        <notes>
          <html xmlns="http://www.w3.org/1999/xhtml">
            <p>FORMULA: C27H33N9O15P2</p>
          </html>
        </notes>
      </species>
      <species id="m_ox_fedox_c" name="Oxidized_ferredoxin" compartment="c" charge="6">
        <notes>
          <html xmlns="http://www.w3.org/1999/xhtml">
            <p>FORMULA: H</p>
          </html>
        </notes>
      </species>
      <species id="m_h2_c" name="Hydrogen_gas" compartment="c" charge="0">
        <notes>
          <html xmlns="http://www.w3.org/1999/xhtml">
            <p>FORMULA: H2</p>
          </html>
        </notes>
      </species>
      <species id="m_red_fedox_c" name="Reduced_ferredoxin" compartment="c" charge="4">
        <notes>
          <html xmlns="http://www.w3.org/1999/xhtml">
            <p>FORMULA: H</p>
          </html>
        </notes>
      </species>
      <species id="m_doroa_c" name="S-Dihydroorotate" compartment="c" charge="-1">
        <notes>
          <html xmlns="http://www.w3.org/1999/xhtml">
            <p>FORMULA: C5H5N2O4</p>
          </html>
        </notes>
      </species>
      <species id="m_orotate_c" name="Orotate" compartment="c" charge="-1">
        <notes>
          <html xmlns="http://www.w3.org/1999/xhtml">
            <p>FORMULA: C5H3N2O4</p>
          </html>
        </notes>
      </species>
      <species id="m_pro_c" name="L-Proline" compartment="c" charge="0">
        <notes>
          <html xmlns="http://www.w3.org/1999/xhtml">
            <p>FORMULA: C5H9NO2</p>
          </html>
        </notes>
      </species>
      <species id="m_p5c_c" name="1-Pyrroline-5-carboxylate" compartment="c" charge="-1">
        <notes>
          <html xmlns="http://www.w3.org/1999/xhtml">
            <p>FORMULA: C5H6NO2</p>
          </html>
        </notes>
      </species>
      <species id="m_nmn_c" name="beta-nicotinamide_mononucleotide" compartment="c" charge="-1">
        <notes>
          <html xmlns="http://www.w3.org/1999/xhtml">
            <p>FORMULA: C11H14N2O8P</p>
          </html>
        </notes>
      </species>
      <species id="m_rnam_c" name="N_Ribosylnicotinamide" compartment="c" charge="1">
        <notes>
          <html xmlns="http://www.w3.org/1999/xhtml">
            <p>FORMULA: C11H15N2O5</p>
          </html>
        </notes>
      </species>
      <species id="m_trdox_c" name="Thioredoxin_oxidized" compartment="c" charge="0">
        <notes>
          <html xmlns="http://www.w3.org/1999/xhtml">
            <p>FORMULA: C6H7NO2R2S2</p>
          </html>
        </notes>
      </species>
      <species id="m_trdrd_c" name="Thioredoxin_reduced" compartment="c" charge="0">
        <notes>
          <html xmlns="http://www.w3.org/1999/xhtml">
            <p>FORMULA: C6H9NO2R2S2</p>
          </html>
        </notes>
      </species>
      <species id="m_14dhnap_c" name="1_4-Dihydroxy-2-naphthoyl-CoA" compartment="c" charge="-4">
        <notes>
          <html xmlns="http://www.w3.org/1999/xhtml">
            <p>FORMULA: C32H38N7O19P3S</p>
          </html>
        </notes>
      </species>
      <species id="m_14dhx_nth_c" name="1-4-Dihydroxy-2-naphthoate" compartment="c" charge="-1">
        <notes>
          <html xmlns="http://www.w3.org/1999/xhtml">
            <p>FORMULA: C11H7O4</p>
          </html>
        </notes>
      </species>
      <species id="m_5dqt_c" name="5-Dehydroquinate" compartment="c" charge="-1">
        <notes>
          <html xmlns="http://www.w3.org/1999/xhtml">
            <p>FORMULA: C7H9O6</p>
          </html>
        </notes>
      </species>
      <species id="m_3dhshk_c" name="3-Dehydroshikimate" compartment="c" charge="-1">
        <notes>
          <html xmlns="http://www.w3.org/1999/xhtml">
            <p>FORMULA: C7H7O5</p>
          </html>
        </notes>
      </species>
      <species id="m_adc_c" name="ADC" compartment="c" charge="-1">
        <notes>
          <html xmlns="http://www.w3.org/1999/xhtml">
            <p>FORMULA: C10H10NO5</p>
          </html>
        </notes>
      </species>
      <species id="m_dahp_c" name="DAHP" compartment="c" charge="-3">
        <notes>
          <html xmlns="http://www.w3.org/1999/xhtml">
            <p>FORMULA: C7H10O10P</p>
          </html>
        </notes>
      </species>
      <species id="m_a6rp5p_c" name="5-Amino-6-5-phosphoribosylaminouracil" compartment="c" charge="-2">
        <notes>
          <html xmlns="http://www.w3.org/1999/xhtml">
            <p>FORMULA: C9H13N4O9P</p>
          </html>
        </notes>
      </species>
      <species id="m_a6rp5p2_c" name="5-Amino-6-5-phosphoribitylaminouracil" compartment="c" charge="-2">
        <notes>
          <html xmlns="http://www.w3.org/1999/xhtml">
            <p>FORMULA: C9H15N4O9P</p>
          </html>
        </notes>
      </species>
      <species id="m_3psme_c" name="5-O-1-Carboxyvinyl-3-phosphoshikimate" compartment="c" charge="-4">
        <notes>
          <html xmlns="http://www.w3.org/1999/xhtml">
            <p>FORMULA: C10H9O10P</p>
          </html>
        </notes>
      </species>
      <species id="m_chor_c" name="Chorismate" compartment="c" charge="-2">
        <notes>
          <html xmlns="http://www.w3.org/1999/xhtml">
            <p>FORMULA: C10H8O6</p>
          </html>
        </notes>
      </species>
      <species id="m_co_precor3_c" name="Cobalt-precorrin_3" compartment="c" charge="-6">
        <notes>
          <html xmlns="http://www.w3.org/1999/xhtml">
            <p>FORMULA: C43H40CoN4O16</p>
          </html>
        </notes>
      </species>
      <species id="m_co_precor4_c" name="Cobalt-precorrin_4" compartment="c" charge="-5">
        <notes>
          <html xmlns="http://www.w3.org/1999/xhtml">
            <p>FORMULA: C44H43CoN4O16</p>
          </html>
        </notes>
      </species>
      <species id="m_for_c" name="Formate" compartment="c" charge="-1">
        <notes>
          <html xmlns="http://www.w3.org/1999/xhtml">
            <p>FORMULA: CHO2</p>
          </html>
        </notes>
      </species>
      <species id="m_thf_c" name="Tetrahydrofolate" compartment="c" charge="-2">
        <notes>
          <html xmlns="http://www.w3.org/1999/xhtml">
            <p>FORMULA: C19H21N7O6</p>
          </html>
        </notes>
      </species>
      <species id="m_gssg_c" name="glutathione_oxidized" compartment="c" charge="0">
        <notes>
          <html xmlns="http://www.w3.org/1999/xhtml">
            <p>FORMULA: C20H32N6O12S2</p>
          </html>
        </notes>
      </species>
      <species id="m_gth_c" name="glutathione_reduced" compartment="c" charge="0">
        <notes>
          <html xmlns="http://www.w3.org/1999/xhtml">
            <p>FORMULA: C10H17N3O6S</p>
          </html>
        </notes>
      </species>
      <species id="m_ogt_c" name="Oxidized_glutaredoxin" compartment="c" charge="0">
        <notes>
          <html xmlns="http://www.w3.org/1999/xhtml">
            <p>FORMULA: R</p>
          </html>
        </notes>
      </species>
      <species id="m_rgt_c" name="Reduced_glutaredoxin" compartment="c" charge="0">
        <notes>
          <html xmlns="http://www.w3.org/1999/xhtml">
            <p>FORMULA: H2R</p>
          </html>
        </notes>
      </species>
      <species id="m_darp_c" name="2_5-Diamino-6-5&apos;-phosphoribosylamino-4-pyrimidineone" compartment="c" charge="-2">
        <notes>
          <html xmlns="http://www.w3.org/1999/xhtml">
            <p>FORMULA: C9H14N5O8P</p>
          </html>
        </notes>
      </species>
      <species id="m_man1p_c" name="D-Mannose1-phosphate" compartment="c" charge="-2">
        <notes>
          <html xmlns="http://www.w3.org/1999/xhtml">
            <p>FORMULA: C6H11O9P</p>
          </html>
        </notes>
      </species>
      <species id="m_gdpman_c" name="GDP-mannose" compartment="c" charge="-2">
        <notes>
          <html xmlns="http://www.w3.org/1999/xhtml">
            <p>FORMULA: C16H23N5O16P2</p>
          </html>
        </notes>
      </species>
      <species id="m_methf_c" name="5-10-Methenyltetrahydrofolate" compartment="c" charge="-1">
        <notes>
          <html xmlns="http://www.w3.org/1999/xhtml">
            <p>FORMULA: C20H20N7O6</p>
          </html>
        </notes>
      </species>
      <species id="m_deamido_nad_c" name="Deamido-NAD" compartment="c" charge="-2">
        <notes>
          <html xmlns="http://www.w3.org/1999/xhtml">
            <p>FORMULA: C21H24N6O15P2</p>
          </html>
        </notes>
      </species>
      <species id="m_ncam_c" name="Nicotinamide" compartment="c" charge="0">
        <notes>
          <html xmlns="http://www.w3.org/1999/xhtml">
            <p>FORMULA: C6H6N2O</p>
          </html>
        </notes>
      </species>
      <species id="m_prpp_c" name="Phosphoribosyl_pyrophosphate" compartment="c" charge="-5">
        <notes>
          <html xmlns="http://www.w3.org/1999/xhtml">
            <p>FORMULA: C5H8O14P3</p>
          </html>
        </notes>
      </species>
      <species id="m_quolate_c" name="Quinolinate" compartment="c" charge="-2">
        <notes>
          <html xmlns="http://www.w3.org/1999/xhtml">
            <p>FORMULA: C7H3NO4</p>
          </html>
        </notes>
      </species>
      <species id="m_mk8_c" name="Menaquinone_8" compartment="c" charge="0">
        <notes>
          <html xmlns="http://www.w3.org/1999/xhtml">
            <p>FORMULA: C51H72O2</p>
          </html>
        </notes>
      </species>
      <species id="m_mq8_c" name="Menaquinol_8" compartment="c" charge="0">
        <notes>
          <html xmlns="http://www.w3.org/1999/xhtml">
            <p>FORMULA: C51H74O2</p>
          </html>
        </notes>
      </species>
      <species id="m_ubiquon8_c" name="Ubiquinone-8" compartment="c" charge="0">
        <notes>
          <html xmlns="http://www.w3.org/1999/xhtml">
            <p>FORMULA: C54H82O4</p>
          </html>
        </notes>
      </species>
      <species id="m_uquol8_c" name="Ubiquinol-8" compartment="c" charge="0">
        <notes>
          <html xmlns="http://www.w3.org/1999/xhtml">
            <p>FORMULA: C54H84O4</p>
          </html>
        </notes>
      </species>
      <species id="m_precor2_c" name="Precorrin_2" compartment="c" charge="-7">
        <notes>
          <html xmlns="http://www.w3.org/1999/xhtml">
            <p>FORMULA: C42H41N4O16</p>
          </html>
        </notes>
      </species>
      <species id="m_precor3a_c" name="Precorrin_3A" compartment="c" charge="-7">
        <notes>
          <html xmlns="http://www.w3.org/1999/xhtml">
            <p>FORMULA: C43H43N4O16</p>
          </html>
        </notes>
      </species>
      <species id="m_precor_3b_c" name="Precorrin_3B" compartment="c" charge="-6">
        <notes>
          <html xmlns="http://www.w3.org/1999/xhtml">
            <p>FORMULA: C43H43N4O17</p>
          </html>
        </notes>
      </species>
      <species id="m_precor4_c" name="Precorrin_4" compartment="c" charge="-8">
        <notes>
          <html xmlns="http://www.w3.org/1999/xhtml">
            <p>FORMULA: C44H44N4O17</p>
          </html>
        </notes>
      </species>
      <species id="m_precor5_c" name="Precorrin_5" compartment="c" charge="-7">
        <notes>
          <html xmlns="http://www.w3.org/1999/xhtml">
            <p>FORMULA: C45H46N4O17</p>
          </html>
        </notes>
      </species>
      <species id="m_precor6a_c" name="Precorrin_6A" compartment="c" charge="-8">
        <notes>
          <html xmlns="http://www.w3.org/1999/xhtml">
            <p>FORMULA: C44H46N4O16</p>
          </html>
        </notes>
      </species>
      <species id="m_precor6b_c" name="Precorrin_6B" compartment="c" charge="-8">
        <notes>
          <html xmlns="http://www.w3.org/1999/xhtml">
            <p>FORMULA: C44H48N4O16</p>
          </html>
        </notes>
      </species>
      <species id="m_riboflav_c" name="Riboflavin" compartment="c" charge="-1">
        <notes>
          <html xmlns="http://www.w3.org/1999/xhtml">
            <p>FORMULA: C17H19N4O6</p>
          </html>
        </notes>
      </species>
      <species id="m_d8rl_c" name="6-7-Dimethyl-8-1-D-ribityllumazine" compartment="c" charge="-1">
        <notes>
          <html xmlns="http://www.w3.org/1999/xhtml">
            <p>FORMULA: C13H17N4O6</p>
          </html>
        </notes>
      </species>
      <species id="m_dhf_c" name="Dihydrofolate" compartment="c" charge="-2">
        <notes>
          <html xmlns="http://www.w3.org/1999/xhtml">
            <p>FORMULA: C19H19N7O6</p>
          </html>
        </notes>
      </species>
      <species id="m_2_demmqui8_c" name="2-Demethylmenaquinol_8" compartment="c" charge="0">
        <notes>
          <html xmlns="http://www.w3.org/1999/xhtml">
            <p>FORMULA: C50H72O2</p>
          </html>
        </notes>
      </species>
      <species id="m_bet_e" name="BET" compartment="e" charge="0">
        <notes>
          <html xmlns="http://www.w3.org/1999/xhtml">
            <p>FORMULA: C5H11NO2</p>
          </html>
        </notes>
      </species>
      <species id="m_biomass_e" name="biomass" compartment="e" charge="0">
        <notes>
          <html xmlns="http://www.w3.org/1999/xhtml">
            <p>FORMULA: C37H61N6O22</p>
          </html>
        </notes>
      </species>
      <species id="m_biot_e" name="BIOT" compartment="e" charge="-1">
        <notes>
          <html xmlns="http://www.w3.org/1999/xhtml">
            <p>FORMULA: C10H15N2O3S</p>
          </html>
        </notes>
      </species>
      <species id="m_ca2_e" name="Calcium_II" compartment="e" charge="2">
        <notes>
          <html xmlns="http://www.w3.org/1999/xhtml">
            <p>FORMULA: Ca</p>
          </html>
        </notes>
      </species>
      <species id="m_cd2_e" name="Cadmium_II" compartment="e" charge="2">
        <notes>
          <html xmlns="http://www.w3.org/1999/xhtml">
            <p>FORMULA: Cd</p>
          </html>
        </notes>
      </species>
      <species id="m_cl_ion_e" name="Cl-" compartment="e" charge="-1">
        <notes>
          <html xmlns="http://www.w3.org/1999/xhtml">
            <p>FORMULA: Cl</p>
          </html>
        </notes>
      </species>
      <species id="m_co_e" name="Carbon-Monoxide" compartment="e" charge="0">
        <notes>
          <html xmlns="http://www.w3.org/1999/xhtml">
            <p>FORMULA: CO</p>
          </html>
        </notes>
      </species>
      <species id="m_co2_e" name="Carbon_dioxide" compartment="e" charge="0">
        <notes>
          <html xmlns="http://www.w3.org/1999/xhtml">
            <p>FORMULA: CO2</p>
          </html>
        </notes>
      </species>
      <species id="m_cobalt2_e" name="Cobalt_II" compartment="e" charge="2">
        <notes>
          <html xmlns="http://www.w3.org/1999/xhtml">
            <p>FORMULA: Co</p>
          </html>
        </notes>
      </species>
      <species id="m_cu2_e" name="Copper_II" compartment="e" charge="2">
        <notes>
          <html xmlns="http://www.w3.org/1999/xhtml">
            <p>FORMULA: Cu</p>
          </html>
        </notes>
      </species>
      <species id="m_dulcose_e" name="Dulcose" compartment="e" charge="0">
        <notes>
          <html xmlns="http://www.w3.org/1999/xhtml">
            <p>FORMULA: C6H14O6</p>
          </html>
        </notes>
      </species>
      <species id="m_fe2_e" name="Iron_II" compartment="e" charge="2">
        <notes>
          <html xmlns="http://www.w3.org/1999/xhtml">
            <p>FORMULA: Fe</p>
          </html>
        </notes>
      </species>
      <species id="m_fe3_e" name="Iron_III" compartment="e" charge="3">
        <notes>
          <html xmlns="http://www.w3.org/1999/xhtml">
            <p>FORMULA: Fe</p>
          </html>
        </notes>
      </species>
      <species id="m_fructose_e" name="D-Fructose" compartment="e" charge="0">
        <notes>
          <html xmlns="http://www.w3.org/1999/xhtml">
            <p>FORMULA: C6H12O6</p>
          </html>
        </notes>
      </species>
      <species id="m_galactose_e" name="Galactose" compartment="e" charge="0">
        <notes>
          <html xmlns="http://www.w3.org/1999/xhtml">
            <p>FORMULA: C6H12O6</p>
          </html>
        </notes>
      </species>
      <species id="m_glucose_e" name="D-Glucose" compartment="e" charge="0">
        <notes>
          <html xmlns="http://www.w3.org/1999/xhtml">
            <p>FORMULA: C6H12O6</p>
          </html>
        </notes>
      </species>
      <species id="m_glycogen1_e" name="Glycogen1" compartment="e" charge="0">
        <notes>
          <html xmlns="http://www.w3.org/1999/xhtml">
            <p>FORMULA: R</p>
          </html>
        </notes>
      </species>
      <species id="m_h2_e" name="Hydrogen_gas" compartment="e" charge="0">
        <notes>
          <html xmlns="http://www.w3.org/1999/xhtml">
            <p>FORMULA: H2</p>
          </html>
        </notes>
      </species>
      <species id="m_h2o_e" name="Water" compartment="e" charge="0">
        <notes>
          <html xmlns="http://www.w3.org/1999/xhtml">
            <p>FORMULA: H2O</p>
          </html>
        </notes>
      </species>
      <species id="m_hco3_e" name="Bicarbonate" compartment="e" charge="-1">
        <notes>
          <html xmlns="http://www.w3.org/1999/xhtml">
            <p>FORMULA: CHO3</p>
          </html>
        </notes>
      </species>
      <species id="m_k_e" name="Potassium" compartment="e" charge="1">
        <notes>
          <html xmlns="http://www.w3.org/1999/xhtml">
            <p>FORMULA: K</p>
          </html>
        </notes>
      </species>
      <species id="m_mg_e" name="Mg" compartment="e" charge="2">
        <notes>
          <html xmlns="http://www.w3.org/1999/xhtml">
            <p>FORMULA: Mg</p>
          </html>
        </notes>
      </species>
      <species id="m_mn2_e" name="Mn2" compartment="e" charge="2">
        <notes>
          <html xmlns="http://www.w3.org/1999/xhtml">
            <p>FORMULA: Mn</p>
          </html>
        </notes>
      </species>
      <species id="m_n2_e" name="Nitrogen_gas" compartment="e" charge="0">
        <notes>
          <html xmlns="http://www.w3.org/1999/xhtml">
            <p>FORMULA: N2</p>
          </html>
        </notes>
      </species>
      <species id="m_na_e" name="Sodium" compartment="e" charge="1">
        <notes>
          <html xmlns="http://www.w3.org/1999/xhtml">
            <p>FORMULA: Na</p>
          </html>
        </notes>
      </species>
      <species id="m_nh4_e" name="Ammonium" compartment="e" charge="1">
        <notes>
          <html xmlns="http://www.w3.org/1999/xhtml">
            <p>FORMULA: H4N</p>
          </html>
        </notes>
      </species>
      <species id="m_no2_e" name="Nitrite" compartment="e" charge="-1">
        <notes>
          <html xmlns="http://www.w3.org/1999/xhtml">
            <p>FORMULA: NO2</p>
          </html>
        </notes>
      </species>
      <species id="m_no3_e" name="Nitrate" compartment="e" charge="-1">
        <notes>
          <html xmlns="http://www.w3.org/1999/xhtml">
            <p>FORMULA: NO3</p>
          </html>
        </notes>
      </species>
      <species id="m_o2_e" name="O2" compartment="e" charge="0">
        <notes>
          <html xmlns="http://www.w3.org/1999/xhtml">
            <p>FORMULA: O2</p>
          </html>
        </notes>
      </species>
      <species id="m_photon_e" name="photon" compartment="e" charge="0"/>
      <species id="m_pi_e" name="Inorganic phosphate" compartment="e" charge="-2">
        <notes>
          <html xmlns="http://www.w3.org/1999/xhtml">
            <p>FORMULA: HO4P</p>
          </html>
        </notes>
      </species>
      <species id="m_so4_e" name="Sulfate" compartment="e" charge="-2">
        <notes>
          <html xmlns="http://www.w3.org/1999/xhtml">
            <p>FORMULA: O4S</p>
          </html>
        </notes>
      </species>
      <species id="m_sucrose_e" name="Sucrose" compartment="e" charge="0">
        <notes>
          <html xmlns="http://www.w3.org/1999/xhtml">
            <p>FORMULA: C12H22O11</p>
          </html>
        </notes>
      </species>
      <species id="m_thip_e" name="Thiamine_phosphate" compartment="e" charge="-1">
        <notes>
          <html xmlns="http://www.w3.org/1999/xhtml">
            <p>FORMULA: C12H16N4O4PS</p>
          </html>
        </notes>
      </species>
      <species id="m_thymidine_e" name="Thymidine" compartment="e" charge="0">
        <notes>
          <html xmlns="http://www.w3.org/1999/xhtml">
            <p>FORMULA: C10H14N2O5</p>
          </html>
        </notes>
      </species>
      <species id="m_urea_e" name="Urea" compartment="e" charge="0">
        <notes>
          <html xmlns="http://www.w3.org/1999/xhtml">
            <p>FORMULA: CH4N2O</p>
          </html>
        </notes>
      </species>
      <species id="m_zn2_e" name="Zinc_II" compartment="e" charge="2">
        <notes>
          <html xmlns="http://www.w3.org/1999/xhtml">
            <p>FORMULA: Zn</p>
          </html>
        </notes>
      </species>
      <species id="m_ca2_c_e" name="Calcium2+" compartment="e" charge="2">
        <notes>
          <html xmlns="http://www.w3.org/1999/xhtml">
            <p>FORMULA: Ca</p>
          </html>
        </notes>
      </species>
      <species id="m_cd2_c_e" name="Cadmium2+" compartment="e" charge="2">
        <notes>
          <html xmlns="http://www.w3.org/1999/xhtml">
            <p>FORMULA: Cd</p>
          </html>
        </notes>
      </species>
      <species id="m_cu2_c" name="Copper_II" compartment="c" charge="2">
        <notes>
          <html xmlns="http://www.w3.org/1999/xhtml">
            <p>FORMULA: Cu</p>
          </html>
        </notes>
      </species>
      <species id="m_k_c" name="Potassium" compartment="c" charge="1">
        <notes>
          <html xmlns="http://www.w3.org/1999/xhtml">
            <p>FORMULA: K</p>
          </html>
        </notes>
      </species>
      <species id="m_rib_c" name="D-Ribose" compartment="c" charge="0">
        <notes>
          <html xmlns="http://www.w3.org/1999/xhtml">
            <p>FORMULA: C5H10O5</p>
          </html>
        </notes>
      </species>
      <species id="m_rib_e" name="D-Ribose" compartment="e" charge="0">
        <notes>
          <html xmlns="http://www.w3.org/1999/xhtml">
            <p>FORMULA: C5H10O5</p>
          </html>
        </notes>
      </species>
      <species id="m_mode_acp_c" name="10-methyl-3-oxo-dodecanoyl-ACP" compartment="c" charge="-1">
        <notes>
          <html xmlns="http://www.w3.org/1999/xhtml">
            <p>FORMULA: C13H23O2RS</p>
          </html>
        </notes>
      </species>
      <species id="m_10m3hxdd_acp_c" name="10-methyl-3-hydroxy-dodecanoyl-ACP" compartment="c" charge="-1">
        <notes>
          <html xmlns="http://www.w3.org/1999/xhtml">
            <p>FORMULA: C13H25O2RS</p>
          </html>
        </notes>
      </species>
      <species id="m_10m3oud_acp_c" name="10-methyl-3-oxo-undecanoyl-ACP" compartment="c" charge="-1">
        <notes>
          <html xmlns="http://www.w3.org/1999/xhtml">
            <p>FORMULA: C12H21O2RS</p>
          </html>
        </notes>
      </species>
      <species id="m_10m3hxud_acp_c" name="10-methyl-3-hydroxy-undecanoyl-ACP" compartment="c" charge="-1">
        <notes>
          <html xmlns="http://www.w3.org/1999/xhtml">
            <p>FORMULA: C12H23O2RS</p>
          </html>
        </notes>
      </species>
      <species id="m_mtdd2e_acp_c" name="10-methyl-trans-dodec-2-enoyl-ACP" compartment="c" charge="-1">
        <notes>
          <html xmlns="http://www.w3.org/1999/xhtml">
            <p>FORMULA: C13H23ORS</p>
          </html>
        </notes>
      </species>
      <species id="m_10mdd_acp_c" name="10-methyl-dodecanoyl-ACP" compartment="c" charge="-1">
        <notes>
          <html xmlns="http://www.w3.org/1999/xhtml">
            <p>FORMULA: C13H25ORS</p>
          </html>
        </notes>
      </species>
      <species id="m_10mtu2e_acp_c" name="10-methyl-trans-undec-2-enoyl-ACP" compartment="c" charge="-1">
        <notes>
          <html xmlns="http://www.w3.org/1999/xhtml">
            <p>FORMULA: C12H21ORS</p>
          </html>
        </notes>
      </species>
      <species id="m_10mud_acp_c" name="10-methyl-undecanoyl-ACP" compartment="c" charge="-1">
        <notes>
          <html xmlns="http://www.w3.org/1999/xhtml">
            <p>FORMULA: C12H23ORS</p>
          </html>
        </notes>
      </species>
      <species id="m_11m3od_acp_c" name="11-methyl-3-oxo-dodecanoyl-ACP" compartment="c" charge="-1">
        <notes>
          <html xmlns="http://www.w3.org/1999/xhtml">
            <p>FORMULA: C13H23O2RS</p>
          </html>
        </notes>
      </species>
      <species id="m_11m3hodd_acp_c" name="11-methyl-3-hydroxy-dodecanoyl-ACP" compartment="c" charge="-1">
        <notes>
          <html xmlns="http://www.w3.org/1999/xhtml">
            <p>FORMULA: C13H25O2RS</p>
          </html>
        </notes>
      </species>
      <species id="m_11mtd2e_acp_c" name="11-methyl-trans-dodec-2-enoyl-ACP" compartment="c" charge="-1">
        <notes>
          <html xmlns="http://www.w3.org/1999/xhtml">
            <p>FORMULA: C13H23ORS</p>
          </html>
        </notes>
      </species>
      <species id="m_11mc12_acp_c" name="11-methyl-dodecanoyl-ACP" compartment="c" charge="-1">
        <notes>
          <html xmlns="http://www.w3.org/1999/xhtml">
            <p>FORMULA: C13H26ORS</p>
          </html>
        </notes>
      </species>
      <species id="m_12m3otd_acp_c" name="12-methyl-3-oxo-tetra-decanoyl-ACP" compartment="c" charge="-1">
        <notes>
          <html xmlns="http://www.w3.org/1999/xhtml">
            <p>FORMULA: C15H27O2RS</p>
          </html>
        </notes>
      </species>
      <species id="m_12m3htd_acp_c" name="12-methyl-3-hydroxy-tetra-decanoyl-ACP" compartment="c" charge="-1">
        <notes>
          <html xmlns="http://www.w3.org/1999/xhtml">
            <p>FORMULA: C15H29O2RS</p>
          </html>
        </notes>
      </species>
      <species id="m_12m3oddd_acp_c" name="12-methyl-3-oxo-tridecanoyl-ACP" compartment="c" charge="-1">
        <notes>
          <html xmlns="http://www.w3.org/1999/xhtml">
            <p>FORMULA: C14H25O2RS</p>
          </html>
        </notes>
      </species>
      <species id="m_12m3hxtrid_acp_c" name="12-methyl-3-hydroxy-tridecanoyl-ACP" compartment="c" charge="-1">
        <notes>
          <html xmlns="http://www.w3.org/1999/xhtml">
            <p>FORMULA: C14H27O2RS</p>
          </html>
        </notes>
      </species>
      <species id="m_12mttd2e_acp_c" name="12-methyl-trans-tetra-dec-2-enoyl-ACP" compartment="c" charge="-1">
        <notes>
          <html xmlns="http://www.w3.org/1999/xhtml">
            <p>FORMULA: C15H27ORS</p>
          </html>
        </notes>
      </species>
      <species id="m_12mtd_acp_c" name="12-methyl-tetra-decanoyl-ACP" compartment="c" charge="-1">
        <notes>
          <html xmlns="http://www.w3.org/1999/xhtml">
            <p>FORMULA: C15H29ORS</p>
          </html>
        </notes>
      </species>
      <species id="m_12mttrid2e_acp_c" name="12-methyl-trans-tridec-2-enoyl-ACP" compartment="c" charge="-1">
        <notes>
          <html xmlns="http://www.w3.org/1999/xhtml">
            <p>FORMULA: C14H25ORS</p>
          </html>
        </notes>
      </species>
      <species id="m_12mtrid_acp_c" name="12-methyl-tridecanoyl-ACP" compartment="c" charge="-1">
        <notes>
          <html xmlns="http://www.w3.org/1999/xhtml">
            <p>FORMULA: C14H27ORS</p>
          </html>
        </notes>
      </species>
      <species id="m_13m3otd_acp_c" name="13-methyl-3-oxo-tetra-decanoyl-ACP" compartment="c" charge="-1">
        <notes>
          <html xmlns="http://www.w3.org/1999/xhtml">
            <p>FORMULA: C15H27O2RS</p>
          </html>
        </notes>
      </species>
      <species id="m_13m3hxtd_acp_c" name="13-methyl-3-hydroxy-tetra-decanoyl-ACP" compartment="c" charge="-1">
        <notes>
          <html xmlns="http://www.w3.org/1999/xhtml">
            <p>FORMULA: C15H29O2RS</p>
          </html>
        </notes>
      </species>
      <species id="m_13mttd2e_acp_c" name="13-methyl-trans-tetra-dec-2-enoyl-ACP" compartment="c" charge="-1">
        <notes>
          <html xmlns="http://www.w3.org/1999/xhtml">
            <p>FORMULA: C15H27ORS</p>
          </html>
        </notes>
      </species>
      <species id="m_13mtd_acp_c" name="13-methyl-tetra-decanoyl-ACP" compartment="c" charge="-1">
        <notes>
          <html xmlns="http://www.w3.org/1999/xhtml">
            <p>FORMULA: C15H29ORS</p>
          </html>
        </notes>
      </species>
      <species id="m_14m3ohd_acp_c" name="14-methyl-3-oxo-hexa-decanoyl-ACP" compartment="c" charge="-1">
        <notes>
          <html xmlns="http://www.w3.org/1999/xhtml">
            <p>FORMULA: C17H31O2RS</p>
          </html>
        </notes>
      </species>
      <species id="m_14m3hxhd_acp_c" name="14-methyl-3-hydroxy-hexa-decanoyl-ACP" compartment="c" charge="-1">
        <notes>
          <html xmlns="http://www.w3.org/1999/xhtml">
            <p>FORMULA: C17H33O2RS</p>
          </html>
        </notes>
      </species>
      <species id="m_14m3o_pd_acp_c" name="14-methyl-3-oxo-pentadecanoyl-ACP" compartment="c" charge="-1">
        <notes>
          <html xmlns="http://www.w3.org/1999/xhtml">
            <p>FORMULA: C16H29O2RS</p>
          </html>
        </notes>
      </species>
      <species id="m_14m3hxpd_acp_c" name="14-methyl-3-hydroxy-pentadecanoyl-ACP" compartment="c" charge="-1">
        <notes>
          <html xmlns="http://www.w3.org/1999/xhtml">
            <p>FORMULA: C16H31O2RS</p>
          </html>
        </notes>
      </species>
      <species id="m_14mthd2e_acp_c" name="14-methyl-trans-hexa-dec-2-enoyl-ACP" compartment="c" charge="-1">
        <notes>
          <html xmlns="http://www.w3.org/1999/xhtml">
            <p>FORMULA: C17H31ORS</p>
          </html>
        </notes>
      </species>
      <species id="m_14mhd_acp_c" name="14-methyl-hexa-decanoyl-ACP" compartment="c" charge="-1">
        <notes>
          <html xmlns="http://www.w3.org/1999/xhtml">
            <p>FORMULA: C17H33ORS</p>
          </html>
        </notes>
      </species>
      <species id="m_14mtpd2e_acp_c" name="14-methyl-trans-pentadec-2-enoyl-ACP" compartment="c" charge="-1">
        <notes>
          <html xmlns="http://www.w3.org/1999/xhtml">
            <p>FORMULA: C16H29ORS</p>
          </html>
        </notes>
      </species>
      <species id="m_14mpd_acp_c" name="14-methyl-pentadecanoyl-ACP" compartment="c" charge="-1">
        <notes>
          <html xmlns="http://www.w3.org/1999/xhtml">
            <p>FORMULA: C16H31ORS</p>
          </html>
        </notes>
      </species>
      <species id="m_15m3ohd_acp_c" name="15-methyl-3-oxo-hexa-decanoyl-ACP" compartment="c" charge="-1">
        <notes>
          <html xmlns="http://www.w3.org/1999/xhtml">
            <p>FORMULA: C17H31O2RS</p>
          </html>
        </notes>
      </species>
      <species id="m_15m3hxhd_acp_c" name="15-methyl-3-hydroxy-hexa-decanoyl-ACP" compartment="c" charge="-1">
        <notes>
          <html xmlns="http://www.w3.org/1999/xhtml">
            <p>FORMULA: C17H33O2RS</p>
          </html>
        </notes>
      </species>
      <species id="m_15mthd2e_acp_c" name="15-methyl-trans-hexa-dec-2-enoyl-ACP" compartment="c" charge="-1">
        <notes>
          <html xmlns="http://www.w3.org/1999/xhtml">
            <p>FORMULA: C17H31ORS</p>
          </html>
        </notes>
      </species>
      <species id="m_15mhd_acp_c" name="15-methyl-hexa-decanoyl-ACP" compartment="c" charge="-1">
        <notes>
          <html xmlns="http://www.w3.org/1999/xhtml">
            <p>FORMULA: C17H33ORS</p>
          </html>
        </notes>
      </species>
      <species id="m_3hxdd_acp_c" name="D-3-Hydroxydodecanoyl-acp" compartment="c" charge="-1">
        <notes>
          <html xmlns="http://www.w3.org/1999/xhtml">
            <p>FORMULA: C12H23O2RS</p>
          </html>
        </notes>
      </species>
      <species id="m_2edd_acp_c" name="2E-Dodecenoyl-acp" compartment="c" charge="-1">
        <notes>
          <html xmlns="http://www.w3.org/1999/xhtml">
            <p>FORMULA: C12H21ORS</p>
          </html>
        </notes>
      </species>
      <species id="m_3hpacp_c" name="R-3-hydroxypalmitoyl-acyl-carrierprotein" compartment="c" charge="-1">
        <notes>
          <html xmlns="http://www.w3.org/1999/xhtml">
            <p>FORMULA: C16H32O2RS</p>
          </html>
        </notes>
      </species>
      <species id="m_2hdacp_c" name="2E-Hexadecenoyl-acp" compartment="c" charge="-1">
        <notes>
          <html xmlns="http://www.w3.org/1999/xhtml">
            <p>FORMULA: C16H29ORS</p>
          </html>
        </notes>
      </species>
      <species id="m_3hxv_acp_c" name="(R)-3-hydroxy-cis-vacc-11-enoyl-ACP" compartment="c" charge="-1">
        <notes>
          <html xmlns="http://www.w3.org/1999/xhtml">
            <p>FORMULA: C18H33O2RS</p>
          </html>
        </notes>
      </species>
      <species id="m_2tcve_acp_c" name="(2-trans-11-cis)-vaccen-2-enoyl-ACP" compartment="c" charge="0">
        <notes>
          <html xmlns="http://www.w3.org/1999/xhtml">
            <p>FORMULA: C18H32ORS</p>
          </html>
        </notes>
      </species>
      <species id="m_3ood_acp_c" name="3-Oxooctodecanoyl-ACP" compartment="c" charge="-1">
        <notes>
          <html xmlns="http://www.w3.org/1999/xhtml">
            <p>FORMULA: C18H33O2SR</p>
          </html>
        </notes>
      </species>
      <species id="m_3hxc18_acp_c" name="3-Hydroxyoctodecanoyl-ACP" compartment="c" charge="-1">
        <notes>
          <html xmlns="http://www.w3.org/1999/xhtml">
            <p>FORMULA: C18H35O2RS</p>
          </html>
        </notes>
      </species>
      <species id="m_3ohd_acp_c" name="3-oxo-cis-delta9-hexadecenoyl-ACP" compartment="c" charge="0">
        <notes>
          <html xmlns="http://www.w3.org/1999/xhtml">
            <p>FORMULA: C16H28O2RS</p>
          </html>
        </notes>
      </species>
      <species id="m_3hxhd_acp_c" name="(3R)-3-hydroxy-cis-delta9-hexadecenoyl-ACP" compartment="c" charge="-1">
        <notes>
          <html xmlns="http://www.w3.org/1999/xhtml">
            <p>FORMULA: C16H29O2RS</p>
          </html>
        </notes>
      </species>
      <species id="m_3otd_acp_c" name="3-oxo-cis-delta7-tetradecenoyl-ACP" compartment="c" charge="0">
        <notes>
          <html xmlns="http://www.w3.org/1999/xhtml">
            <p>FORMULA: C14H24O2RS</p>
          </html>
        </notes>
      </species>
      <species id="m_3hxtd_acp_c" name="(3R)-3-hydroxy-cis-delta7-tetradecenoyl-ACP" compartment="c" charge="-1">
        <notes>
          <html xmlns="http://www.w3.org/1999/xhtml">
            <p>FORMULA: C14H25O2RS</p>
          </html>
        </notes>
      </species>
      <species id="m_3ove_acp_c" name="3-oxo-cis-vacc-11-enoyl-ACP" compartment="c" charge="0">
        <notes>
          <html xmlns="http://www.w3.org/1999/xhtml">
            <p>FORMULA: C18H32O2RS</p>
          </html>
        </notes>
      </species>
      <species id="m_3oc14_acp_c" name="3-oxotetradecanoyl-acp" compartment="c" charge="-1">
        <notes>
          <html xmlns="http://www.w3.org/1999/xhtml">
            <p>FORMULA: C14H25O2RS</p>
          </html>
        </notes>
      </species>
      <species id="m_hma_c" name="HMA" compartment="c" charge="-1">
        <notes>
          <html xmlns="http://www.w3.org/1999/xhtml">
            <p>FORMULA: C14H27O2RS</p>
          </html>
        </notes>
      </species>
      <species id="m_dd_acp_c" name="Dodecanoyl-ACP" compartment="c" charge="-1">
        <notes>
          <html xmlns="http://www.w3.org/1999/xhtml">
            <p>FORMULA: C12H23ORS</p>
          </html>
        </notes>
      </species>
      <species id="m_mal_acp_c" name="Malonyl-acyl-carrierprotein" compartment="c" charge="-2">
        <notes>
          <html xmlns="http://www.w3.org/1999/xhtml">
            <p>FORMULA: C3H2O3RS</p>
          </html>
        </notes>
      </species>
      <species id="m_acp_c" name="ACP" compartment="c" charge="0">
        <notes>
          <html xmlns="http://www.w3.org/1999/xhtml">
            <p>FORMULA: HSR</p>
          </html>
        </notes>
      </species>
      <species id="m_3od_acp_c" name="3-oxodecanoyl-acp" compartment="c" charge="-1">
        <notes>
          <html xmlns="http://www.w3.org/1999/xhtml">
            <p>FORMULA: C10H17O2RS</p>
          </html>
        </notes>
      </species>
      <species id="m_3hxd_acp_c" name="R-3-Hydroxydecanoyl-acyl-carrier_protein" compartment="c" charge="-1">
        <notes>
          <html xmlns="http://www.w3.org/1999/xhtml">
            <p>FORMULA: C10H19O2RS</p>
          </html>
        </notes>
      </species>
      <species id="m_o_acp_c" name="Octanoyl-ACP" compartment="c" charge="-1">
        <notes>
          <html xmlns="http://www.w3.org/1999/xhtml">
            <p>FORMULA: C8H15ORS</p>
          </html>
        </notes>
      </species>
      <species id="m_3odd_acp_c" name="3-oxododecanoyl-acp" compartment="c" charge="-1">
        <notes>
          <html xmlns="http://www.w3.org/1999/xhtml">
            <p>FORMULA: C12H21O2RS</p>
          </html>
        </notes>
      </species>
      <species id="m_dec_acp_c" name="Decanoyl-ACP" compartment="c" charge="-1">
        <notes>
          <html xmlns="http://www.w3.org/1999/xhtml">
            <p>FORMULA: C10H19ORS</p>
          </html>
        </notes>
      </species>
      <species id="m_td_acp_c" name="Tetradecenoyl-ACP" compartment="c" charge="-1">
        <notes>
          <html xmlns="http://www.w3.org/1999/xhtml">
            <p>FORMULA: C14H25ORS</p>
          </html>
        </notes>
      </species>
      <species id="m_3_ohexd_acp_c" name="3-oxohexadecanoyl-acp" compartment="c" charge="-1">
        <notes>
          <html xmlns="http://www.w3.org/1999/xhtml">
            <p>FORMULA: C16H30O2RS</p>
          </html>
        </notes>
      </species>
      <species id="m_myr_acp_c" name="Myristoyl-ACP" compartment="c" charge="-1">
        <notes>
          <html xmlns="http://www.w3.org/1999/xhtml">
            <p>FORMULA: C14H27ORS</p>
          </html>
        </notes>
      </species>
      <species id="m_3oo_acp_c" name="3-oxooctanoyl-acp" compartment="c" charge="-1">
        <notes>
          <html xmlns="http://www.w3.org/1999/xhtml">
            <p>FORMULA: C8H13O2RS</p>
          </html>
        </notes>
      </species>
      <species id="m_3hxo_acp_c" name="R-3-Hydroxyoctanoyl-acyl-carrier_protein" compartment="c" charge="-1">
        <notes>
          <html xmlns="http://www.w3.org/1999/xhtml">
            <p>FORMULA: C8H15O2RS</p>
          </html>
        </notes>
      </species>
      <species id="m_h_acp_c" name="Hexanoyl-ACP" compartment="c" charge="-1">
        <notes>
          <html xmlns="http://www.w3.org/1999/xhtml">
            <p>FORMULA: C6H11ORS</p>
          </html>
        </notes>
      </species>
      <species id="m_hdacp_c" name="Hexadecenoyl-ACP" compartment="c" charge="-1">
        <notes>
          <html xmlns="http://www.w3.org/1999/xhtml">
            <p>FORMULA: C16H29ORS</p>
          </html>
        </notes>
      </species>
      <species id="m_3_oxohex_acp_c" name="3-Oxohexanoyl-acp" compartment="c" charge="-1">
        <notes>
          <html xmlns="http://www.w3.org/1999/xhtml">
            <p>FORMULA: C6H9O2RS</p>
          </html>
        </notes>
      </species>
      <species id="m_3hxc6_acp_c" name="D-3-Hydroxyhexanoyl-acp" compartment="c" charge="-1">
        <notes>
          <html xmlns="http://www.w3.org/1999/xhtml">
            <p>FORMULA: C6H11O2RS</p>
          </html>
        </notes>
      </species>
      <species id="m_but_acp_c" name="Butyryl-ACP" compartment="c" charge="-1">
        <notes>
          <html xmlns="http://www.w3.org/1999/xhtml">
            <p>FORMULA: C4H7ORS</p>
          </html>
        </notes>
      </species>
      <species id="m_4m3oh_acp_c" name="4-methyl-3-oxo-hexanoyl-ACP" compartment="c" charge="-1">
        <notes>
          <html xmlns="http://www.w3.org/1999/xhtml">
            <p>FORMULA: C7H11O2RS</p>
          </html>
        </notes>
      </species>
      <species id="m_4m3hh_acp_c" name="4-methyl-3-hydroxy-hexanoyl-ACP" compartment="c" charge="-1">
        <notes>
          <html xmlns="http://www.w3.org/1999/xhtml">
            <p>FORMULA: C7H13O2RS</p>
          </html>
        </notes>
      </species>
      <species id="m_4m3op_acp_c" name="4-methyl-3-oxo-pentanoyl-ACP" compartment="c" charge="-1">
        <notes>
          <html xmlns="http://www.w3.org/1999/xhtml">
            <p>FORMULA: C6H9O2RS</p>
          </html>
        </notes>
      </species>
      <species id="m_4m3hxp_acp_c" name="4-methyl-3-hydroxy-pentanoyl-ACP" compartment="c" charge="-1">
        <notes>
          <html xmlns="http://www.w3.org/1999/xhtml">
            <p>FORMULA: C6H11O2RS</p>
          </html>
        </notes>
      </species>
      <species id="m_4mth2e_acp_c" name="4-methyl-trans-hex-2-enoyl-ACP" compartment="c" charge="-1">
        <notes>
          <html xmlns="http://www.w3.org/1999/xhtml">
            <p>FORMULA: C7H11ORS</p>
          </html>
        </notes>
      </species>
      <species id="m_4mh_acp_c" name="4-methyl-hexanoyl-ACP" compartment="c" charge="-1">
        <notes>
          <html xmlns="http://www.w3.org/1999/xhtml">
            <p>FORMULA: C7H13ORS</p>
          </html>
        </notes>
      </species>
      <species id="m_4mtp2e_acp_c" name="4-methyl-trans-pent-2-enoyl-ACP" compartment="c" charge="-1">
        <notes>
          <html xmlns="http://www.w3.org/1999/xhtml">
            <p>FORMULA: C6H9ORS</p>
          </html>
        </notes>
      </species>
      <species id="m_4mp_acp_c" name="4-methyl-pentanoyl-ACP" compartment="c" charge="-1">
        <notes>
          <html xmlns="http://www.w3.org/1999/xhtml">
            <p>FORMULA: C6H11ORS</p>
          </html>
        </notes>
      </species>
      <species id="m_5m3oh_acp_c" name="5-methyl-3-oxo-hexanoyl-ACP" compartment="c" charge="-1">
        <notes>
          <html xmlns="http://www.w3.org/1999/xhtml">
            <p>FORMULA: C7H11O2RS</p>
          </html>
        </notes>
      </species>
      <species id="m_5m3hxh_acp_c" name="5-methyl-3-hydroxy-hexanoyl-ACP" compartment="c" charge="-1">
        <notes>
          <html xmlns="http://www.w3.org/1999/xhtml">
            <p>FORMULA: C7H13O2RS</p>
          </html>
        </notes>
      </species>
      <species id="m_5mth2e_acp_c" name="5-methyl-trans-hex-2-enoyl-ACP" compartment="c" charge="-1">
        <notes>
          <html xmlns="http://www.w3.org/1999/xhtml">
            <p>FORMULA: C7H11ORS</p>
          </html>
        </notes>
      </species>
      <species id="m_5mh_acp_c" name="5-methyl-hexanoyl-ACP" compartment="c" charge="-1">
        <notes>
          <html xmlns="http://www.w3.org/1999/xhtml">
            <p>FORMULA: C7H13ORS</p>
          </html>
        </notes>
      </species>
      <species id="m_6mto2e_acp_c" name="6-methyl-trans-oct-2-enoyl-ACP" compartment="c" charge="-1">
        <notes>
          <html xmlns="http://www.w3.org/1999/xhtml">
            <p>FORMULA: C9H15ORS</p>
          </html>
        </notes>
      </species>
      <species id="m_5mo_acp_c" name="6-methyl-octanoyl-ACP" compartment="c" charge="-1">
        <notes>
          <html xmlns="http://www.w3.org/1999/xhtml">
            <p>FORMULA: C9H17ORS</p>
          </html>
        </notes>
      </species>
      <species id="m_6m3oh_acp_c" name="6-methyl-3-oxo-heptanoyl-ACP" compartment="c" charge="-1">
        <notes>
          <html xmlns="http://www.w3.org/1999/xhtml">
            <p>FORMULA: C8H13O2RS</p>
          </html>
        </notes>
      </species>
      <species id="m_6m3hohep_acp_c" name="6-methyl-3-hydroxy-heptanoyl-ACP" compartment="c" charge="-1">
        <notes>
          <html xmlns="http://www.w3.org/1999/xhtml">
            <p>FORMULA: C8H15O2RS</p>
          </html>
        </notes>
      </species>
      <species id="m_6m3oo_acp_c" name="6-methyl-3-oxo-octanoyl-ACP" compartment="c" charge="-1">
        <notes>
          <html xmlns="http://www.w3.org/1999/xhtml">
            <p>FORMULA: C9H15O2RS</p>
          </html>
        </notes>
      </species>
      <species id="m_6m3hxo_acp_c" name="6-methyl-3-hydroxy-octanoyl-ACP" compartment="c" charge="-1">
        <notes>
          <html xmlns="http://www.w3.org/1999/xhtml">
            <p>FORMULA: C9H17O2RS</p>
          </html>
        </notes>
      </species>
      <species id="m_6mth2e_acp_c" name="6-methyl-trans-hept-2-enoyl-ACP" compartment="c" charge="-1">
        <notes>
          <html xmlns="http://www.w3.org/1999/xhtml">
            <p>FORMULA: C8H13ORS</p>
          </html>
        </notes>
      </species>
      <species id="m_6mh_acp_c" name="6-methyl-heptanoyl-ACP" compartment="c" charge="-1">
        <notes>
          <html xmlns="http://www.w3.org/1999/xhtml">
            <p>FORMULA: C8H15ORS</p>
          </html>
        </notes>
      </species>
      <species id="m_7m3oo_acp_c" name="7-methyl-3-oxo-octanoyl-ACP" compartment="c" charge="-1">
        <notes>
          <html xmlns="http://www.w3.org/1999/xhtml">
            <p>FORMULA: C9H15O2RS</p>
          </html>
        </notes>
      </species>
      <species id="m_7m3hoo_acp_c" name="7-methyl-3-hydroxy-octanoyl-ACP" compartment="c" charge="-1">
        <notes>
          <html xmlns="http://www.w3.org/1999/xhtml">
            <p>FORMULA: C9H17O2RS</p>
          </html>
        </notes>
      </species>
      <species id="m_7mto2e_acp_c" name="7-methyl-trans-oct-2-enoyl-ACP" compartment="c" charge="-1">
        <notes>
          <html xmlns="http://www.w3.org/1999/xhtml">
            <p>FORMULA: C9H15ORS</p>
          </html>
        </notes>
      </species>
      <species id="m_7mo_acp_c" name="7-methyl-octanoyl-ACP" compartment="c" charge="-1">
        <notes>
          <html xmlns="http://www.w3.org/1999/xhtml">
            <p>FORMULA: C9H17ORS</p>
          </html>
        </notes>
      </species>
      <species id="m_8m3od_acp_c" name="8-methyl-3-oxo-decanoyl-ACP" compartment="c" charge="-1">
        <notes>
          <html xmlns="http://www.w3.org/1999/xhtml">
            <p>FORMULA: C11H19O2RS</p>
          </html>
        </notes>
      </species>
      <species id="m_8m3hd_acp_c" name="8-methyl-3-hydroxy-decanoyl-ACP" compartment="c" charge="-1">
        <notes>
          <html xmlns="http://www.w3.org/1999/xhtml">
            <p>FORMULA: C11H21O2RS</p>
          </html>
        </notes>
      </species>
      <species id="m_8m3on_acp_c" name="8-methyl-3-oxo-nonanoyl-ACP" compartment="c" charge="-1">
        <notes>
          <html xmlns="http://www.w3.org/1999/xhtml">
            <p>FORMULA: C10H17O2RS</p>
          </html>
        </notes>
      </species>
      <species id="m_8m3hxn_acp_c" name="8-methyl-3-hydroxy-nonanoyl-ACP" compartment="c" charge="-1">
        <notes>
          <html xmlns="http://www.w3.org/1999/xhtml">
            <p>FORMULA: C10H19O2RS</p>
          </html>
        </notes>
      </species>
      <species id="m_8mtd2e_acp_c" name="8-methyl-trans-dec-2-enoyl-ACP" compartment="c" charge="-1">
        <notes>
          <html xmlns="http://www.w3.org/1999/xhtml">
            <p>FORMULA: C11H19ORS</p>
          </html>
        </notes>
      </species>
      <species id="m_8md_acp_c" name="8-methyl-decanoyl-ACP" compartment="c" charge="-1">
        <notes>
          <html xmlns="http://www.w3.org/1999/xhtml">
            <p>FORMULA: C11H21ORS</p>
          </html>
        </notes>
      </species>
      <species id="m_8mtnon2e_acp_c" name="8-methyl-trans-non-2-enoyl-ACP" compartment="c" charge="-1">
        <notes>
          <html xmlns="http://www.w3.org/1999/xhtml">
            <p>FORMULA: C10H17ORS</p>
          </html>
        </notes>
      </species>
      <species id="m_8mn_acp_c" name="8-methyl-nonanoyl-ACP" compartment="c" charge="-1">
        <notes>
          <html xmlns="http://www.w3.org/1999/xhtml">
            <p>FORMULA: C10H19ORS</p>
          </html>
        </notes>
      </species>
      <species id="m_9m3od_acp_c" name="9-methyl-3-oxo-decanoyl-ACP" compartment="c" charge="-1">
        <notes>
          <html xmlns="http://www.w3.org/1999/xhtml">
            <p>FORMULA: C11H19O2RS</p>
          </html>
        </notes>
      </species>
      <species id="m_9m3hxd_acp_c" name="9-methyl-3-hydroxy-decanoyl-ACP" compartment="c" charge="-1">
        <notes>
          <html xmlns="http://www.w3.org/1999/xhtml">
            <p>FORMULA: C11H21O2RS</p>
          </html>
        </notes>
      </species>
      <species id="m_9mtd2e_acp_c" name="9-methyl-trans-dec-2-enoyl-ACP" compartment="c" charge="-1">
        <notes>
          <html xmlns="http://www.w3.org/1999/xhtml">
            <p>FORMULA: C11H19ORS</p>
          </html>
        </notes>
      </species>
      <species id="m_9md_acp_c" name="9-methyl-decanoyl-ACP" compartment="c" charge="-1">
        <notes>
          <html xmlns="http://www.w3.org/1999/xhtml">
            <p>FORMULA: C11H21ORS</p>
          </html>
        </notes>
      </species>
      <species id="m_ac_acp_c" name="Acetyl-ACP" compartment="c" charge="-1">
        <notes>
          <html xmlns="http://www.w3.org/1999/xhtml">
            <p>FORMULA: C2H3ORS</p>
          </html>
        </notes>
      </species>
      <species id="m_acac_acp_c" name="Acetoacetyl-ACP" compartment="c" charge="-1">
        <notes>
          <html xmlns="http://www.w3.org/1999/xhtml">
            <p>FORMULA: C4H5O2RS</p>
          </html>
        </notes>
      </species>
      <species id="m_3_hb_acp_c" name="R-3-Hydroxybutanoyl-acyl-carrier_protein" compartment="c" charge="-1">
        <notes>
          <html xmlns="http://www.w3.org/1999/xhtml">
            <p>FORMULA: C4H7O2RS</p>
          </html>
        </notes>
      </species>
      <species id="m_ser_c" name="L-Serine" compartment="c" charge="0">
        <notes>
          <html xmlns="http://www.w3.org/1999/xhtml">
            <p>FORMULA: C3H7NO3</p>
          </html>
        </notes>
      </species>
      <species id="m_oal_c" name="octanal_c0" compartment="c" charge="0">
        <notes>
          <html xmlns="http://www.w3.org/1999/xhtml">
            <p>FORMULA: C8H16O</p>
          </html>
        </notes>
      </species>
      <species id="m_oate_c" name="octanoate" compartment="c" charge="-1">
        <notes>
          <html xmlns="http://www.w3.org/1999/xhtml">
            <p>FORMULA: C8H15O2</p>
          </html>
        </notes>
      </species>
      <species id="m_ala_c" name="L-Alanine" compartment="c" charge="0">
        <notes>
          <html xmlns="http://www.w3.org/1999/xhtml">
            <p>FORMULA: C3H7NO2</p>
          </html>
        </notes>
      </species>
      <species id="m_pim_coa_c" name="Pimeloyl-CoA" compartment="c" charge="-5">
        <notes>
          <html xmlns="http://www.w3.org/1999/xhtml">
            <p>FORMULA: C28H41N7O19P3S</p>
          </html>
        </notes>
      </species>
      <species id="m_aona_c" name="8-Amino-7-oxononanoate" compartment="c" charge="0">
        <notes>
          <html xmlns="http://www.w3.org/1999/xhtml">
            <p>FORMULA: C9H17NO3</p>
          </html>
        </notes>
      </species>
      <species id="m_but2e_acp_c" name="But-2-enoyl-acyl-carrier_protein" compartment="c" charge="-1">
        <notes>
          <html xmlns="http://www.w3.org/1999/xhtml">
            <p>FORMULA: C4H5ORS</p>
          </html>
        </notes>
      </species>
      <species id="m_c141acp_c" name="2E-Tetradecenoyl-acp" compartment="c" charge="-1">
        <notes>
          <html xmlns="http://www.w3.org/1999/xhtml">
            <p>FORMULA: C14H25ORS</p>
          </html>
        </notes>
      </species>
      <species id="m_ctd_acp_c" name="trans-delta3-cis-delta7-tetradecenoyl-ACP" compartment="c" charge="0">
        <notes>
          <html xmlns="http://www.w3.org/1999/xhtml">
            <p>FORMULA: C14H24ORS</p>
          </html>
        </notes>
      </species>
      <species id="m_dece_acp_c" name="2E-Decenoyl-acp" compartment="c" charge="-1">
        <notes>
          <html xmlns="http://www.w3.org/1999/xhtml">
            <p>FORMULA: C10H17ORS</p>
          </html>
        </notes>
      </species>
      <species id="m_ocdcya_acp_c" name="Octadecynoyl_ACP" compartment="c" charge="-1">
        <notes>
          <html xmlns="http://www.w3.org/1999/xhtml">
            <p>FORMULA: C18H31ORS</p>
          </html>
        </notes>
      </species>
      <species id="m_lin_acp_c" name="Linoleoyl_acp" compartment="c" charge="-1">
        <notes>
          <html xmlns="http://www.w3.org/1999/xhtml">
            <p>FORMULA: C18H29ORS</p>
          </html>
        </notes>
      </species>
      <species id="m_octeacp_c" name="octadecenoyl_acp" compartment="c" charge="0">
        <notes>
          <html xmlns="http://www.w3.org/1999/xhtml">
            <p>FORMULA: C18H33ORS</p>
          </html>
        </notes>
      </species>
      <species id="m_palm_acp_c" name="hexadecanoyl-acp" compartment="c" charge="-1">
        <notes>
          <html xmlns="http://www.w3.org/1999/xhtml">
            <p>FORMULA: C16H31ORS</p>
          </html>
        </notes>
      </species>
      <species id="m_od_acp_c" name="Octodecanoyl-ACP" compartment="c" charge="-1">
        <notes>
          <html xmlns="http://www.w3.org/1999/xhtml">
            <p>FORMULA: C18H35ORS</p>
          </html>
        </notes>
      </species>
      <species id="m_hexe_acp_c" name="2E-Hexenoyl-acp" compartment="c" charge="-1">
        <notes>
          <html xmlns="http://www.w3.org/1999/xhtml">
            <p>FORMULA: C6H9ORS</p>
          </html>
        </notes>
      </species>
      <species id="m_oct_acp_c" name="2E-Octenoyl-acp" compartment="c" charge="-1">
        <notes>
          <html xmlns="http://www.w3.org/1999/xhtml">
            <p>FORMULA: C8H13ORS</p>
          </html>
        </notes>
      </species>
      <species id="m_tchd_acp_c" name="trans-delta3-cis-delta9-hexadecenoyl-ACP" compartment="c" charge="0">
        <notes>
          <html xmlns="http://www.w3.org/1999/xhtml">
            <p>FORMULA: C16H28ORS</p>
          </html>
        </notes>
      </species>
      <species id="m_ga1p_c" name="D-Glucosamine1-phosphate" compartment="c" charge="-1">
        <notes>
          <html xmlns="http://www.w3.org/1999/xhtml">
            <p>FORMULA: C6H13NO8P</p>
          </html>
        </notes>
      </species>
      <species id="m_naga1p_c" name="N-Acetyl-D-glucosamine1-phosphate" compartment="c" charge="-2">
        <notes>
          <html xmlns="http://www.w3.org/1999/xhtml">
            <p>FORMULA: C8H14NO9P</p>
          </html>
        </notes>
      </species>
      <species id="m_naorn_c" name="N-Acetylornithine" compartment="c" charge="0">
        <notes>
          <html xmlns="http://www.w3.org/1999/xhtml">
            <p>FORMULA: C7H14N2O3</p>
          </html>
        </notes>
      </species>
      <species id="m_orn_c" name="Ornithine" compartment="c" charge="1">
        <notes>
          <html xmlns="http://www.w3.org/1999/xhtml">
            <p>FORMULA: C5H13N2O2</p>
          </html>
        </notes>
      </species>
      <species id="m_naglu_c" name="N-Acetyl-L-glutamate" compartment="c" charge="-2">
        <notes>
          <html xmlns="http://www.w3.org/1999/xhtml">
            <p>FORMULA: C7H9NO5</p>
          </html>
        </notes>
      </species>
      <species id="m_tod2e_acp_c" name="trans-Octodec-2-enoyl-ACP" compartment="c" charge="-1">
        <notes>
          <html xmlns="http://www.w3.org/1999/xhtml">
            <p>FORMULA: C18H33ORS</p>
          </html>
        </notes>
      </species>
      <species id="m_palcoa_c" name="Palmitoyl-CoA" compartment="c" charge="-3">
        <notes>
          <html xmlns="http://www.w3.org/1999/xhtml">
            <p>FORMULA: C37H63N7O17P3S</p>
          </html>
        </notes>
      </species>
      <species id="m_strcoa_c" name="strcoa" compartment="c" charge="-3">
        <notes>
          <html xmlns="http://www.w3.org/1999/xhtml">
            <p>FORMULA: C39H66N7O17P3S</p>
          </html>
        </notes>
      </species>
      <species id="m_vacc_acp_c" name="cis-vaccenoyl-acp" compartment="c" charge="0">
        <notes>
          <html xmlns="http://www.w3.org/1999/xhtml">
            <p>FORMULA: C18H32ORS</p>
          </html>
        </notes>
      </species>
      <species id="m_malcoa_c" name="Malonyl-CoA" compartment="c" charge="-5">
        <notes>
          <html xmlns="http://www.w3.org/1999/xhtml">
            <p>FORMULA: C24H33N7O19P3S</p>
          </html>
        </notes>
      </species>
      <species id="m_db4p_c" name="3-4-dihydroxy-2-butanone4-phosphate" compartment="c" charge="-2">
        <notes>
          <html xmlns="http://www.w3.org/1999/xhtml">
            <p>FORMULA: C4H7O6P</p>
          </html>
        </notes>
      </species>
      <species id="m_f1p_c" name="D-fructose-1-phosphate" compartment="c" charge="-2">
        <notes>
          <html xmlns="http://www.w3.org/1999/xhtml">
            <p>FORMULA: C6H11O9P</p>
          </html>
        </notes>
      </species>
      <species id="m_gral_c" name="D-Glyceraldehyde" compartment="c" charge="0">
        <notes>
          <html xmlns="http://www.w3.org/1999/xhtml">
            <p>FORMULA: C3H6O3</p>
          </html>
        </notes>
      </species>
      <species id="m_gdpdman_c" name="GDP-4-dehydro-alpha-D-rhamnose" compartment="c" charge="-1">
        <notes>
          <html xmlns="http://www.w3.org/1999/xhtml">
            <p>FORMULA: C16H21N5O15P2</p>
          </html>
        </notes>
      </species>
      <species id="m_gdpf_c" name="GDP-L-fucose" compartment="c" charge="-2">
        <notes>
          <html xmlns="http://www.w3.org/1999/xhtml">
            <p>FORMULA: C16H23N5O15P2</p>
          </html>
        </notes>
      </species>
      <species id="m_man6p_c" name="D-mannose-6-phosphate" compartment="c" charge="-2">
        <notes>
          <html xmlns="http://www.w3.org/1999/xhtml">
            <p>FORMULA: C6H11O9P</p>
          </html>
        </notes>
      </species>
      <species id="m_12dac_gly_ddd_c" name="1_2-Diacyl-sn-glycerol_didodecanoyl" compartment="c" charge="0">
        <notes>
          <html xmlns="http://www.w3.org/1999/xhtml">
            <p>FORMULA: C27H52O5</p>
          </html>
        </notes>
      </species>
      <species id="m_1ddg3p_c" name="1-dodecanoyl-sn-glycerol_3-phosphate" compartment="c" charge="-1">
        <notes>
          <html xmlns="http://www.w3.org/1999/xhtml">
            <p>FORMULA: C15H30O7P</p>
          </html>
        </notes>
      </species>
      <species id="m_1c16g3p_c" name="1-hexadecanoyl-sn-glycerol_3-phosphate" compartment="c" charge="-1">
        <notes>
          <html xmlns="http://www.w3.org/1999/xhtml">
            <p>FORMULA: C19H38O7P</p>
          </html>
        </notes>
      </species>
      <species id="m_1hd9e_gly3p_c" name="1-hexadec-9-enoyl-sn-glycerol_3-phosphate" compartment="c" charge="-1">
        <notes>
          <html xmlns="http://www.w3.org/1999/xhtml">
            <p>FORMULA: C19H36O7P</p>
          </html>
        </notes>
      </species>
      <species id="m_12diac_gly_dh9e_c" name="1_2-Diacyl-sn-glycerol_dihexadec-9-enoyl" compartment="c" charge="0">
        <notes>
          <html xmlns="http://www.w3.org/1999/xhtml">
            <p>FORMULA: C35H64O5</p>
          </html>
        </notes>
      </species>
      <species id="m_12diac_gly_dhd_c" name="1_2-Diacyl-sn-glycerol_dihexadecanoyl" compartment="c" charge="0">
        <notes>
          <html xmlns="http://www.w3.org/1999/xhtml">
            <p>FORMULA: C35H68O5</p>
          </html>
        </notes>
      </species>
      <species id="m_fa6coa_c" name="fa6coa" compartment="c" charge="-3">
        <notes>
          <html xmlns="http://www.w3.org/1999/xhtml">
            <p>FORMULA: C37H63N7O17P3S</p>
          </html>
        </notes>
      </species>
      <species id="m_1isohexd_g3p_c" name="1-isohexadecanoyl-sn-glycerol_3-phosphate" compartment="c" charge="-1">
        <notes>
          <html xmlns="http://www.w3.org/1999/xhtml">
            <p>FORMULA: C19H38O7P</p>
          </html>
        </notes>
      </species>
      <species id="m_12disohxd_g3p_c" name="1_2-diisohexadecanoyl-sn-glycerol_3-phosphate" compartment="c" charge="-1">
        <notes>
          <html xmlns="http://www.w3.org/1999/xhtml">
            <p>FORMULA: C35H68O8P</p>
          </html>
        </notes>
      </species>
      <species id="m_fa11coa_c" name="fa11coa" compartment="c" charge="-3">
        <notes>
          <html xmlns="http://www.w3.org/1999/xhtml">
            <p>FORMULA: C38H65N7O17P3S</p>
          </html>
        </notes>
      </species>
      <species id="m_1isohd_g3p_c" name="1-isoheptadecanoyl-sn-glycerol_3-phosphate" compartment="c" charge="-1">
        <notes>
          <html xmlns="http://www.w3.org/1999/xhtml">
            <p>FORMULA: C20H40O7P</p>
          </html>
        </notes>
      </species>
      <species id="m_1_2_disohd_gly_c" name="1_2-Diisoheptadecanoyl-sn-glycerol" compartment="c" charge="0">
        <notes>
          <html xmlns="http://www.w3.org/1999/xhtml">
            <p>FORMULA: C37H72O5</p>
          </html>
        </notes>
      </species>
      <species id="m_fa4coa_c" name="fa4coa" compartment="c" charge="-3">
        <notes>
          <html xmlns="http://www.w3.org/1999/xhtml">
            <p>FORMULA: C36H61N7O17P3S</p>
          </html>
        </notes>
      </species>
      <species id="m_1aisopd_gly3p_c" name="1-anteisopentadecanoyl-sn-glycerol_3-phosphate" compartment="c" charge="-1">
        <notes>
          <html xmlns="http://www.w3.org/1999/xhtml">
            <p>FORMULA: C18H36O7P</p>
          </html>
        </notes>
      </species>
      <species id="m_12_dipd_gly_c" name="1_2-Dianteisopentadecanoyl-sn-glycerol" compartment="c" charge="0">
        <notes>
          <html xmlns="http://www.w3.org/1999/xhtml">
            <p>FORMULA: C33H64O5</p>
          </html>
        </notes>
      </species>
      <species id="m_fa12coa_c" name="fa12coa" compartment="c" charge="-3">
        <notes>
          <html xmlns="http://www.w3.org/1999/xhtml">
            <p>FORMULA: C38H65N7O17P3S</p>
          </html>
        </notes>
      </species>
      <species id="m_1aihd_gl3p_c" name="1-anteisoheptadecanoyl-sn-glycerol_3-phosphate" compartment="c" charge="-1">
        <notes>
          <html xmlns="http://www.w3.org/1999/xhtml">
            <p>FORMULA: C20H40O7P</p>
          </html>
        </notes>
      </species>
      <species id="m_1_2_disohexd_gly_c" name="1_2-Diisohexadecanoyl-sn-glycerol" compartment="c" charge="0">
        <notes>
          <html xmlns="http://www.w3.org/1999/xhtml">
            <p>FORMULA: C37H72O5</p>
          </html>
        </notes>
      </species>
      <species id="m_1_2_dihd_gly_c" name="1_2-Dianteisoheptadecanoyl-sn-glycerol" compartment="c" charge="0">
        <notes>
          <html xmlns="http://www.w3.org/1999/xhtml">
            <p>FORMULA: C37H72O5</p>
          </html>
        </notes>
      </species>
      <species id="m_1_2_disopd_gly_c" name="1_2-Diisopentadecanoyl-sn-glycerol" compartment="c" charge="0">
        <notes>
          <html xmlns="http://www.w3.org/1999/xhtml">
            <p>FORMULA: C33H64O5</p>
          </html>
        </notes>
      </species>
      <species id="m_fa1coa_c" name="fa1coa" compartment="c" charge="-3">
        <notes>
          <html xmlns="http://www.w3.org/1999/xhtml">
            <p>FORMULA: C35H59N7O17P3S</p>
          </html>
        </notes>
      </species>
      <species id="m_1itd_g3p_c" name="1-isotetradecanoyl-sn-glycerol_3-phosphate" compartment="c" charge="-1">
        <notes>
          <html xmlns="http://www.w3.org/1999/xhtml">
            <p>FORMULA: C17H34O7P</p>
          </html>
        </notes>
      </species>
      <species id="m_12disotd_gly_c" name="1_2-Diisotetradecanoyl-sn-glycerol" compartment="c" charge="0">
        <notes>
          <html xmlns="http://www.w3.org/1999/xhtml">
            <p>FORMULA: C31H60O5</p>
          </html>
        </notes>
      </species>
      <species id="m_1o11eg3p_c" name="1-octadec-11-enoyl-sn-glycerol_3-phosphate" compartment="c" charge="-1">
        <notes>
          <html xmlns="http://www.w3.org/1999/xhtml">
            <p>FORMULA: C21H40O7P</p>
          </html>
        </notes>
      </species>
      <species id="m_12diac_gly_dod11e_c" name="1_2-Diacyl-sn-glycerol_dioctadec-11-enoyl" compartment="c" charge="0">
        <notes>
          <html xmlns="http://www.w3.org/1999/xhtml">
            <p>FORMULA: C39H72O5</p>
          </html>
        </notes>
      </species>
      <species id="m_fa3coa_c" name="fa3coa" compartment="c" charge="-3">
        <notes>
          <html xmlns="http://www.w3.org/1999/xhtml">
            <p>FORMULA: C36H61N7O17P3S</p>
          </html>
        </notes>
      </species>
      <species id="m_1isod_g3p_c" name="1-isopentadecanoyl-sn-glycerol_3-phosphate" compartment="c" charge="-1">
        <notes>
          <html xmlns="http://www.w3.org/1999/xhtml">
            <p>FORMULA: C18H36O7P</p>
          </html>
        </notes>
      </species>
      <species id="m_c140coa_c" name="Myristoyl-CoA" compartment="c" charge="-3">
        <notes>
          <html xmlns="http://www.w3.org/1999/xhtml">
            <p>FORMULA: C35H59N7O17P3S</p>
          </html>
        </notes>
      </species>
      <species id="m_c141coa_c" name="Myristoleoyl-CoA" compartment="c" charge="-3">
        <notes>
          <html xmlns="http://www.w3.org/1999/xhtml">
            <p>FORMULA: C35H57N7O17P3S</p>
          </html>
        </notes>
      </species>
      <species id="m_1td_g3p_c" name="1-tetradecanoyl-sn-glycerol_3-phosphate" compartment="c" charge="-1">
        <notes>
          <html xmlns="http://www.w3.org/1999/xhtml">
            <p>FORMULA: C17H34O7P</p>
          </html>
        </notes>
      </species>
      <species id="m_1tde_g3p_c" name="1-tetradecenoyl-glycerol-3-phosphate" compartment="c" charge="-1">
        <notes>
          <html xmlns="http://www.w3.org/1999/xhtml">
            <p>FORMULA: C17H32O7P</p>
          </html>
        </notes>
      </species>
      <species id="m_1td7e_gly3p_c" name="1-tetradec-7-enoyl-sn-glycerol_3-phosphate" compartment="c" charge="-1">
        <notes>
          <html xmlns="http://www.w3.org/1999/xhtml">
            <p>FORMULA: C17H32O7P</p>
          </html>
        </notes>
      </species>
      <species id="m_12dacglydtd7e_c" name="1_2-Diacyl-sn-glycerol_ditetradec-7-enoyl" compartment="c" charge="0">
        <notes>
          <html xmlns="http://www.w3.org/1999/xhtml">
            <p>FORMULA: C31H56O5</p>
          </html>
        </notes>
      </species>
      <species id="m_12dagdtd_c" name="1_2-Diacyl-sn-glycerol_ditetradecanoyl" compartment="c" charge="0">
        <notes>
          <html xmlns="http://www.w3.org/1999/xhtml">
            <p>FORMULA: C31H60O5</p>
          </html>
        </notes>
      </species>
      <species id="m_12dagdtde_c" name="1_2-Diacyl-sn-glycerol_ditetradecenoyl" compartment="c" charge="0">
        <notes>
          <html xmlns="http://www.w3.org/1999/xhtml">
            <p>FORMULA: C31H58O5</p>
          </html>
        </notes>
      </species>
      <species id="m_1od_g3p_c" name="1-octadecanoyl-sn-glycerol_3-phosphate" compartment="c" charge="-1">
        <notes>
          <html xmlns="http://www.w3.org/1999/xhtml">
            <p>FORMULA: C21H42O7P</p>
          </html>
        </notes>
      </species>
      <species id="m_12dacgly_c36_c" name="1_2-Diacyl-sn-glycerol_dioctadecanoyl" compartment="c" charge="0">
        <notes>
          <html xmlns="http://www.w3.org/1999/xhtml">
            <p>FORMULA: C39H76O5</p>
          </html>
        </notes>
      </species>
      <species id="m_udp_n_acglu_c" name="UDP-N-acetylglucosamine" compartment="c" charge="-2">
        <notes>
          <html xmlns="http://www.w3.org/1999/xhtml">
            <p>FORMULA: C17H25N3O17P2</p>
          </html>
        </notes>
      </species>
      <species id="m_udphxmyr_nag_c" name="UDP-3-O-beta-hydroxymyristoyl-N-acetylglucosamine" compartment="c" charge="-2">
        <notes>
          <html xmlns="http://www.w3.org/1999/xhtml">
            <p>FORMULA: C31H51N3O19P2</p>
          </html>
        </notes>
      </species>
      <species id="m_5opro_c" name="5-oxoproline" compartment="c" charge="-1">
        <notes>
          <html xmlns="http://www.w3.org/1999/xhtml">
            <p>FORMULA: C5H6NO3</p>
          </html>
        </notes>
      </species>
      <species id="m_n_acglu_pi_c" name="n-acetylglutamyl-phosphate" compartment="c" charge="-3">
        <notes>
          <html xmlns="http://www.w3.org/1999/xhtml">
            <p>FORMULA: C7H9NO8P</p>
          </html>
        </notes>
      </species>
      <species id="m_2acad5op_c" name="2-Acetamido-5-oxopentanoate" compartment="c" charge="-1">
        <notes>
          <html xmlns="http://www.w3.org/1999/xhtml">
            <p>FORMULA: C7H10NO4</p>
          </html>
        </notes>
      </species>
      <species id="m_l_glu5p_c" name="L-Glutamyl_5-phosphate" compartment="c" charge="-1">
        <notes>
          <html xmlns="http://www.w3.org/1999/xhtml">
            <p>FORMULA: C5H8NO7P</p>
          </html>
        </notes>
      </species>
      <species id="m_glugsal_c" name="L-Glutamate5-semialdehyde" compartment="c" charge="0">
        <notes>
          <html xmlns="http://www.w3.org/1999/xhtml">
            <p>FORMULA: C5H10NO3</p>
          </html>
        </notes>
      </species>
      <species id="m_gc_c" name="gamma-Glutamylcysteine" compartment="c" charge="-1">
        <notes>
          <html xmlns="http://www.w3.org/1999/xhtml">
            <p>FORMULA: C8H13N2O5S</p>
          </html>
        </notes>
      </species>
      <species id="m_dglu_c" name="D-Glutamate" compartment="c" charge="-1">
        <notes>
          <html xmlns="http://www.w3.org/1999/xhtml">
            <p>FORMULA: C5H8NO4</p>
          </html>
        </notes>
      </species>
      <species id="m_akg_c" name="2-Oxoglutarate" compartment="c" charge="-2">
        <notes>
          <html xmlns="http://www.w3.org/1999/xhtml">
            <p>FORMULA: C5H4O5</p>
          </html>
        </notes>
      </species>
      <species id="m_gla_c" name="Glycerate" compartment="c" charge="-1">
        <notes>
          <html xmlns="http://www.w3.org/1999/xhtml">
            <p>FORMULA: C3H5O4</p>
          </html>
        </notes>
      </species>
      <species id="m_glx_c" name="Glyoxylate" compartment="c" charge="-1">
        <notes>
          <html xmlns="http://www.w3.org/1999/xhtml">
            <p>FORMULA: C2HO3</p>
          </html>
        </notes>
      </species>
      <species id="m_4hxakg_c" name="4-Hydroxy-2-oxoglutarate" compartment="c" charge="-2">
        <notes>
          <html xmlns="http://www.w3.org/1999/xhtml">
            <p>FORMULA: C5H4O6</p>
          </html>
        </notes>
      </species>
      <species id="m_4hxglu_c" name="4-Hydroxy-L-glutamate" compartment="c" charge="-1">
        <notes>
          <html xmlns="http://www.w3.org/1999/xhtml">
            <p>FORMULA: C5H8NO5</p>
          </html>
        </notes>
      </species>
      <species id="m_izacal_c" name="Imidazole_acetaldehyde" compartment="c" charge="0">
        <notes>
          <html xmlns="http://www.w3.org/1999/xhtml">
            <p>FORMULA: C5H6N2O</p>
          </html>
        </notes>
      </species>
      <species id="m_4imzac_c" name="4-Imidazoleacetate" compartment="c" charge="-1">
        <notes>
          <html xmlns="http://www.w3.org/1999/xhtml">
            <p>FORMULA: C5H5N2O2</p>
          </html>
        </notes>
      </species>
      <species id="m_gly_c" name="Glycine" compartment="c" charge="0">
        <notes>
          <html xmlns="http://www.w3.org/1999/xhtml">
            <p>FORMULA: C2H5NO2</p>
          </html>
        </notes>
      </species>
      <species id="m_dhlipam_c" name="Dihydrolipoamide" compartment="c" charge="0">
        <notes>
          <html xmlns="http://www.w3.org/1999/xhtml">
            <p>FORMULA: C8H17NOS2</p>
          </html>
        </notes>
      </species>
      <species id="m_lipam_c" name="Lipoamide" compartment="c" charge="0">
        <notes>
          <html xmlns="http://www.w3.org/1999/xhtml">
            <p>FORMULA: C8H15NOS2</p>
          </html>
        </notes>
      </species>
      <species id="m_dhlippro_c" name="Dihydrolipolprotein" compartment="c" charge="0">
        <notes>
          <html xmlns="http://www.w3.org/1999/xhtml">
            <p>FORMULA: CH3RS2</p>
          </html>
        </notes>
      </species>
      <species id="m_lipoylprotein_c" name="Lipoylprotein" compartment="c" charge="0">
        <notes>
          <html xmlns="http://www.w3.org/1999/xhtml">
            <p>FORMULA: CHRS2</p>
          </html>
        </notes>
      </species>
      <species id="m_gl_c" name="Glycerol" compartment="c" charge="0">
        <notes>
          <html xmlns="http://www.w3.org/1999/xhtml">
            <p>FORMULA: C3H8O3</p>
          </html>
        </notes>
      </species>
      <species id="m_glyn_c" name="Glycerone" compartment="c" charge="0">
        <notes>
          <html xmlns="http://www.w3.org/1999/xhtml">
            <p>FORMULA: C3H6O3</p>
          </html>
        </notes>
      </species>
      <species id="m_glo_c" name="Glycolate" compartment="c" charge="-1">
        <notes>
          <html xmlns="http://www.w3.org/1999/xhtml">
            <p>FORMULA: C2H3O3</p>
          </html>
        </notes>
      </species>
      <species id="m_h2o2_c" name="Hydrogen peroxide" compartment="c" charge="0">
        <notes>
          <html xmlns="http://www.w3.org/1999/xhtml">
            <p>FORMULA: H2O2</p>
          </html>
        </notes>
      </species>
      <species id="m_mal_c" name="L-Malate" compartment="c" charge="-2">
        <notes>
          <html xmlns="http://www.w3.org/1999/xhtml">
            <p>FORMULA: C4H4O5</p>
          </html>
        </notes>
      </species>
      <species id="m_mglx_c" name="Methylglyoxal" compartment="c" charge="0">
        <notes>
          <html xmlns="http://www.w3.org/1999/xhtml">
            <p>FORMULA: C3H4O2</p>
          </html>
        </notes>
      </species>
      <species id="m_propadn_c" name="Propionyladenylate" compartment="c" charge="-1">
        <notes>
          <html xmlns="http://www.w3.org/1999/xhtml">
            <p>FORMULA: C13H17N5O8P</p>
          </html>
        </notes>
      </species>
      <species id="m_propionyl_coa_c" name="Propionyl-CoA" compartment="c" charge="-3">
        <notes>
          <html xmlns="http://www.w3.org/1999/xhtml">
            <p>FORMULA: C24H37N7O17P3S</p>
          </html>
        </notes>
      </species>
      <species id="m_2pgol_c" name="2-phosphoglycolate" compartment="c" charge="-3">
        <notes>
          <html xmlns="http://www.w3.org/1999/xhtml">
            <p>FORMULA: C2H2O6P</p>
          </html>
        </notes>
      </species>
      <species id="m_propionate_c" name="Propionate" compartment="c" charge="-1">
        <notes>
          <html xmlns="http://www.w3.org/1999/xhtml">
            <p>FORMULA: C3H5O2</p>
          </html>
        </notes>
      </species>
      <species id="m_hpyr_c" name="hydroxypyruvate" compartment="c" charge="-1">
        <notes>
          <html xmlns="http://www.w3.org/1999/xhtml">
            <p>FORMULA: C3H3O4</p>
          </html>
        </notes>
      </species>
      <species id="m_2pg_c" name="2-Phospho-D-glycerate" compartment="c" charge="-3">
        <notes>
          <html xmlns="http://www.w3.org/1999/xhtml">
            <p>FORMULA: C3H4O7P</p>
          </html>
        </notes>
      </species>
      <species id="m_etoh_c" name="Ethanol" compartment="c" charge="0">
        <notes>
          <html xmlns="http://www.w3.org/1999/xhtml">
            <p>FORMULA: C2H6O</p>
          </html>
        </notes>
      </species>
      <species id="m_fdp_c" name="D-fructose-1_6-bisphosphate" compartment="c" charge="-4">
        <notes>
          <html xmlns="http://www.w3.org/1999/xhtml">
            <p>FORMULA: C6H10O12P2</p>
          </html>
        </notes>
      </species>
      <species id="m_13pdg_c" name="1_3-Bisphospho-D-glycerate" compartment="c" charge="-4">
        <notes>
          <html xmlns="http://www.w3.org/1999/xhtml">
            <p>FORMULA: C3H4O10P2</p>
          </html>
        </notes>
      </species>
      <species id="m_ga6p_c" name="D-Glucosamine_phosphate" compartment="c" charge="-1">
        <notes>
          <html xmlns="http://www.w3.org/1999/xhtml">
            <p>FORMULA: C6H13NO8P</p>
          </html>
        </notes>
      </species>
      <species id="m_glucose_c" name="D-Glucose" compartment="c" charge="0">
        <notes>
          <html xmlns="http://www.w3.org/1999/xhtml">
            <p>FORMULA: C6H12O6</p>
          </html>
        </notes>
      </species>
      <species id="m_g6p_c" name="alpha-D-glucose-6-phosphate" compartment="c" charge="-2">
        <notes>
          <html xmlns="http://www.w3.org/1999/xhtml">
            <p>FORMULA: C6H11O9P</p>
          </html>
        </notes>
      </species>
      <species id="m_arab5p_c" name="D-Arabinose5-phosphate" compartment="c" charge="-2">
        <notes>
          <html xmlns="http://www.w3.org/1999/xhtml">
            <p>FORMULA: C5H9O8P</p>
          </html>
        </notes>
      </species>
      <species id="m_g1p_c" name="Glucose-1-phosphate" compartment="c" charge="-2">
        <notes>
          <html xmlns="http://www.w3.org/1999/xhtml">
            <p>FORMULA: C6H11O9P</p>
          </html>
        </notes>
      </species>
      <species id="m_eig_c" name="D-erythro-imidazole-glycerol-phosphate" compartment="c" charge="-2">
        <notes>
          <html xmlns="http://www.w3.org/1999/xhtml">
            <p>FORMULA: C6H9N2O6P</p>
          </html>
        </notes>
      </species>
      <species id="m_izaclp_c" name="imidazole_acetol-phosphate" compartment="c" charge="-2">
        <notes>
          <html xmlns="http://www.w3.org/1999/xhtml">
            <p>FORMULA: C6H7N2O5P</p>
          </html>
        </notes>
      </species>
      <species id="m_hisolp_c" name="L-histidinol-phosphate" compartment="c" charge="-1">
        <notes>
          <html xmlns="http://www.w3.org/1999/xhtml">
            <p>FORMULA: C6H11N3O4P</p>
          </html>
        </notes>
      </species>
      <species id="m_hisol_c" name="L-Histidinol" compartment="c" charge="1">
        <notes>
          <html xmlns="http://www.w3.org/1999/xhtml">
            <p>FORMULA: C6H12N3O</p>
          </html>
        </notes>
      </species>
      <species id="m_hisal_c" name="L-Histidinal" compartment="c" charge="1">
        <notes>
          <html xmlns="http://www.w3.org/1999/xhtml">
            <p>FORMULA: C6H10N3O</p>
          </html>
        </notes>
      </species>
      <species id="m_his_c" name="L-Histidine" compartment="c" charge="0">
        <notes>
          <html xmlns="http://www.w3.org/1999/xhtml">
            <p>FORMULA: C6H9N3O2</p>
          </html>
        </notes>
      </species>
      <species id="m_prfaicarp_c" name="phosphoribulosylformimino-AICAR-phosphate" compartment="c" charge="-4">
        <notes>
          <html xmlns="http://www.w3.org/1999/xhtml">
            <p>FORMULA: C15H21N5O15P2</p>
          </html>
        </notes>
      </species>
      <species id="m_aicar_c" name="AICAR" compartment="c" charge="-2">
        <notes>
          <html xmlns="http://www.w3.org/1999/xhtml">
            <p>FORMULA: C9H13N4O8P</p>
          </html>
        </notes>
      </species>
      <species id="m_pramp_c" name="Phosphoribosyl-AMP" compartment="c" charge="-4">
        <notes>
          <html xmlns="http://www.w3.org/1999/xhtml">
            <p>FORMULA: C15H19N5O14P2</p>
          </html>
        </notes>
      </species>
      <species id="m_prf_pi_c" name="phosphoribosylformiminoaicar-phosphate" compartment="c" charge="-4">
        <notes>
          <html xmlns="http://www.w3.org/1999/xhtml">
            <p>FORMULA: C15H21N5O15P2</p>
          </html>
        </notes>
      </species>
      <species id="m_prbatp_c" name="Phosphoribosyl-ATP" compartment="c" charge="-5">
        <notes>
          <html xmlns="http://www.w3.org/1999/xhtml">
            <p>FORMULA: C15H20N5O20P4</p>
          </html>
        </notes>
      </species>
      <species id="m_thr_c" name="L-Threonine" compartment="c" charge="0">
        <notes>
          <html xmlns="http://www.w3.org/1999/xhtml">
            <p>FORMULA: C4H9NO3</p>
          </html>
        </notes>
      </species>
      <species id="m_aben_c" name="(2Z)-2-aminobut-2-enoate" compartment="c" charge="-1">
        <notes>
          <html xmlns="http://www.w3.org/1999/xhtml">
            <p>FORMULA: C4H6NO2</p>
          </html>
        </notes>
      </species>
      <species id="m_iben_c" name="2-iminobutanoate" compartment="c" charge="-1">
        <notes>
          <html xmlns="http://www.w3.org/1999/xhtml">
            <p>FORMULA: C4H6NO2</p>
          </html>
        </notes>
      </species>
      <species id="m_3mop_c" name="3-methyl-2-oxopentanoate" compartment="c" charge="-1">
        <notes>
          <html xmlns="http://www.w3.org/1999/xhtml">
            <p>FORMULA: C6H9O3</p>
          </html>
        </notes>
      </species>
      <species id="m_ile_c" name="L-Isoleucine" compartment="c" charge="0">
        <notes>
          <html xmlns="http://www.w3.org/1999/xhtml">
            <p>FORMULA: C6H13NO2</p>
          </html>
        </notes>
      </species>
      <species id="m_dhxmval_c" name="2_3-Dihydroxy-3-methylvalerate" compartment="c" charge="-1">
        <notes>
          <html xmlns="http://www.w3.org/1999/xhtml">
            <p>FORMULA: C6H11O4</p>
          </html>
        </notes>
      </species>
      <species id="m_23dhival_c" name="2_3-Dihydroxy-isovalerate" compartment="c" charge="-1">
        <notes>
          <html xmlns="http://www.w3.org/1999/xhtml">
            <p>FORMULA: C5H9O4</p>
          </html>
        </notes>
      </species>
      <species id="m_omval_c" name="3-Methyl-2-oxobutanoate" compartment="c" charge="-1">
        <notes>
          <html xmlns="http://www.w3.org/1999/xhtml">
            <p>FORMULA: C5H7O3</p>
          </html>
        </notes>
      </species>
      <species id="m_2ac2hxbut_c" name="2-Aceto-2-hydroxybutanoate" compartment="c" charge="-1">
        <notes>
          <html xmlns="http://www.w3.org/1999/xhtml">
            <p>FORMULA: C6H9O4</p>
          </html>
        </notes>
      </species>
      <species id="m_4mop_c" name="4-methyl-2-oxopentanoate" compartment="c" charge="-1">
        <notes>
          <html xmlns="http://www.w3.org/1999/xhtml">
            <p>FORMULA: C6H9O3</p>
          </html>
        </notes>
      </species>
      <species id="m_leu_c" name="L-Leucine" compartment="c" charge="0">
        <notes>
          <html xmlns="http://www.w3.org/1999/xhtml">
            <p>FORMULA: C6H13NO2</p>
          </html>
        </notes>
      </species>
      <species id="m_ippmal_c" name="2-Isopropylmalate" compartment="c" charge="-2">
        <notes>
          <html xmlns="http://www.w3.org/1999/xhtml">
            <p>FORMULA: C7H10O5</p>
          </html>
        </notes>
      </species>
      <species id="m_ppmal_c" name="2-Isopropylmaleate" compartment="c" charge="-2">
        <notes>
          <html xmlns="http://www.w3.org/1999/xhtml">
            <p>FORMULA: C7H8O4</p>
          </html>
        </notes>
      </species>
      <species id="m_cbhcap_c" name="3-Isopropylmalate" compartment="c" charge="-2">
        <notes>
          <html xmlns="http://www.w3.org/1999/xhtml">
            <p>FORMULA: C7H10O5</p>
          </html>
        </notes>
      </species>
      <species id="m_udpgal_c" name="UDP-galactose" compartment="c" charge="-2">
        <notes>
          <html xmlns="http://www.w3.org/1999/xhtml">
            <p>FORMULA: C15H22N2O17P2</p>
          </html>
        </notes>
      </species>
      <species id="m_udp_c" name="UDP" compartment="c" charge="-3">
        <notes>
          <html xmlns="http://www.w3.org/1999/xhtml">
            <p>FORMULA: C9H11N2O12P2</p>
          </html>
        </notes>
      </species>
      <species id="m_12dag_do912e_c" name="1_2-Diacyl-sn-glycerol_(dioctadec-9-12-dienoyl_n-C18_2)" compartment="c" charge="0">
        <notes>
          <html xmlns="http://www.w3.org/1999/xhtml">
            <p>FORMULA: C39H68O5</p>
          </html>
        </notes>
      </species>
      <species id="m_12dag_dote_c" name="1_2-Diacyl-sn-glycerol_(dioctadec-9-12-15-trienoyl_n-C18_3)" compartment="c" charge="0">
        <notes>
          <html xmlns="http://www.w3.org/1999/xhtml">
            <p>FORMULA: C39H64O5</p>
          </html>
        </notes>
      </species>
      <species id="m_2mbcoa_c" name="2-Methylbutyryl-CoA" compartment="c" charge="-3">
        <notes>
          <html xmlns="http://www.w3.org/1999/xhtml">
            <p>FORMULA: C26H41N7O17P3S</p>
          </html>
        </notes>
      </species>
      <species id="m_2mb_acp_c" name="2-methylbutyryl-ACP" compartment="c" charge="-1">
        <notes>
          <html xmlns="http://www.w3.org/1999/xhtml">
            <p>FORMULA: C5H9ORS</p>
          </html>
        </notes>
      </species>
      <species id="m_ibacp_c" name="isobutyryl-ACP" compartment="c" charge="-1">
        <notes>
          <html xmlns="http://www.w3.org/1999/xhtml">
            <p>FORMULA: C4H7ORS</p>
          </html>
        </notes>
      </species>
      <species id="m_isoval_acp_c" name="isovaleryl-ACP" compartment="c" charge="-1">
        <notes>
          <html xmlns="http://www.w3.org/1999/xhtml">
            <p>FORMULA: C5H11ORS</p>
          </html>
        </notes>
      </species>
      <species id="m_udpmurnac_c" name="UDP-MurNAc" compartment="c" charge="-3">
        <notes>
          <html xmlns="http://www.w3.org/1999/xhtml">
            <p>FORMULA: C20H28N3O19P2</p>
          </html>
        </notes>
      </species>
      <species id="m_udp_acmala_c" name="UDP-N-acetylmuramoyl-L-alanine" compartment="c" charge="-3">
        <notes>
          <html xmlns="http://www.w3.org/1999/xhtml">
            <p>FORMULA: C23H33N4O20P2</p>
          </html>
        </notes>
      </species>
      <species id="m_dihdpgly_c" name="Dianteisoheptadecanoylphosphatidylglycerol" compartment="c" charge="-1">
        <notes>
          <html xmlns="http://www.w3.org/1999/xhtml">
            <p>FORMULA: C40H78O10P</p>
          </html>
        </notes>
      </species>
      <species id="m_udp_acmur_alaglu_c" name="UDP-N-acetylmuramoyl-L-alanyl-D-glutamate" compartment="c" charge="-4">
        <notes>
          <html xmlns="http://www.w3.org/1999/xhtml">
            <p>FORMULA: C28H39N5O23P2</p>
          </html>
        </notes>
      </species>
      <species id="m_udp_nacmanam_c" name="UDP-N-acetyl-D-mannosamine" compartment="c" charge="-2">
        <notes>
          <html xmlns="http://www.w3.org/1999/xhtml">
            <p>FORMULA: C17H25N3O17P2</p>
          </html>
        </notes>
      </species>
      <species id="m_udpp_naglu_c" name="Undecaprenyl_diphospho_N-acetyl-glucosamine" compartment="c" charge="-2">
        <notes>
          <html xmlns="http://www.w3.org/1999/xhtml">
            <p>FORMULA: C63H103NO12P2</p>
          </html>
        </notes>
      </species>
      <species id="m_acmanamac_glcamppudpre_c" name="N-Acetyl-beta-D-mannosaminyl-1_4-N-acetyl-D-_glucosaminyldiphosphoundecaprenol" compartment="c" charge="-2">
        <notes>
          <html xmlns="http://www.w3.org/1999/xhtml">
            <p>FORMULA: C71H116N2O17P2</p>
          </html>
        </notes>
      </species>
      <species id="m_12dodeg3p_c" name="1_2-dioctadec-9-12-dienoyl-sn-glycerol-3-phosphate" compartment="c" charge="0">
        <notes>
          <html xmlns="http://www.w3.org/1999/xhtml">
            <p>FORMULA: C39H69O8P</p>
          </html>
        </notes>
      </species>
      <species id="m_cdpdode_c" name="CDP-1_2-dioctadec-9-12-dienoylglycerol" compartment="c" charge="0">
        <notes>
          <html xmlns="http://www.w3.org/1999/xhtml">
            <p>FORMULA: C48H85O15N3P2</p>
          </html>
        </notes>
      </species>
      <species id="m_12doteg3p_c" name="1_2-dioctadec-9-12-15-trienoyl-sn-glycerol_3-phosphate" compartment="c" charge="0">
        <notes>
          <html xmlns="http://www.w3.org/1999/xhtml">
            <p>FORMULA: C39H65O8P</p>
          </html>
        </notes>
      </species>
      <species id="m_cdpdote_c" name="CDP-1_2-dioctadec-9-12-15-trienoylglycerol" compartment="c" charge="0">
        <notes>
          <html xmlns="http://www.w3.org/1999/xhtml">
            <p>FORMULA: C48H81N3O15P2</p>
          </html>
        </notes>
      </species>
      <species id="m_12o912dg3p_c" name="1_2-octadec-9-12-dienoyl-sn-glycerol_3-phosphate" compartment="c" charge="0">
        <notes>
          <html xmlns="http://www.w3.org/1999/xhtml">
            <p>FORMULA: C21H39O7P</p>
          </html>
        </notes>
      </species>
      <species id="m_12o91215tg3p_c" name="1_2-octadec-9-12-15-trienoyl-sn-glycerol_3-phosphate" compartment="c" charge="0">
        <notes>
          <html xmlns="http://www.w3.org/1999/xhtml">
            <p>FORMULA: C21H37O7P</p>
          </html>
        </notes>
      </species>
      <species id="m_dtdpormn_c" name="dTDP-4-oxo-L-rhamnose" compartment="c" charge="-2">
        <notes>
          <html xmlns="http://www.w3.org/1999/xhtml">
            <p>FORMULA: C16H22N2O15P2</p>
          </html>
        </notes>
      </species>
      <species id="m_dtdp_rham_c" name="dTDP-rhamnose" compartment="c" charge="-2">
        <notes>
          <html xmlns="http://www.w3.org/1999/xhtml">
            <p>FORMULA: C16H24N2O15P2</p>
          </html>
        </notes>
      </species>
      <species id="m_disohdpgly_c" name="Diisoheptadecanoylphosphatidylglycerol" compartment="c" charge="-1">
        <notes>
          <html xmlns="http://www.w3.org/1999/xhtml">
            <p>FORMULA: C40H78O10P</p>
          </html>
        </notes>
      </species>
      <species id="m_ibcoa_c" name="Isobutyryl-CoA" compartment="c" charge="-4">
        <notes>
          <html xmlns="http://www.w3.org/1999/xhtml">
            <p>FORMULA: C25H38N7O17P3S</p>
          </html>
        </notes>
      </species>
      <species id="m_ival_coa_c" name="Isovaleryl-CoA" compartment="c" charge="-3">
        <notes>
          <html xmlns="http://www.w3.org/1999/xhtml">
            <p>FORMULA: C26H41N7O17P3S</p>
          </html>
        </notes>
      </species>
      <species id="m_lip_a_disac_c" name="Lipid_A_disaccharide" compartment="c" charge="-2">
        <notes>
          <html xmlns="http://www.w3.org/1999/xhtml">
            <p>FORMULA: C68H127N2O20P</p>
          </html>
        </notes>
      </species>
      <species id="m_udpg23a_c" name="UDP-2_3-bis3-hydroxytetradecanoylglucosamine" compartment="c" charge="-2">
        <notes>
          <html xmlns="http://www.w3.org/1999/xhtml">
            <p>FORMULA: C43H75N3O20P2</p>
          </html>
        </notes>
      </species>
      <species id="m_lipx_c" name="Lipid_X" compartment="c" charge="-2">
        <notes>
          <html xmlns="http://www.w3.org/1999/xhtml">
            <p>FORMULA: C34H64NO12P</p>
          </html>
        </notes>
      </species>
      <species id="m_ump_c" name="UMP" compartment="c" charge="-2">
        <notes>
          <html xmlns="http://www.w3.org/1999/xhtml">
            <p>FORMULA: C9H11N2O9P</p>
          </html>
        </notes>
      </species>
      <species id="m_udprep_c" name="Undecaprenylphosphate" compartment="c" charge="-2">
        <notes>
          <html xmlns="http://www.w3.org/1999/xhtml">
            <p>FORMULA: C55H89O4P</p>
          </html>
        </notes>
      </species>
      <species id="m_udpma_ala_glu_lys_ala_ala_c" name="UDPMurAcoyl-L-Ala-D-gamma-Glu-L-Lys-D-Ala-D-Ala" compartment="c" charge="-3">
        <notes>
          <html xmlns="http://www.w3.org/1999/xhtml">
            <p>FORMULA: C40H62N9O26P2</p>
          </html>
        </notes>
      </species>
      <species id="m_udppma_ala_glu_lys_ala_ala_c" name="MurAcoyl-L-Ala-D-gamma-Glu-L-Lys-D-Ala-D-Ala-diphospho-_undecaprenol" compartment="c" charge="-3">
        <notes>
          <html xmlns="http://www.w3.org/1999/xhtml">
            <p>FORMULA: C86H140N7O21P2</p>
          </html>
        </notes>
      </species>
      <species id="m_udpma_ala_glu_6cox_lys_ala_ala_c" name="UDP-N-acetylmuramoyl-L-alanyl-D-glutamyl-6-carboxy-L-lysyl-D-alanyl-_D-alanine" compartment="c" charge="-4">
        <notes>
          <html xmlns="http://www.w3.org/1999/xhtml">
            <p>FORMULA: C41H61N9O28P2</p>
          </html>
        </notes>
      </species>
      <species id="m_udpp_nacmur_ala_glu_etc_c" name="Undecaprenyl-diphospho-N-acetylmuramoyl-L-alanyl-D-glutamyl-meso-2-6-diaminopimeloyl-D-alanyl-D-alanine" compartment="c" charge="-4">
        <notes>
          <html xmlns="http://www.w3.org/1999/xhtml">
            <p>FORMULA: C87H139N7O23P2</p>
          </html>
        </notes>
      </species>
      <species id="m_mdap_c" name="meso-2_6-Diaminopimelate" compartment="c" charge="0">
        <notes>
          <html xmlns="http://www.w3.org/1999/xhtml">
            <p>FORMULA: C7H14N2O4</p>
          </html>
        </notes>
      </species>
      <species id="m_udp_acmur_l_ala_glu_mes26diampim_c" name="UDP-N-acetylmuramoyl-L-alanyl-D-gamma-glutamyl-meso-2-6-diaminopimelate" compartment="c" charge="-4">
        <notes>
          <html xmlns="http://www.w3.org/1999/xhtml">
            <p>FORMULA: C35H51N7O26P2</p>
          </html>
        </notes>
      </species>
      <species id="m_udp_bhxmyr_gluc_c" name="UDP-3-O-beta-hydroxymyristoyl-D-glucosamine" compartment="c" charge="-1">
        <notes>
          <html xmlns="http://www.w3.org/1999/xhtml">
            <p>FORMULA: C29H50N3O18P2</p>
          </html>
        </notes>
      </species>
      <species id="m_acmanam6p_c" name="N-Acetylmannosamine_6-phosphate" compartment="c" charge="-2">
        <notes>
          <html xmlns="http://www.w3.org/1999/xhtml">
            <p>FORMULA: C8H14NO9P</p>
          </html>
        </notes>
      </species>
      <species id="m_naga6p_c" name="N-Acetyl-D-glucosamine_6-phosphate" compartment="c" charge="-2">
        <notes>
          <html xmlns="http://www.w3.org/1999/xhtml">
            <p>FORMULA: C8H14NO9P</p>
          </html>
        </notes>
      </species>
      <species id="m_cmp_c" name="CMP" compartment="c" charge="-2">
        <notes>
          <html xmlns="http://www.w3.org/1999/xhtml">
            <p>FORMULA: C9H12N3O8P</p>
          </html>
        </notes>
      </species>
      <species id="m_pgp_dote_c" name="Phosphatidylglycerophosphate_(dioctadec-9-12-15-trienoyl_n-C18_3)" compartment="c" charge="0">
        <notes>
          <html xmlns="http://www.w3.org/1999/xhtml">
            <p>FORMULA: C42H77O13P2</p>
          </html>
        </notes>
      </species>
      <species id="m_pepgly_dim_c" name="Peptidoglycan_dimer" compartment="c" charge="-6">
        <notes>
          <html xmlns="http://www.w3.org/1999/xhtml">
            <p>FORMULA: C135H215N16O49P2</p>
          </html>
        </notes>
      </species>
      <species id="m_bacpre_ppi_c" name="Bactoprenyl_diphosphate" compartment="c" charge="-3">
        <notes>
          <html xmlns="http://www.w3.org/1999/xhtml">
            <p>FORMULA: C55H89O7P2</p>
          </html>
        </notes>
      </species>
      <species id="m_pgp_dod_c" name="Phosphatidylglycerophosphate_dioctadecanoyl" compartment="c" charge="-2">
        <notes>
          <html xmlns="http://www.w3.org/1999/xhtml">
            <p>FORMULA: C42H82O13P2</p>
          </html>
        </notes>
      </species>
      <species id="m_pgp_dhd_c" name="Phosphatidylglycerophosphate_dihexadecanoyl" compartment="c" charge="-2">
        <notes>
          <html xmlns="http://www.w3.org/1999/xhtml">
            <p>FORMULA: C38H74O13P2</p>
          </html>
        </notes>
      </species>
      <species id="m_pgp_dh9e_c" name="Phosphatidylglycerophosphate_dihexadec-9-enoyl" compartment="c" charge="-2">
        <notes>
          <html xmlns="http://www.w3.org/1999/xhtml">
            <p>FORMULA: C38H70O13P2</p>
          </html>
        </notes>
      </species>
      <species id="m_pgp_do11e_c" name="Phosphatidylglycerophosphate_dioctadec-11-enoyl" compartment="c" charge="-2">
        <notes>
          <html xmlns="http://www.w3.org/1999/xhtml">
            <p>FORMULA: C42H78O13P2</p>
          </html>
        </notes>
      </species>
      <species id="m_pgp_dode_c" name="Phosphatidylglycerophosphate_(dioctadec-9-12-dienoyl_n-C18_2)" compartment="c" charge="0">
        <notes>
          <html xmlns="http://www.w3.org/1999/xhtml">
            <p>FORMULA: C42H81O13P2</p>
          </html>
        </notes>
      </species>
      <species id="m_pgp_ttd_c" name="Phosphatidylglycerophosphate_ditetradecanoyl" compartment="c" charge="-2">
        <notes>
          <html xmlns="http://www.w3.org/1999/xhtml">
            <p>FORMULA: C34H66O13P2</p>
          </html>
        </notes>
      </species>
      <species id="m_pgp_ttde_c" name="Phosphatidylglycerophosphate_ditetradecenoyl" compartment="c" charge="-2">
        <notes>
          <html xmlns="http://www.w3.org/1999/xhtml">
            <p>FORMULA: C34H64O13P2</p>
          </html>
        </notes>
      </species>
      <species id="m_udpsq_c" name="UDP-6-sulfoquinovose" compartment="c" charge="-3">
        <notes>
          <html xmlns="http://www.w3.org/1999/xhtml">
            <p>FORMULA: C15H21N2O19P2S</p>
          </html>
        </notes>
      </species>
      <species id="m_udp_ag_epyr_c" name="UDP-N-acetylglucosamine_enolpyruvate" compartment="c" charge="-3">
        <notes>
          <html xmlns="http://www.w3.org/1999/xhtml">
            <p>FORMULA: C20H26N3O19P2</p>
          </html>
        </notes>
      </species>
      <species id="m_so3_c" name="Sulfite" compartment="c" charge="-1">
        <notes>
          <html xmlns="http://www.w3.org/1999/xhtml">
            <p>FORMULA: HO3S</p>
          </html>
        </notes>
      </species>
      <species id="m_ala_ala_c" name="Ala-Ala" compartment="c" charge="0">
        <notes>
          <html xmlns="http://www.w3.org/1999/xhtml">
            <p>FORMULA: C6H12N2O3</p>
          </html>
        </notes>
      </species>
      <species id="m_udpp_acmur_acglu_etc_c" name="Undecaprenyl-diphospho-N-acetylmuramoyl-N-acetylglucosamine-L-ala-D-glu-meso-2-6-diaminopimeloyl-D-ala-D-ala" compartment="c" charge="-4">
        <notes>
          <html xmlns="http://www.w3.org/1999/xhtml">
            <p>FORMULA: C95H152N8O28P2</p>
          </html>
        </notes>
      </species>
      <species id="m_udpp_acmur_acglu_ala_etc_c" name="Undecaprenyl-diphospho-N-acetylmuramoyl-N-acetylglucosamine-L-alanyl-gamma-D-glutamyl-L-lysyl-D-alanyl-D-alanine" compartment="c" charge="-3">
        <notes>
          <html xmlns="http://www.w3.org/1999/xhtml">
            <p>FORMULA: C94H153N8O26P2</p>
          </html>
        </notes>
      </species>
      <species id="m_acmur_ala_c" name="N-Acetylmuramoyl-Ala" compartment="c" charge="-1">
        <notes>
          <html xmlns="http://www.w3.org/1999/xhtml">
            <p>FORMULA: C14H23N2O9</p>
          </html>
        </notes>
      </species>
      <species id="m_ac_mura_c" name="N-Acetyl-D-muramoate" compartment="c" charge="-1">
        <notes>
          <html xmlns="http://www.w3.org/1999/xhtml">
            <p>FORMULA: C11H18NO8</p>
          </html>
        </notes>
      </species>
      <species id="m_glypetham_c" name="Glycerophosphoethanolamine" compartment="c" charge="0">
        <notes>
          <html xmlns="http://www.w3.org/1999/xhtml">
            <p>FORMULA: C5H14NO6P</p>
          </html>
        </notes>
      </species>
      <species id="m_ameth_c" name="Aminoethanol" compartment="c" charge="1">
        <notes>
          <html xmlns="http://www.w3.org/1999/xhtml">
            <p>FORMULA: C2H8NO</p>
          </html>
        </notes>
      </species>
      <species id="m_gpg_c" name="Glycerophosphoglycerol" compartment="c" charge="-1">
        <notes>
          <html xmlns="http://www.w3.org/1999/xhtml">
            <p>FORMULA: C6H14O8P</p>
          </html>
        </notes>
      </species>
      <species id="m_lys_c" name="L-Lysine" compartment="c" charge="1">
        <notes>
          <html xmlns="http://www.w3.org/1999/xhtml">
            <p>FORMULA: C6H15N2O2</p>
          </html>
        </notes>
      </species>
      <species id="m_dap_c" name="LL-2_6-Diaminopimelate" compartment="c" charge="0">
        <notes>
          <html xmlns="http://www.w3.org/1999/xhtml">
            <p>FORMULA: C7H14N2O4</p>
          </html>
        </notes>
      </species>
      <species id="m_thdpico_c" name="tetrahydrodipicolinate" compartment="c" charge="-2">
        <notes>
          <html xmlns="http://www.w3.org/1999/xhtml">
            <p>FORMULA: C7H7NO4</p>
          </html>
        </notes>
      </species>
      <species id="m_2am6opim_c" name="L-2-Amino-6-oxopimelate" compartment="c" charge="-1">
        <notes>
          <html xmlns="http://www.w3.org/1999/xhtml">
            <p>FORMULA: C7H10NO5</p>
          </html>
        </notes>
      </species>
      <species id="m_cys_gly_c" name="Cys-Gly" compartment="c" charge="0">
        <notes>
          <html xmlns="http://www.w3.org/1999/xhtml">
            <p>FORMULA: C5H10N2O3S</p>
          </html>
        </notes>
      </species>
      <species id="m_aspsa_c" name="L-Aspartate4-semialdehyde" compartment="c" charge="0">
        <notes>
          <html xmlns="http://www.w3.org/1999/xhtml">
            <p>FORMULA: C4H7NO3</p>
          </html>
        </notes>
      </species>
      <species id="m_dhdpico_c" name="Dihydrodipicolinate" compartment="c" charge="-2">
        <notes>
          <html xmlns="http://www.w3.org/1999/xhtml">
            <p>FORMULA: C7H7NO5</p>
          </html>
        </notes>
      </species>
      <species id="m_dsam_c" name="S-Adenosylmethioninamine" compartment="c" charge="2">
        <notes>
          <html xmlns="http://www.w3.org/1999/xhtml">
            <p>FORMULA: C14H24N6O3S</p>
          </html>
        </notes>
      </species>
      <species id="m_suchser_c" name="O-succinyl-L-homoserine" compartment="c" charge="-2">
        <notes>
          <html xmlns="http://www.w3.org/1999/xhtml">
            <p>FORMULA: C8H12NO6</p>
          </html>
        </notes>
      </species>
      <species id="m_succ_c" name="Succinate" compartment="c" charge="-2">
        <notes>
          <html xmlns="http://www.w3.org/1999/xhtml">
            <p>FORMULA: C4H4O4</p>
          </html>
        </notes>
      </species>
      <species id="m_cysth_c" name="cystathionine" compartment="c" charge="0">
        <notes>
          <html xmlns="http://www.w3.org/1999/xhtml">
            <p>FORMULA: C7H14N2O4S</p>
          </html>
        </notes>
      </species>
      <species id="m_aprop_c" name="2-aminoprop-2-enoate" compartment="c" charge="-1">
        <notes>
          <html xmlns="http://www.w3.org/1999/xhtml">
            <p>FORMULA: C3H4NO2</p>
          </html>
        </notes>
      </species>
      <species id="m_hcys_c" name="Homocysteine" compartment="c" charge="0">
        <notes>
          <html xmlns="http://www.w3.org/1999/xhtml">
            <p>FORMULA: C4H9NO2S</p>
          </html>
        </notes>
      </species>
      <species id="m_5mthf_c" name="5-Methyltetrahydrofolate" compartment="c" charge="-2">
        <notes>
          <html xmlns="http://www.w3.org/1999/xhtml">
            <p>FORMULA: C20H23N7O6</p>
          </html>
        </notes>
      </species>
      <species id="m_mr1p_c" name="methylthioribulose-1-phosphate" compartment="c" charge="-2">
        <notes>
          <html xmlns="http://www.w3.org/1999/xhtml">
            <p>FORMULA: C6H11O7PS</p>
          </html>
        </notes>
      </species>
      <species id="m_23dk5mth1pp_c" name="2_3-diketo5-methylthio-1-phosphopentane" compartment="c" charge="-2">
        <notes>
          <html xmlns="http://www.w3.org/1999/xhtml">
            <p>FORMULA: C6H9O6PS</p>
          </html>
        </notes>
      </species>
      <species id="m_hser_c" name="L-Homoserine" compartment="c" charge="0">
        <notes>
          <html xmlns="http://www.w3.org/1999/xhtml">
            <p>FORMULA: C4H9NO3</p>
          </html>
        </notes>
      </species>
      <species id="m_agmatine_c" name="Agmatine" compartment="c" charge="2">
        <notes>
          <html xmlns="http://www.w3.org/1999/xhtml">
            <p>FORMULA: C5H16N4</p>
          </html>
        </notes>
      </species>
      <species id="m_urea_c" name="Urea" compartment="c" charge="0">
        <notes>
          <html xmlns="http://www.w3.org/1999/xhtml">
            <p>FORMULA: CH4N2O</p>
          </html>
        </notes>
      </species>
      <species id="m_ptrc_c" name="Putrescine" compartment="c" charge="2">
        <notes>
          <html xmlns="http://www.w3.org/1999/xhtml">
            <p>FORMULA: C4H14N2</p>
          </html>
        </notes>
      </species>
      <species id="m_ars_c" name="arsenate" compartment="c" charge="-2">
        <notes>
          <html xmlns="http://www.w3.org/1999/xhtml">
            <p>FORMULA: AsHO4</p>
          </html>
        </notes>
      </species>
      <species id="m_arsi_c" name="arsenite" compartment="c" charge="-1">
        <notes>
          <html xmlns="http://www.w3.org/1999/xhtml">
            <p>FORMULA: AsH2O3</p>
          </html>
        </notes>
      </species>
      <species id="m_n2_c" name="Nitrogen_gas" compartment="c" charge="0">
        <notes>
          <html xmlns="http://www.w3.org/1999/xhtml">
            <p>FORMULA: N2</p>
          </html>
        </notes>
      </species>
      <species id="m_no2_c" name="Nitrite" compartment="c" charge="-1">
        <notes>
          <html xmlns="http://www.w3.org/1999/xhtml">
            <p>FORMULA: NO2</p>
          </html>
        </notes>
      </species>
      <species id="m_no3_c" name="Nitrate" compartment="c" charge="-1">
        <notes>
          <html xmlns="http://www.w3.org/1999/xhtml">
            <p>FORMULA: NO3</p>
          </html>
        </notes>
      </species>
      <species id="m_ura_c" name="Uracil" compartment="c" charge="0">
        <notes>
          <html xmlns="http://www.w3.org/1999/xhtml">
            <p>FORMULA: C4H4N2O2</p>
          </html>
        </notes>
      </species>
      <species id="m_puri5p_c" name="Pseudouridine_5&apos;-phosphate" compartment="c" charge="-2">
        <notes>
          <html xmlns="http://www.w3.org/1999/xhtml">
            <p>FORMULA: C9H11N2O9P</p>
          </html>
        </notes>
      </species>
      <species id="m_imasp_c" name="Iminoaspartate" compartment="c" charge="-2">
        <notes>
          <html xmlns="http://www.w3.org/1999/xhtml">
            <p>FORMULA: C4H3NO4</p>
          </html>
        </notes>
      </species>
      <species id="m_adenine_c" name="Adenine" compartment="c" charge="0">
        <notes>
          <html xmlns="http://www.w3.org/1999/xhtml">
            <p>FORMULA: C5H5N5</p>
          </html>
        </notes>
      </species>
      <species id="m_adn_c" name="Adenosine" compartment="c" charge="0">
        <notes>
          <html xmlns="http://www.w3.org/1999/xhtml">
            <p>FORMULA: C10H13N5O4</p>
          </html>
        </notes>
      </species>
      <species id="m_asp_c" name="L-Aspartate" compartment="c" charge="-1">
        <notes>
          <html xmlns="http://www.w3.org/1999/xhtml">
            <p>FORMULA: C4H6NO4</p>
          </html>
        </notes>
      </species>
      <species id="m_imp_c" name="IMP" compartment="c" charge="-2">
        <notes>
          <html xmlns="http://www.w3.org/1999/xhtml">
            <p>FORMULA: C10H11N4O8P</p>
          </html>
        </notes>
      </species>
      <species id="m_adnsucc_c" name="Adenylosuccinate" compartment="c" charge="-4">
        <notes>
          <html xmlns="http://www.w3.org/1999/xhtml">
            <p>FORMULA: C14H14N5O11P</p>
          </html>
        </notes>
      </species>
      <species id="m_saicar_c" name="SAICAR" compartment="c" charge="-4">
        <notes>
          <html xmlns="http://www.w3.org/1999/xhtml">
            <p>FORMULA: C13H15N4O12P</p>
          </html>
        </notes>
      </species>
      <species id="m_fum_c" name="Fumarate" compartment="c" charge="2">
        <notes>
          <html xmlns="http://www.w3.org/1999/xhtml">
            <p>FORMULA: C4H2O4</p>
          </html>
        </notes>
      </species>
      <species id="m_air_c" name="AIR" compartment="c" charge="-1">
        <notes>
          <html xmlns="http://www.w3.org/1999/xhtml">
            <p>FORMULA: C8H13N3O7P</p>
          </html>
        </notes>
      </species>
      <species id="m_pribcxai_c" name="5&apos;-Phosphoribosyl-4-carboxy-5-aminoimidazole" compartment="c" charge="-3">
        <notes>
          <html xmlns="http://www.w3.org/1999/xhtml">
            <p>FORMULA: C9H11N3O9P</p>
          </html>
        </notes>
      </species>
      <species id="m_fgar_c" name="5&apos;-Phosphoribosylformylglycinamidine" compartment="c" charge="-1">
        <notes>
          <html xmlns="http://www.w3.org/1999/xhtml">
            <p>FORMULA: C8H15N3O8P</p>
          </html>
        </notes>
      </species>
      <species id="m_5_pribam_c" name="5-Phosphoribosylamine" compartment="c" charge="-1">
        <notes>
          <html xmlns="http://www.w3.org/1999/xhtml">
            <p>FORMULA: C5H11NO7P</p>
          </html>
        </notes>
      </species>
      <species id="m_12dhx3k5mthp_c" name="1_2-dihydroxy-3-keto-5-methylthiopentene" compartment="c" charge="-1">
        <notes>
          <html xmlns="http://www.w3.org/1999/xhtml">
            <p>FORMULA: C6H9O3S</p>
          </html>
        </notes>
      </species>
      <species id="m_4mth2ob_c" name="4-methylthio_2-oxobutyrate" compartment="c" charge="-1">
        <notes>
          <html xmlns="http://www.w3.org/1999/xhtml">
            <p>FORMULA: C5H7O3S</p>
          </html>
        </notes>
      </species>
      <species id="m_4ppnto_c" name="4-phosphopantothenate" compartment="c" charge="-3">
        <notes>
          <html xmlns="http://www.w3.org/1999/xhtml">
            <p>FORMULA: C9H15NO8P</p>
          </html>
        </notes>
      </species>
      <species id="m_cap_c" name="Carbamoylphosphate" compartment="c" charge="-2">
        <notes>
          <html xmlns="http://www.w3.org/1999/xhtml">
            <p>FORMULA: CH2NO5P</p>
          </html>
        </notes>
      </species>
      <species id="m_caasp_c" name="N-Carbamoyl-L-aspartate" compartment="c" charge="-2">
        <notes>
          <html xmlns="http://www.w3.org/1999/xhtml">
            <p>FORMULA: C5H6N2O5</p>
          </html>
        </notes>
      </species>
      <species id="m_dtdp_c" name="dTDP" compartment="c" charge="-3">
        <notes>
          <html xmlns="http://www.w3.org/1999/xhtml">
            <p>FORMULA: C10H13N2O11P2</p>
          </html>
        </notes>
      </species>
      <species id="m_ttp_c" name="TTP" compartment="c" charge="-3">
        <notes>
          <html xmlns="http://www.w3.org/1999/xhtml">
            <p>FORMULA: C10H13N2O14P3</p>
          </html>
        </notes>
      </species>
      <species id="m_ditp_c" name="dITP" compartment="c" charge="-4">
        <notes>
          <html xmlns="http://www.w3.org/1999/xhtml">
            <p>FORMULA: C10H11N4O13P3</p>
          </html>
        </notes>
      </species>
      <species id="m_dimp_c" name="dIMP" compartment="c" charge="-2">
        <notes>
          <html xmlns="http://www.w3.org/1999/xhtml">
            <p>FORMULA: C10H11N4O7P</p>
          </html>
        </notes>
      </species>
      <species id="m_drib5p_c" name="deoxyribose-5-phosphate" compartment="c" charge="-2">
        <notes>
          <html xmlns="http://www.w3.org/1999/xhtml">
            <p>FORMULA: C5H9O7P</p>
          </html>
        </notes>
      </species>
      <species id="m_thyminose_c" name="Thyminose" compartment="c" charge="0">
        <notes>
          <html xmlns="http://www.w3.org/1999/xhtml">
            <p>FORMULA: C5H10O4</p>
          </html>
        </notes>
      </species>
      <species id="m_dtdp4o5d_glucose_c" name="dTDP-4-oxo-6-deoxy-D-glucose" compartment="c" charge="-2">
        <notes>
          <html xmlns="http://www.w3.org/1999/xhtml">
            <p>FORMULA: C16H22N2O15P2</p>
          </html>
        </notes>
      </species>
      <species id="m_dtdpglucose_c" name="dTDPglucose" compartment="c" charge="-2">
        <notes>
          <html xmlns="http://www.w3.org/1999/xhtml">
            <p>FORMULA: C16H24N2O16P2</p>
          </html>
        </notes>
      </species>
      <species id="m_faicar_c" name="FAICAR" compartment="c" charge="-2">
        <notes>
          <html xmlns="http://www.w3.org/1999/xhtml">
            <p>FORMULA: C10H13N4O9P</p>
          </html>
        </notes>
      </species>
      <species id="m_gar_c" name="GAR" compartment="c" charge="-1">
        <notes>
          <html xmlns="http://www.w3.org/1999/xhtml">
            <p>FORMULA: C7H14N2O8P</p>
          </html>
        </notes>
      </species>
      <species id="m_for_gar_c" name="N-Formyl-GAR" compartment="c" charge="-1">
        <notes>
          <html xmlns="http://www.w3.org/1999/xhtml">
            <p>FORMULA: C8H14N2O9P</p>
          </html>
        </notes>
      </species>
      <species id="m_gmp_c" name="GMP" compartment="c" charge="-2">
        <notes>
          <html xmlns="http://www.w3.org/1999/xhtml">
            <p>FORMULA: C10H12N5O8P</p>
          </html>
        </notes>
      </species>
      <species id="m_gsn_c" name="Guanosine" compartment="c" charge="0">
        <notes>
          <html xmlns="http://www.w3.org/1999/xhtml">
            <p>FORMULA: C10H13N5O5</p>
          </html>
        </notes>
      </species>
      <species id="m_guanine_c" name="Guanine" compartment="c" charge="0">
        <notes>
          <html xmlns="http://www.w3.org/1999/xhtml">
            <p>FORMULA: C5H5N5O</p>
          </html>
        </notes>
      </species>
      <species id="m_xmp_c" name="XMP" compartment="c" charge="-2">
        <notes>
          <html xmlns="http://www.w3.org/1999/xhtml">
            <p>FORMULA: C10H11N4O9P</p>
          </html>
        </notes>
      </species>
      <species id="m_ins_c" name="Inosine" compartment="c" charge="0">
        <notes>
          <html xmlns="http://www.w3.org/1999/xhtml">
            <p>FORMULA: C10H12N4O5</p>
          </html>
        </notes>
      </species>
      <species id="m_hyxn_c" name="Hypoxanthine" compartment="c" charge="0">
        <notes>
          <html xmlns="http://www.w3.org/1999/xhtml">
            <p>FORMULA: C5H4N4O</p>
          </html>
        </notes>
      </species>
      <species id="m_cdp_c" name="CDP" compartment="c" charge="-3">
        <notes>
          <html xmlns="http://www.w3.org/1999/xhtml">
            <p>FORMULA: C9H12N3O11P2</p>
          </html>
        </notes>
      </species>
      <species id="m_dadp_c" name="dADP" compartment="c" charge="-3">
        <notes>
          <html xmlns="http://www.w3.org/1999/xhtml">
            <p>FORMULA: C10H12N5O9P2</p>
          </html>
        </notes>
      </species>
      <species id="m_dcdp_c" name="dCDP" compartment="c" charge="-3">
        <notes>
          <html xmlns="http://www.w3.org/1999/xhtml">
            <p>FORMULA: C9H12N3O10P2</p>
          </html>
        </notes>
      </species>
      <species id="m_dgdp_c" name="dGDP" compartment="c" charge="-3">
        <notes>
          <html xmlns="http://www.w3.org/1999/xhtml">
            <p>FORMULA: C10H12N5O10P2</p>
          </html>
        </notes>
      </species>
      <species id="m_dudp_c" name="dUDP" compartment="c" charge="-3">
        <notes>
          <html xmlns="http://www.w3.org/1999/xhtml">
            <p>FORMULA: C9H11N2O11P2</p>
          </html>
        </notes>
      </species>
      <species id="m_dutp_c" name="dUTP" compartment="c" charge="-3">
        <notes>
          <html xmlns="http://www.w3.org/1999/xhtml">
            <p>FORMULA: C9H11N2O14P3</p>
          </html>
        </notes>
      </species>
      <species id="m_idp_c" name="IDP" compartment="c" charge="-3">
        <notes>
          <html xmlns="http://www.w3.org/1999/xhtml">
            <p>FORMULA: C10H11N4O11P2</p>
          </html>
        </notes>
      </species>
      <species id="m_itp_c" name="ITP" compartment="c" charge="-4">
        <notes>
          <html xmlns="http://www.w3.org/1999/xhtml">
            <p>FORMULA: C10H11N4O14P3</p>
          </html>
        </notes>
      </species>
      <species id="m_oro_a_c" name="Orotidylic_acid" compartment="c" charge="-3">
        <notes>
          <html xmlns="http://www.w3.org/1999/xhtml">
            <p>FORMULA: C10H10N2O11P</p>
          </html>
        </notes>
      </species>
      <species id="m_b_ala_c" name="beta-Alanine" compartment="c" charge="0">
        <notes>
          <html xmlns="http://www.w3.org/1999/xhtml">
            <p>FORMULA: C3H7NO2</p>
          </html>
        </notes>
      </species>
      <species id="m_pant_c" name="Pantoate" compartment="c" charge="-1">
        <notes>
          <html xmlns="http://www.w3.org/1999/xhtml">
            <p>FORMULA: C6H11O4</p>
          </html>
        </notes>
      </species>
      <species id="m_pan_c" name="(R)-pantothenate" compartment="c" charge="-1">
        <notes>
          <html xmlns="http://www.w3.org/1999/xhtml">
            <p>FORMULA: C9H16NO5</p>
          </html>
        </notes>
      </species>
      <species id="m_dtmp_c" name="dTMP" compartment="c" charge="-2">
        <notes>
          <html xmlns="http://www.w3.org/1999/xhtml">
            <p>FORMULA: C10H13N2O8P</p>
          </html>
        </notes>
      </species>
      <species id="m_dump_c" name="dUMP" compartment="c" charge="-2">
        <notes>
          <html xmlns="http://www.w3.org/1999/xhtml">
            <p>FORMULA: C9H11N2O8P</p>
          </html>
        </notes>
      </species>
      <species id="m_xtp_c" name="XTP" compartment="c" charge="-4">
        <notes>
          <html xmlns="http://www.w3.org/1999/xhtml">
            <p>FORMULA: C10H11N4O15P3</p>
          </html>
        </notes>
      </species>
      <species id="m_xtsine_c" name="Xanthosine" compartment="c" charge="0">
        <notes>
          <html xmlns="http://www.w3.org/1999/xhtml">
            <p>FORMULA: C10H12N4O6</p>
          </html>
        </notes>
      </species>
      <species id="m_xan_c" name="XAN" compartment="c" charge="0">
        <notes>
          <html xmlns="http://www.w3.org/1999/xhtml">
            <p>FORMULA: C5H4N4O2</p>
          </html>
        </notes>
      </species>
      <species id="m_da_c" name="2-Deoxyadenosine" compartment="c" charge="0">
        <notes>
          <html xmlns="http://www.w3.org/1999/xhtml">
            <p>FORMULA: C10H13N5O3</p>
          </html>
        </notes>
      </species>
      <species id="m_din_c" name="Deoxyinosine" compartment="c" charge="0">
        <notes>
          <html xmlns="http://www.w3.org/1999/xhtml">
            <p>FORMULA: C10H12N4O4</p>
          </html>
        </notes>
      </species>
      <species id="m_5mta_c" name="5-Methylthioadenosine" compartment="c" charge="0">
        <notes>
          <html xmlns="http://www.w3.org/1999/xhtml">
            <p>FORMULA: C11H15N5O3S</p>
          </html>
        </notes>
      </species>
      <species id="m_mthr1p_c" name="methylthioribose-1-phosphate" compartment="c" charge="-2">
        <notes>
          <html xmlns="http://www.w3.org/1999/xhtml">
            <p>FORMULA: C6H11O7PS</p>
          </html>
        </notes>
      </species>
      <species id="m_du_c" name="Deoxyuridine" compartment="c" charge="0">
        <notes>
          <html xmlns="http://www.w3.org/1999/xhtml">
            <p>FORMULA: C9H12N2O5</p>
          </html>
        </notes>
      </species>
      <species id="m_uri_c" name="Uridine" compartment="c" charge="0">
        <notes>
          <html xmlns="http://www.w3.org/1999/xhtml">
            <p>FORMULA: C9H12N2O6</p>
          </html>
        </notes>
      </species>
      <species id="m_dcmp_c" name="dCMP" compartment="c" charge="-2">
        <notes>
          <html xmlns="http://www.w3.org/1999/xhtml">
            <p>FORMULA: C9H12N3O7P</p>
          </html>
        </notes>
      </species>
      <species id="m_dc_c" name="Deoxycytidine" compartment="c" charge="0">
        <notes>
          <html xmlns="http://www.w3.org/1999/xhtml">
            <p>FORMULA: C9H13N3O4</p>
          </html>
        </notes>
      </species>
      <species id="m_cytd_c" name="Cytidine" compartment="c" charge="0">
        <notes>
          <html xmlns="http://www.w3.org/1999/xhtml">
            <p>FORMULA: C9H13N3O5</p>
          </html>
        </notes>
      </species>
      <species id="m_thymidine_c" name="Thymidine" compartment="c" charge="0">
        <notes>
          <html xmlns="http://www.w3.org/1999/xhtml">
            <p>FORMULA: C10H14N2O5</p>
          </html>
        </notes>
      </species>
      <species id="m_damp_c" name="dAMP" compartment="c" charge="-2">
        <notes>
          <html xmlns="http://www.w3.org/1999/xhtml">
            <p>FORMULA: C10H12N5O6P</p>
          </html>
        </notes>
      </species>
      <species id="m_dgmp_c" name="dGMP" compartment="c" charge="-2">
        <notes>
          <html xmlns="http://www.w3.org/1999/xhtml">
            <p>FORMULA: C10H12N5O7P</p>
          </html>
        </notes>
      </species>
      <species id="m_dgsn_c" name="Deoxyguanosine" compartment="c" charge="0">
        <notes>
          <html xmlns="http://www.w3.org/1999/xhtml">
            <p>FORMULA: C10H13N5O4</p>
          </html>
        </notes>
      </species>
      <species id="m_2_demmquone8_c" name="2-Demethylmenaquinone_8" compartment="c" charge="0">
        <notes>
          <html xmlns="http://www.w3.org/1999/xhtml">
            <p>FORMULA: C50H70O2</p>
          </html>
        </notes>
      </species>
      <species id="m_ip1_c" name="Inositol_1-phosphate" compartment="c" charge="-2">
        <notes>
          <html xmlns="http://www.w3.org/1999/xhtml">
            <p>FORMULA: C6H11O9P</p>
          </html>
        </notes>
      </species>
      <species id="m_ino_c" name="L-Inositol" compartment="c" charge="0">
        <notes>
          <html xmlns="http://www.w3.org/1999/xhtml">
            <p>FORMULA: C6H12O6</p>
          </html>
        </notes>
      </species>
      <species id="m_ip3_c" name="Inositol_3-phosphate" compartment="c" charge="-2">
        <notes>
          <html xmlns="http://www.w3.org/1999/xhtml">
            <p>FORMULA: C6H11O9P</p>
          </html>
        </notes>
      </species>
      <species id="m_ip4_c" name="Inositol_4-phosphate" compartment="c" charge="-2">
        <notes>
          <html xmlns="http://www.w3.org/1999/xhtml">
            <p>FORMULA: C6H11O9P</p>
          </html>
        </notes>
      </species>
      <species id="m_daisohdpglyp_c" name="Dianteisoheptadecanoylphosphatidylglycerophosphate" compartment="c" charge="-2">
        <notes>
          <html xmlns="http://www.w3.org/1999/xhtml">
            <p>FORMULA: C40H78O13P2</p>
          </html>
        </notes>
      </species>
      <species id="m_disohdpgp_c" name="Diisoheptadecanoylphosphatidylglycerophosphate" compartment="c" charge="-2">
        <notes>
          <html xmlns="http://www.w3.org/1999/xhtml">
            <p>FORMULA: C40H78O13P2</p>
          </html>
        </notes>
      </species>
      <species id="m_cdp12dhdg_c" name="CDP-1_2-diisohexadecanoylglycerol" compartment="c" charge="-2">
        <notes>
          <html xmlns="http://www.w3.org/1999/xhtml">
            <p>FORMULA: C44H79N3O15P2</p>
          </html>
        </notes>
      </species>
      <species id="m_dihdpgp_c" name="Diisohexadecanoylphosphatidylglycerophosphate" compartment="c" charge="-2">
        <notes>
          <html xmlns="http://www.w3.org/1999/xhtml">
            <p>FORMULA: C38H74O13P2</p>
          </html>
        </notes>
      </species>
      <species id="m_pgp_ddd_c" name="Phosphatidylglycerophosphate_didodecanoyl" compartment="c" charge="-2">
        <notes>
          <html xmlns="http://www.w3.org/1999/xhtml">
            <p>FORMULA: C30H58O13P2</p>
          </html>
        </notes>
      </species>
      <species id="m_diaisohdpser_c" name="Dianteisoheptadecanoylphosphatidylserine" compartment="c" charge="-2">
        <notes>
          <html xmlns="http://www.w3.org/1999/xhtml">
            <p>FORMULA: C40H76NO10P</p>
          </html>
        </notes>
      </species>
      <species id="m_disohdpser_c" name="Diisoheptadecanoylphosphatidylserine" compartment="c" charge="-2">
        <notes>
          <html xmlns="http://www.w3.org/1999/xhtml">
            <p>FORMULA: C40H76NO10P</p>
          </html>
        </notes>
      </species>
      <species id="m_disopdpglyp_c" name="Diisopentadecanoylphosphatidylglycerophosphate" compartment="c" charge="-2">
        <notes>
          <html xmlns="http://www.w3.org/1999/xhtml">
            <p>FORMULA: C36H70O13P2</p>
          </html>
        </notes>
      </species>
      <species id="m_dipdpglyp_c" name="Dianteisopentadecanoylphosphatidylglycerophosphate" compartment="c" charge="-2">
        <notes>
          <html xmlns="http://www.w3.org/1999/xhtml">
            <p>FORMULA: C36H70O13P2</p>
          </html>
        </notes>
      </species>
      <species id="m_disotdpgp_c" name="Diisotetradecanoylphosphatidylglycerophosphate" compartment="c" charge="-3">
        <notes>
          <html xmlns="http://www.w3.org/1999/xhtml">
            <p>FORMULA: C34H63O13P2</p>
          </html>
        </notes>
      </species>
      <species id="m_pgp_dtd7e_c" name="Phosphatidylglycerophosphate_ditetradec-7-enoyl" compartment="c" charge="-3">
        <notes>
          <html xmlns="http://www.w3.org/1999/xhtml">
            <p>FORMULA: C34H59O13P2</p>
          </html>
        </notes>
      </species>
      <species id="m_ps_dod_c" name="phosphatidylserine_dioctadecanoyl" compartment="c" charge="-2">
        <notes>
          <html xmlns="http://www.w3.org/1999/xhtml">
            <p>FORMULA: C42H80NO10P</p>
          </html>
        </notes>
      </species>
      <species id="m_phe_c" name="L-Phenylalanine" compartment="c" charge="0">
        <notes>
          <html xmlns="http://www.w3.org/1999/xhtml">
            <p>FORMULA: C9H11NO2</p>
          </html>
        </notes>
      </species>
      <species id="m_phepyr_c" name="Phenylpyruvate" compartment="c" charge="-1">
        <notes>
          <html xmlns="http://www.w3.org/1999/xhtml">
            <p>FORMULA: C9H7O3</p>
          </html>
        </notes>
      </species>
      <species id="m_cyto_ox_c" name="Cytochrome_c6_oxidized" compartment="c" charge="5">
        <notes>
          <html xmlns="http://www.w3.org/1999/xhtml">
            <p>FORMULA: C42H52FeN8O6S2</p>
          </html>
        </notes>
      </species>
      <species id="m_cyto_red_c" name="Cytochrome_c6_reduced" compartment="c" charge="4">
        <notes>
          <html xmlns="http://www.w3.org/1999/xhtml">
            <p>FORMULA: C42H52FeN8O6S2</p>
          </html>
        </notes>
      </species>
      <species id="m_PC_red_c" name="Plastocyanin_reduced" compartment="c" charge="0">
        <notes>
          <html xmlns="http://www.w3.org/1999/xhtml">
            <p>FORMULA: R</p>
          </html>
        </notes>
      </species>
      <species id="m_photon_c" name="photon" compartment="c" charge="0"/>
      <species id="m_PC_ox_c" name="plastocyanin_oxidized" compartment="c" charge="0">
        <notes>
          <html xmlns="http://www.w3.org/1999/xhtml">
            <p>FORMULA: R</p>
          </html>
        </notes>
      </species>
      <species id="m_isochor_c" name="Isochorismate" compartment="c" charge="-2">
        <notes>
          <html xmlns="http://www.w3.org/1999/xhtml">
            <p>FORMULA: C10H8O6</p>
          </html>
        </notes>
      </species>
      <species id="m_3psk_c" name="3-phosphoshikimate" compartment="c" charge="-3">
        <notes>
          <html xmlns="http://www.w3.org/1999/xhtml">
            <p>FORMULA: C7H8O8P</p>
          </html>
        </notes>
      </species>
      <species id="m_alav_c" name="5-Aminolevulinate" compartment="c" charge="0">
        <notes>
          <html xmlns="http://www.w3.org/1999/xhtml">
            <p>FORMULA: C5H9NO3</p>
          </html>
        </notes>
      </species>
      <species id="m_pbg_c" name="Porphobilinogen" compartment="c" charge="-1">
        <notes>
          <html xmlns="http://www.w3.org/1999/xhtml">
            <p>FORMULA: C10H13N2O4</p>
          </html>
        </notes>
      </species>
      <species id="m_sme_c" name="Shikimate" compartment="c" charge="-1">
        <notes>
          <html xmlns="http://www.w3.org/1999/xhtml">
            <p>FORMULA: C7H9O5</p>
          </html>
        </notes>
      </species>
      <species id="m_biliv_c" name="biliverdin-IX-alpha" compartment="c" charge="-2">
        <notes>
          <html xmlns="http://www.w3.org/1999/xhtml">
            <p>FORMULA: C33H32N4O6</p>
          </html>
        </notes>
      </species>
      <species id="m_bilir_c" name="bilirubin" compartment="c" charge="-2">
        <notes>
          <html xmlns="http://www.w3.org/1999/xhtml">
            <p>FORMULA: C33H34N4O6</p>
          </html>
        </notes>
      </species>
      <species id="m_phypp_c" name="Phytyl_diphosphate" compartment="c" charge="-3">
        <notes>
          <html xmlns="http://www.w3.org/1999/xhtml">
            <p>FORMULA: C20H39O7P2</p>
          </html>
        </notes>
      </species>
      <species id="m_chlphy_c" name="Chlorophyllide" compartment="c" charge="-2">
        <notes>
          <html xmlns="http://www.w3.org/1999/xhtml">
            <p>FORMULA: C35H32N4O5Mg</p>
          </html>
        </notes>
      </species>
      <species id="m_dvchlpha_c" name="Divinyl_chlorophyllide_a" compartment="c" charge="-1">
        <notes>
          <html xmlns="http://www.w3.org/1999/xhtml">
            <p>FORMULA: C35H30N4O5Mg</p>
          </html>
        </notes>
      </species>
      <species id="m_dvprotochphy_c" name="Divinylprotochlorophyllide" compartment="c" charge="-1">
        <notes>
          <html xmlns="http://www.w3.org/1999/xhtml">
            <p>FORMULA: C35H28N4O5Mg</p>
          </html>
        </notes>
      </species>
      <species id="m_protochlorophyllide_c" name="Protochlorophyllide" compartment="c" charge="-2">
        <notes>
          <html xmlns="http://www.w3.org/1999/xhtml">
            <p>FORMULA: C35H30N4O5Mg</p>
          </html>
        </notes>
      </species>
      <species id="m_adncoam_gdp_c" name="Adenosylcobinamide-GDP" compartment="c" charge="2">
        <notes>
          <html xmlns="http://www.w3.org/1999/xhtml">
            <p>FORMULA: C68H95CoN21O21P2</p>
          </html>
        </notes>
      </species>
      <species id="m_cpp_c" name="CoproporphyrinogenIII" compartment="c" charge="-4">
        <notes>
          <html xmlns="http://www.w3.org/1999/xhtml">
            <p>FORMULA: C36H40N4O8</p>
          </html>
        </notes>
      </species>
      <species id="m_proto_ix_c" name="ProtoporphyrinogenIX" compartment="c" charge="-2">
        <notes>
          <html xmlns="http://www.w3.org/1999/xhtml">
            <p>FORMULA: C34H38N4O4</p>
          </html>
        </notes>
      </species>
      <species id="m_phycy_c" name="(2R,3Z)-phycocyanobilin" compartment="c" charge="-2">
        <notes>
          <html xmlns="http://www.w3.org/1999/xhtml">
            <p>FORMULA: C33H36N4O6</p>
          </html>
        </notes>
      </species>
      <species id="m_dhbiliv_c" name="15_16-dihydrobiliverdin" compartment="c" charge="-2">
        <notes>
          <html xmlns="http://www.w3.org/1999/xhtml">
            <p>FORMULA: C33H34N4O6</p>
          </html>
        </notes>
      </species>
      <species id="m_sap_c" name="S-Aminomethyldihydrolipoylprotein" compartment="c" charge="1">
        <notes>
          <html xmlns="http://www.w3.org/1999/xhtml">
            <p>FORMULA: C2H7NRS2</p>
          </html>
        </notes>
      </species>
      <species id="m_ggpp_c" name="Geranylgeranyl_diphosphate" compartment="c" charge="-3">
        <notes>
          <html xmlns="http://www.w3.org/1999/xhtml">
            <p>FORMULA: C20H33O7P2</p>
          </html>
        </notes>
      </species>
      <species id="m_gsal_c" name="L-Glutamate1-semialdehyde" compartment="c" charge="0">
        <notes>
          <html xmlns="http://www.w3.org/1999/xhtml">
            <p>FORMULA: C5H9NO3</p>
          </html>
        </notes>
      </species>
      <species id="m_uprg1_c" name="UroporphyrinogenI" compartment="c" charge="-8">
        <notes>
          <html xmlns="http://www.w3.org/1999/xhtml">
            <p>FORMULA: C40H36N4O16</p>
          </html>
        </notes>
      </species>
      <species id="m_cpp1_c" name="CoproporphyrinogenI" compartment="c" charge="-4">
        <notes>
          <html xmlns="http://www.w3.org/1999/xhtml">
            <p>FORMULA: C36H40N4O8</p>
          </html>
        </notes>
      </species>
      <species id="m_fe2_c" name="Iron_II" compartment="c" charge="2">
        <notes>
          <html xmlns="http://www.w3.org/1999/xhtml">
            <p>FORMULA: Fe</p>
          </html>
        </notes>
      </species>
      <species id="m_ppix_c" name="Protoporphyrin" compartment="c" charge="-2">
        <notes>
          <html xmlns="http://www.w3.org/1999/xhtml">
            <p>FORMULA: C34H32N4O4</p>
          </html>
        </notes>
      </species>
      <species id="m_heme_c" name="Protoheme IX" compartment="c" charge="-2">
        <notes>
          <html xmlns="http://www.w3.org/1999/xhtml">
            <p>FORMULA: C34H30FeN4O4</p>
          </html>
        </notes>
      </species>
      <species id="m_fpp_c" name="Farnesyldiphosphate" compartment="c" charge="-3">
        <notes>
          <html xmlns="http://www.w3.org/1999/xhtml">
            <p>FORMULA: C15H25O7P2</p>
          </html>
        </notes>
      </species>
      <species id="m_hemeo_c" name="hemeO" compartment="c" charge="-2">
        <notes>
          <html xmlns="http://www.w3.org/1999/xhtml">
            <p>FORMULA: C49H56FeN4O5</p>
          </html>
        </notes>
      </species>
      <species id="m_co_c" name="Carbon-Monoxide" compartment="c" charge="0">
        <notes>
          <html xmlns="http://www.w3.org/1999/xhtml">
            <p>FORMULA: CO</p>
          </html>
        </notes>
      </species>
      <species id="m_mg_proto_ix_mm_ester_c" name="Mg-Protoporphyrin_IX_13-monomethyl_ester" compartment="c" charge="0">
        <notes>
          <html xmlns="http://www.w3.org/1999/xhtml">
            <p>FORMULA: C35H33N4O4Mg</p>
          </html>
        </notes>
      </species>
      <species id="m_hx_mg_propor_ix_13_c" name="131-Hydroxy-Mg-protoporphyrin_IX_13-monomethyl_ester" compartment="c" charge="0">
        <notes>
          <html xmlns="http://www.w3.org/1999/xhtml">
            <p>FORMULA: C35H33N4O5Mg</p>
          </html>
        </notes>
      </species>
      <species id="m_13omg_ppix_monoester_c" name="131-Oxo-Mg-protoporphyrin_IX_13-monomethyl_ester" compartment="c" charge="0">
        <notes>
          <html xmlns="http://www.w3.org/1999/xhtml">
            <p>FORMULA: C35H31N4O5Mg</p>
          </html>
        </notes>
      </species>
      <species id="m_mg_p_ix_c" name="Mg-protoporphyrin_IX" compartment="c" charge="-1">
        <notes>
          <html xmlns="http://www.w3.org/1999/xhtml">
            <p>FORMULA: C34H30N4O4Mg</p>
          </html>
        </notes>
      </species>
      <species id="m_mthptglu_c" name="5-Methyltetrahydropteroyltri-L-glutamate" compartment="c" charge="-4">
        <notes>
          <html xmlns="http://www.w3.org/1999/xhtml">
            <p>FORMULA: C30H35N9O12</p>
          </html>
        </notes>
      </species>
      <species id="m_thptglu_c" name="Tetrahydropteroyltri-L-glutamate" compartment="c" charge="-4">
        <notes>
          <html xmlns="http://www.w3.org/1999/xhtml">
            <p>FORMULA: C29H33N9O12</p>
          </html>
        </notes>
      </species>
      <species id="m_mg_c" name="Magnesium" compartment="c" charge="2">
        <notes>
          <html xmlns="http://www.w3.org/1999/xhtml">
            <p>FORMULA: Mg</p>
          </html>
        </notes>
      </species>
      <species id="m_d6pgl_c" name="6-phospho-D-glucono-1-5-lactone" compartment="c" charge="-2">
        <notes>
          <html xmlns="http://www.w3.org/1999/xhtml">
            <p>FORMULA: C6H9O9P</p>
          </html>
        </notes>
      </species>
      <species id="m_6pg_c" name="6-Phospho-D-gluconate" compartment="c" charge="-3">
        <notes>
          <html xmlns="http://www.w3.org/1999/xhtml">
            <p>FORMULA: C6H10O10P</p>
          </html>
        </notes>
      </species>
      <species id="m_glcn_c" name="GLCN" compartment="c" charge="-1">
        <notes>
          <html xmlns="http://www.w3.org/1999/xhtml">
            <p>FORMULA: C6H11O7</p>
          </html>
        </notes>
      </species>
      <species id="m_r1p_c" name="alpha-D-ribose-1-phosphate" compartment="c" charge="-2">
        <notes>
          <html xmlns="http://www.w3.org/1999/xhtml">
            <p>FORMULA: C5H9O8P</p>
          </html>
        </notes>
      </species>
      <species id="m_5mcyts_c" name="5-Methylcytosine" compartment="c" charge="0">
        <notes>
          <html xmlns="http://www.w3.org/1999/xhtml">
            <p>FORMULA: C5H7N3O</p>
          </html>
        </notes>
      </species>
      <species id="m_thy_c" name="Thymine" compartment="c" charge="0">
        <notes>
          <html xmlns="http://www.w3.org/1999/xhtml">
            <p>FORMULA: C5H6N2O2</p>
          </html>
        </notes>
      </species>
      <species id="m_cyts_c" name="Cytosine" compartment="c" charge="0">
        <notes>
          <html xmlns="http://www.w3.org/1999/xhtml">
            <p>FORMULA: C4H5N3O</p>
          </html>
        </notes>
      </species>
      <species id="m_cgmp_c" name="cyclic-gmp" compartment="c" charge="-1">
        <notes>
          <html xmlns="http://www.w3.org/1999/xhtml">
            <p>FORMULA: C10H11N5O7P</p>
          </html>
        </notes>
      </species>
      <species id="m_adprib_c" name="ADPribose" compartment="c" charge="-2">
        <notes>
          <html xmlns="http://www.w3.org/1999/xhtml">
            <p>FORMULA: C15H21N5O14P2</p>
          </html>
        </notes>
      </species>
      <species id="m_4ahmmp_c" name="4-amino-2-methyl-5-phosphomethylpyrimidine" compartment="c" charge="-2">
        <notes>
          <html xmlns="http://www.w3.org/1999/xhtml">
            <p>FORMULA: C6H8N3O4P</p>
          </html>
        </notes>
      </species>
      <species id="m_4am2m5ppmpyr_c" name="4-Amino-2-methyl-5-diphosphomethylpyrimidine" compartment="c" charge="-3">
        <notes>
          <html xmlns="http://www.w3.org/1999/xhtml">
            <p>FORMULA: C6H8N3O7P2</p>
          </html>
        </notes>
      </species>
      <species id="m_thip_c" name="Thiamine_phosphate" compartment="c" charge="-1">
        <notes>
          <html xmlns="http://www.w3.org/1999/xhtml">
            <p>FORMULA: C12H16N4O4PS</p>
          </html>
        </notes>
      </species>
      <species id="m_tpp_c" name="TPP" compartment="c" charge="-2">
        <notes>
          <html xmlns="http://www.w3.org/1999/xhtml">
            <p>FORMULA: C12H16N4O7P2S</p>
          </html>
        </notes>
      </species>
      <species id="m_lald_l_c" name="L-lactaldehyde" compartment="c" charge="0">
        <notes>
          <html xmlns="http://www.w3.org/1999/xhtml">
            <p>FORMULA: C3H6O2</p>
          </html>
        </notes>
      </species>
      <species id="m_llac_c" name="L-Lactate" compartment="c" charge="-1">
        <notes>
          <html xmlns="http://www.w3.org/1999/xhtml">
            <p>FORMULA: C3H5O3</p>
          </html>
        </notes>
      </species>
      <species id="m_lgt_c" name="R-S-Lactoylglutathione" compartment="c" charge="-1">
        <notes>
          <html xmlns="http://www.w3.org/1999/xhtml">
            <p>FORMULA: C13H20N3O8S</p>
          </html>
        </notes>
      </species>
      <species id="m_lac_d_c" name="D-Lactate" compartment="c" charge="-1">
        <notes>
          <html xmlns="http://www.w3.org/1999/xhtml">
            <p>FORMULA: C3H5O3</p>
          </html>
        </notes>
      </species>
      <species id="m_2isop3oxosuc_c" name="2-isopropyl-3-oxosuccinate" compartment="c" charge="-2">
        <notes>
          <html xmlns="http://www.w3.org/1999/xhtml">
            <p>FORMULA: C7H8O5</p>
          </html>
        </notes>
      </species>
      <species id="m_arg_c" name="L-Arginine" compartment="c" charge="1">
        <notes>
          <html xmlns="http://www.w3.org/1999/xhtml">
            <p>FORMULA: C6H15N4O2</p>
          </html>
        </notes>
      </species>
      <species id="m_arg_asp_asp_c" name="L-Arg-L-Asp-L-Asp" compartment="c" charge="0">
        <notes>
          <html xmlns="http://www.w3.org/1999/xhtml">
            <p>FORMULA: C14H23N6O8</p>
          </html>
        </notes>
      </species>
      <species id="m_asp_arg2_c" name="asp_arg2" compartment="c" charge="0">
        <notes>
          <html xmlns="http://www.w3.org/1999/xhtml">
            <p>FORMULA: C20H36N10O9</p>
          </html>
        </notes>
      </species>
      <species id="m_asp_arg_c" name="L-Asp-4-L-Arg" compartment="c" charge="0">
        <notes>
          <html xmlns="http://www.w3.org/1999/xhtml">
            <p>FORMULA: C10H19N5O5</p>
          </html>
        </notes>
      </species>
      <species id="m_chbio_c" name="Chitobiose" compartment="c" charge="2">
        <notes>
          <html xmlns="http://www.w3.org/1999/xhtml">
            <p>FORMULA: C16H26N2O11</p>
          </html>
        </notes>
      </species>
      <species id="m_nag_c" name="N-Acetyl-D-glucosamine" compartment="c" charge="0">
        <notes>
          <html xmlns="http://www.w3.org/1999/xhtml">
            <p>FORMULA: C8H15NO6</p>
          </html>
        </notes>
      </species>
      <species id="m_fmet_c" name="formylmethionine" compartment="c" charge="0">
        <notes>
          <html xmlns="http://www.w3.org/1999/xhtml">
            <p>FORMULA: C6H10NO3S</p>
          </html>
        </notes>
      </species>
      <species id="m_php_c" name="3-Phosphonooxypyruvate" compartment="c" charge="-3">
        <notes>
          <html xmlns="http://www.w3.org/1999/xhtml">
            <p>FORMULA: C3H2O7P</p>
          </html>
        </notes>
      </species>
      <species id="m_alctt_c" name="ALCTT" compartment="c" charge="-1">
        <notes>
          <html xmlns="http://www.w3.org/1999/xhtml">
            <p>FORMULA: C5H7O4</p>
          </html>
        </notes>
      </species>
      <species id="m_ll_sdap_c" name="N-succinyl-L-2_6-diaminoheptanedioate" compartment="c" charge="-2">
        <notes>
          <html xmlns="http://www.w3.org/1999/xhtml">
            <p>FORMULA: C11H16N2O7</p>
          </html>
        </notes>
      </species>
      <species id="m_skap_c" name="succinyl-e-keto-alpha-aminopimelate" compartment="c" charge="-3">
        <notes>
          <html xmlns="http://www.w3.org/1999/xhtml">
            <p>FORMULA: C11H12NO8</p>
          </html>
        </notes>
      </species>
      <species id="m_dhbiop_c" name="Dihydrobiopterin" compartment="c" charge="0">
        <notes>
          <html xmlns="http://www.w3.org/1999/xhtml">
            <p>FORMULA: C9H13N5O3</p>
          </html>
        </notes>
      </species>
      <species id="m_thbio_c" name="Tetrahydrobiopterin" compartment="c" charge="0">
        <notes>
          <html xmlns="http://www.w3.org/1999/xhtml">
            <p>FORMULA: C9H15N5O3</p>
          </html>
        </notes>
      </species>
      <species id="m_akp_c" name="2-Dehydropantoate" compartment="c" charge="-1">
        <notes>
          <html xmlns="http://www.w3.org/1999/xhtml">
            <p>FORMULA: C6H9O4</p>
          </html>
        </notes>
      </species>
      <species id="m_4hxthbio_c" name="4a-Hydroxytetrahydrobiopterin" compartment="c" charge="0">
        <notes>
          <html xmlns="http://www.w3.org/1999/xhtml">
            <p>FORMULA: C9H15N5O4</p>
          </html>
        </notes>
      </species>
      <species id="m_suc_l_glu_c" name="N-Succinyl-L-glutamate" compartment="c" charge="-3">
        <notes>
          <html xmlns="http://www.w3.org/1999/xhtml">
            <p>FORMULA: C9H10NO7</p>
          </html>
        </notes>
      </species>
      <species id="m_thrp_c" name="L-Threonine_phosphate" compartment="c" charge="-2">
        <notes>
          <html xmlns="http://www.w3.org/1999/xhtml">
            <p>FORMULA: C4H8NO6P</p>
          </html>
        </notes>
      </species>
      <species id="m_amac_c" name="Aminoacetone" compartment="c" charge="1">
        <notes>
          <html xmlns="http://www.w3.org/1999/xhtml">
            <p>FORMULA: C3H8NO</p>
          </html>
        </notes>
      </species>
      <species id="m_tyram_c" name="Tyramine" compartment="c" charge="1">
        <notes>
          <html xmlns="http://www.w3.org/1999/xhtml">
            <p>FORMULA: C8H12NO</p>
          </html>
        </notes>
      </species>
      <species id="m_4hxpheacald_c" name="4-Hydroxyphenylacetaldehyde" compartment="c" charge="0">
        <notes>
          <html xmlns="http://www.w3.org/1999/xhtml">
            <p>FORMULA: C8H8O2</p>
          </html>
        </notes>
      </species>
      <species id="m_d_ala_c" name="D-Alanine" compartment="c" charge="0">
        <notes>
          <html xmlns="http://www.w3.org/1999/xhtml">
            <p>FORMULA: C3H7NO2</p>
          </html>
        </notes>
      </species>
      <species id="m_but_c" name="butanol" compartment="c" charge="0">
        <notes>
          <html xmlns="http://www.w3.org/1999/xhtml">
            <p>FORMULA: C4H10O</p>
          </html>
        </notes>
      </species>
      <species id="m_butal_c" name="butanal" compartment="c" charge="0">
        <notes>
          <html xmlns="http://www.w3.org/1999/xhtml">
            <p>FORMULA: C4H8O</p>
          </html>
        </notes>
      </species>
      <species id="m_citr_c" name="Citrulline" compartment="c" charge="0">
        <notes>
          <html xmlns="http://www.w3.org/1999/xhtml">
            <p>FORMULA: C6H13N3O3</p>
          </html>
        </notes>
      </species>
      <species id="m_argusucc_c" name="L-Argininosuccinate" compartment="c" charge="-1">
        <notes>
          <html xmlns="http://www.w3.org/1999/xhtml">
            <p>FORMULA: C10H17N4O6</p>
          </html>
        </notes>
      </species>
      <species id="m_spmd_c" name="Spermidine" compartment="c" charge="3">
        <notes>
          <html xmlns="http://www.w3.org/1999/xhtml">
            <p>FORMULA: C7H22N3</p>
          </html>
        </notes>
      </species>
      <species id="m_asn_c" name="L-Asparagine" compartment="c" charge="0">
        <notes>
          <html xmlns="http://www.w3.org/1999/xhtml">
            <p>FORMULA: C4H8N2O3</p>
          </html>
        </notes>
      </species>
      <species id="m_basp_c" name="4-Phospho-L-aspartate" compartment="c" charge="-2">
        <notes>
          <html xmlns="http://www.w3.org/1999/xhtml">
            <p>FORMULA: C4H6NO7P</p>
          </html>
        </notes>
      </species>
      <species id="m_holo_cx_c" name="Holo-carboxylase" compartment="c" charge="0">
        <notes>
          <html xmlns="http://www.w3.org/1999/xhtml">
            <p>FORMULA: C17H27N5O4R2S</p>
          </html>
        </notes>
      </species>
      <species id="m_cxbio_cx_cp_c" name="Carboxybiotin-carboxyl-carrier_protein" compartment="c" charge="-1">
        <notes>
          <html xmlns="http://www.w3.org/1999/xhtml">
            <p>FORMULA: C18H26N5O6R2S</p>
          </html>
        </notes>
      </species>
      <species id="m_sulfur_c" name="Sulfur" compartment="c" charge="0">
        <notes>
          <html xmlns="http://www.w3.org/1999/xhtml">
            <p>FORMULA: S</p>
          </html>
        </notes>
      </species>
      <species id="m_dtb_c" name="Dethiobiotin" compartment="c" charge="-1">
        <notes>
          <html xmlns="http://www.w3.org/1999/xhtml">
            <p>FORMULA: C10H17N2O3</p>
          </html>
        </notes>
      </species>
      <species id="m_biot_c" name="BIOT" compartment="c" charge="-1">
        <notes>
          <html xmlns="http://www.w3.org/1999/xhtml">
            <p>FORMULA: C10H15N2O3S</p>
          </html>
        </notes>
      </species>
      <species id="m_danna_c" name="7-8-Diaminononanoate" compartment="c" charge="1">
        <notes>
          <html xmlns="http://www.w3.org/1999/xhtml">
            <p>FORMULA: C9H21N2O2</p>
          </html>
        </notes>
      </species>
      <species id="m_pppGpp_c" name="Guanosine_5&apos;-triphosphate_3&apos;-diphosphate" compartment="c" charge="-6">
        <notes>
          <html xmlns="http://www.w3.org/1999/xhtml">
            <p>FORMULA: C10H12N5O20P5</p>
          </html>
        </notes>
      </species>
      <species id="m_ppGpp_c" name="Guanosine_3&apos;_5&apos;-bisdiphosphate" compartment="c" charge="-5">
        <notes>
          <html xmlns="http://www.w3.org/1999/xhtml">
            <p>FORMULA: C10H12N5O17P4</p>
          </html>
        </notes>
      </species>
      <species id="m_2o5mxphe_c" name="2-Octaprenyl-6-methoxyphenol" compartment="c" charge="0">
        <notes>
          <html xmlns="http://www.w3.org/1999/xhtml">
            <p>FORMULA: C47H72O2</p>
          </html>
        </notes>
      </species>
      <species id="m_2op6mxbq_c" name="2-Octaprenyl-6-methoxy-1_4-benzoquinone" compartment="c" charge="0">
        <notes>
          <html xmlns="http://www.w3.org/1999/xhtml">
            <p>FORMULA: C47H72O3</p>
          </html>
        </notes>
      </species>
      <species id="m_iprop_c" name="2-iminopropanoate" compartment="c" charge="-1">
        <notes>
          <html xmlns="http://www.w3.org/1999/xhtml">
            <p>FORMULA: C3H4NO2</p>
          </html>
        </notes>
      </species>
      <species id="m_amasa_c" name="2-Aminoadipate_6-semialdehyde" compartment="c" charge="0">
        <notes>
          <html xmlns="http://www.w3.org/1999/xhtml">
            <p>FORMULA: C6H11NO3</p>
          </html>
        </notes>
      </species>
      <species id="m_pip6cx_c" name="delta1-Piperideine-6-L-carboxylate" compartment="c" charge="-1">
        <notes>
          <html xmlns="http://www.w3.org/1999/xhtml">
            <p>FORMULA: C6H8NO2</p>
          </html>
        </notes>
      </species>
      <species id="m_cdigmp_c" name="cyclic_di-3_5-guanylate" compartment="c" charge="-2">
        <notes>
          <html xmlns="http://www.w3.org/1999/xhtml">
            <p>FORMULA: C20H22N10O14P2</p>
          </html>
        </notes>
      </species>
      <species id="m_cima_c" name="citramalate" compartment="c" charge="-2">
        <notes>
          <html xmlns="http://www.w3.org/1999/xhtml">
            <p>FORMULA: C5H6O5</p>
          </html>
        </notes>
      </species>
      <species id="m_cico_c" name="citraconate" compartment="c" charge="-2">
        <notes>
          <html xmlns="http://www.w3.org/1999/xhtml">
            <p>FORMULA: C5H4O4</p>
          </html>
        </notes>
      </species>
      <species id="m_4cxmuclac_c" name="4-Carboxymuconolactone" compartment="c" charge="-2">
        <notes>
          <html xmlns="http://www.w3.org/1999/xhtml">
            <p>FORMULA: C7H4O6</p>
          </html>
        </notes>
      </species>
      <species id="m_3oadlac_c" name="3-oxoadipate-enol-lactone" compartment="c" charge="-1">
        <notes>
          <html xmlns="http://www.w3.org/1999/xhtml">
            <p>FORMULA: C6H5O4</p>
          </html>
        </notes>
      </species>
      <species id="m_pap_c" name="Adenosine_3-5-bisphosphate" compartment="c" charge="-4">
        <notes>
          <html xmlns="http://www.w3.org/1999/xhtml">
            <p>FORMULA: C10H11N5O10P2</p>
          </html>
        </notes>
      </species>
      <species id="m_aps_c" name="APS" compartment="c" charge="-2">
        <notes>
          <html xmlns="http://www.w3.org/1999/xhtml">
            <p>FORMULA: C10H12N5O10PS</p>
          </html>
        </notes>
      </species>
      <species id="m_paps_c" name="3-phosphoadenylylsulfate" compartment="c" charge="-4">
        <notes>
          <html xmlns="http://www.w3.org/1999/xhtml">
            <p>FORMULA: C10H11N5O13P2S</p>
          </html>
        </notes>
      </species>
      <species id="m_3mtpa_c" name="3-(methylthio)propanoate" compartment="c" charge="-1">
        <notes>
          <html xmlns="http://www.w3.org/1999/xhtml">
            <p>FORMULA: C4H7O2S</p>
          </html>
        </notes>
      </species>
      <species id="m_pep_l_met_c" name="Peptide-L-methionine" compartment="c" charge="0">
        <notes>
          <html xmlns="http://www.w3.org/1999/xhtml">
            <p>FORMULA: C6H10N2O2R2S</p>
          </html>
        </notes>
      </species>
      <species id="m_pep_l_met_ox_c" name="Peptide-L-methionine_R-S-oxide" compartment="c" charge="0">
        <notes>
          <html xmlns="http://www.w3.org/1999/xhtml">
            <p>FORMULA: C6H10N2O3R2S</p>
          </html>
        </notes>
      </species>
      <species id="m_so4_c" name="Sulfate" compartment="c" charge="-2">
        <notes>
          <html xmlns="http://www.w3.org/1999/xhtml">
            <p>FORMULA: O4S</p>
          </html>
        </notes>
      </species>
      <species id="m_taurine_c" name="Taurine" compartment="c" charge="0">
        <notes>
          <html xmlns="http://www.w3.org/1999/xhtml">
            <p>FORMULA: C2H7NO3S</p>
          </html>
        </notes>
      </species>
      <species id="m_amacal_c" name="Aminoacetaldehyde" compartment="c" charge="1">
        <notes>
          <html xmlns="http://www.w3.org/1999/xhtml">
            <p>FORMULA: C2H6NO</p>
          </html>
        </notes>
      </species>
      <species id="m_pser_c" name="phosphoserine" compartment="c" charge="-1">
        <notes>
          <html xmlns="http://www.w3.org/1999/xhtml">
            <p>FORMULA: C3H6NO6P</p>
          </html>
        </notes>
      </species>
      <species id="m_ap4a_c" name="5_5-diadenosine_tetraphosphate" compartment="c" charge="-4">
        <notes>
          <html xmlns="http://www.w3.org/1999/xhtml">
            <p>FORMULA: C20H24N10O19P4</p>
          </html>
        </notes>
      </species>
      <species id="m_glu_ala_c" name="Glutamyl_alanine" compartment="c" charge="-2">
        <notes>
          <html xmlns="http://www.w3.org/1999/xhtml">
            <p>FORMULA: C8H12N2O5</p>
          </html>
        </notes>
      </species>
      <species id="m_kdgp_c" name="2-Keto-3-deoxy-6-phosphogluconate" compartment="c" charge="-3">
        <notes>
          <html xmlns="http://www.w3.org/1999/xhtml">
            <p>FORMULA: C6H8O9P</p>
          </html>
        </notes>
      </species>
      <species id="m_saccharopine_c" name="Saccharopine" compartment="c" charge="-1">
        <notes>
          <html xmlns="http://www.w3.org/1999/xhtml">
            <p>FORMULA: C11H19N2O6</p>
          </html>
        </notes>
      </species>
      <species id="m_o2minus_c" name="O2-" compartment="c" charge="-1">
        <notes>
          <html xmlns="http://www.w3.org/1999/xhtml">
            <p>FORMULA: O2</p>
          </html>
        </notes>
      </species>
      <species id="m_cdp_glucose_c" name="CDP-glucose" compartment="c" charge="-2">
        <notes>
          <html xmlns="http://www.w3.org/1999/xhtml">
            <p>FORMULA: C15H23N3O16P2</p>
          </html>
        </notes>
      </species>
      <species id="m_fructose_c" name="D-Fructose" compartment="c" charge="0">
        <notes>
          <html xmlns="http://www.w3.org/1999/xhtml">
            <p>FORMULA: C6H12O6</p>
          </html>
        </notes>
      </species>
      <species id="m_adp_glucose_c" name="ADPglucose" compartment="c" charge="-2">
        <notes>
          <html xmlns="http://www.w3.org/1999/xhtml">
            <p>FORMULA: C16H23N5O15P2</p>
          </html>
        </notes>
      </species>
      <species id="m_glycogen1_c" name="glycogenn-1" compartment="c" charge="0">
        <notes>
          <html xmlns="http://www.w3.org/1999/xhtml">
            <p>FORMULA: C6H10O5</p>
          </html>
        </notes>
      </species>
      <species id="m_udpglcr_c" name="UDPglucuronate" compartment="c" charge="-3">
        <notes>
          <html xmlns="http://www.w3.org/1999/xhtml">
            <p>FORMULA: C15H19N2O18P2</p>
          </html>
        </notes>
      </species>
      <species id="m_4obut_c" name="4-Oxobutanoate" compartment="c" charge="-1">
        <notes>
          <html xmlns="http://www.w3.org/1999/xhtml">
            <p>FORMULA: C4H5O3</p>
          </html>
        </notes>
      </species>
      <species id="m_4abal_c" name="4-aminobutanal" compartment="c" charge="1">
        <notes>
          <html xmlns="http://www.w3.org/1999/xhtml">
            <p>FORMULA: C4H10NO</p>
          </html>
        </notes>
      </species>
      <species id="m_4abut_c" name="4-aminobutanoate" compartment="c" charge="0">
        <notes>
          <html xmlns="http://www.w3.org/1999/xhtml">
            <p>FORMULA: C4H9NO2</p>
          </html>
        </notes>
      </species>
      <species id="m_icit_c" name="Isocitrate" compartment="c" charge="-3">
        <notes>
          <html xmlns="http://www.w3.org/1999/xhtml">
            <p>FORMULA: C6H5O7</p>
          </html>
        </notes>
      </species>
      <species id="m_cit_c" name="Citrate" compartment="c" charge="-3">
        <notes>
          <html xmlns="http://www.w3.org/1999/xhtml">
            <p>FORMULA: C6H5O7</p>
          </html>
        </notes>
      </species>
      <species id="m_ffger_c" name="Farnesylfarnesylgeraniol" compartment="c" charge="-3">
        <notes>
          <html xmlns="http://www.w3.org/1999/xhtml">
            <p>FORMULA: C40H65O7P2</p>
          </html>
        </notes>
      </species>
      <species id="m_3opre4hxbz_c" name="3-Octaprenyl-4-hydroxybenzoate" compartment="c" charge="-1">
        <notes>
          <html xmlns="http://www.w3.org/1999/xhtml">
            <p>FORMULA: C47H69O3</p>
          </html>
        </notes>
      </species>
      <species id="m_2oprephe_c" name="2-Octaprenylphenol" compartment="c" charge="0">
        <notes>
          <html xmlns="http://www.w3.org/1999/xhtml">
            <p>FORMULA: C46H70O</p>
          </html>
        </notes>
      </species>
      <species id="m_cpp_mery_c" name="4-cytidine5-diphospho-2-C-methyl-D-erythritol" compartment="c" charge="-2">
        <notes>
          <html xmlns="http://www.w3.org/1999/xhtml">
            <p>FORMULA: C14H23N3O14P2</p>
          </html>
        </notes>
      </species>
      <species id="m_2p4c5pp_ery_c" name="2-phospho-4-cytidine5-diphospho-2-C-methyl-D-erythritol" compartment="c" charge="-4">
        <notes>
          <html xmlns="http://www.w3.org/1999/xhtml">
            <p>FORMULA: C14H22N3O17P3</p>
          </html>
        </notes>
      </species>
      <species id="m_4hbz_c" name="4-Hydroxybenzoate" compartment="c" charge="-1">
        <notes>
          <html xmlns="http://www.w3.org/1999/xhtml">
            <p>FORMULA: C7H5O3</p>
          </html>
        </notes>
      </species>
      <species id="m_2cm_d_e4p_c" name="2-C-methyl-D-erythritol4-phosphate" compartment="c" charge="-2">
        <notes>
          <html xmlns="http://www.w3.org/1999/xhtml">
            <p>FORMULA: C5H11O7P</p>
          </html>
        </notes>
      </species>
      <species id="m_1do_x5p_c" name="1-deoxy-D-xylulose5-phosphate" compartment="c" charge="-2">
        <notes>
          <html xmlns="http://www.w3.org/1999/xhtml">
            <p>FORMULA: C5H9O7P</p>
          </html>
        </notes>
      </species>
      <species id="m_ipp_c" name="Isopentenyldiphosphate" compartment="c" charge="-3">
        <notes>
          <html xmlns="http://www.w3.org/1999/xhtml">
            <p>FORMULA: C5H9O7P2</p>
          </html>
        </notes>
      </species>
      <species id="m_dmapp_c" name="DMAPP" compartment="c" charge="-3">
        <notes>
          <html xmlns="http://www.w3.org/1999/xhtml">
            <p>FORMULA: C5H9O7P2</p>
          </html>
        </notes>
      </species>
      <species id="m_gpp_c" name="Geranyldiphosphate" compartment="c" charge="-2">
        <notes>
          <html xmlns="http://www.w3.org/1999/xhtml">
            <p>FORMULA: C10H17O7P2</p>
          </html>
        </notes>
      </species>
      <species id="m_hgent_c" name="homogentisate" compartment="c" charge="-1">
        <notes>
          <html xmlns="http://www.w3.org/1999/xhtml">
            <p>FORMULA: C8H7O4</p>
          </html>
        </notes>
      </species>
      <species id="m_6gg2mb_c" name="6-geranylgeranyl-2-methylbenzene-1_4-diol" compartment="c" charge="0">
        <notes>
          <html xmlns="http://www.w3.org/1999/xhtml">
            <p>FORMULA: C27H40O2</p>
          </html>
        </notes>
      </species>
      <species id="m_1hx2m2b4pp_c" name="1-Hydroxy-2-methyl-2-butenyl_4-diphosphate" compartment="c" charge="-3">
        <notes>
          <html xmlns="http://www.w3.org/1999/xhtml">
            <p>FORMULA: C5H9O8P2</p>
          </html>
        </notes>
      </species>
      <species id="m_all_t_hprepp_c" name="all-trans-Heptaprenyl_diphosphate" compartment="c" charge="-3">
        <notes>
          <html xmlns="http://www.w3.org/1999/xhtml">
            <p>FORMULA: C35H57O7P2</p>
          </html>
        </notes>
      </species>
      <species id="m_2cm_d_e24cypp_c" name="2-C-methyl-D-erythritol2-4-cyclodiphosphate" compartment="c" charge="-2">
        <notes>
          <html xmlns="http://www.w3.org/1999/xhtml">
            <p>FORMULA: C5H10O9P2</p>
          </html>
        </notes>
      </species>
      <species id="m_neuro_c" name="neurosporene" compartment="c" charge="0">
        <notes>
          <html xmlns="http://www.w3.org/1999/xhtml">
            <p>FORMULA: C40H58</p>
          </html>
        </notes>
      </species>
      <species id="m_lyco_c" name="lycopene" compartment="c" charge="0">
        <notes>
          <html xmlns="http://www.w3.org/1999/xhtml">
            <p>FORMULA: C40H56</p>
          </html>
        </notes>
      </species>
      <species id="m_prephytoene_pp_c" name="Prephytoene_diphosphate" compartment="c" charge="-3">
        <notes>
          <html xmlns="http://www.w3.org/1999/xhtml">
            <p>FORMULA: C40H65O7P2</p>
          </html>
        </notes>
      </species>
      <species id="m_phytoene_c" name="Phytoene" compartment="c" charge="0">
        <notes>
          <html xmlns="http://www.w3.org/1999/xhtml">
            <p>FORMULA: C40H64</p>
          </html>
        </notes>
      </species>
      <species id="m_sol_pp_c" name="Solanesyl_diphosphate" compartment="c" charge="-3">
        <notes>
          <html xmlns="http://www.w3.org/1999/xhtml">
            <p>FORMULA: C45H73O7P2</p>
          </html>
        </notes>
      </species>
      <species id="m_mtnprebq_c" name="2-methyl-6-all-trans-nonaprenyl-1_4_benzoquinol" compartment="c" charge="0">
        <notes>
          <html xmlns="http://www.w3.org/1999/xhtml">
            <p>FORMULA: C52H79O2</p>
          </html>
        </notes>
      </species>
      <species id="m_pflu_c" name="phytofluene" compartment="c" charge="0">
        <notes>
          <html xmlns="http://www.w3.org/1999/xhtml">
            <p>FORMULA: C40H62</p>
          </html>
        </notes>
      </species>
      <species id="m_ecar_c" name="eta-carotene" compartment="c" charge="0">
        <notes>
          <html xmlns="http://www.w3.org/1999/xhtml">
            <p>FORMULA: C40H60</p>
          </html>
        </notes>
      </species>
      <species id="m_phser_c" name="O-Phospho-L-homoserine" compartment="c" charge="-2">
        <notes>
          <html xmlns="http://www.w3.org/1999/xhtml">
            <p>FORMULA: C4H8NO6P</p>
          </html>
        </notes>
      </species>
      <species id="m_ac_e" name="Acetate" compartment="e" charge="-1">
        <notes>
          <html xmlns="http://www.w3.org/1999/xhtml">
            <p>FORMULA: C2H3O2</p>
          </html>
        </notes>
      </species>
      <species id="m_adn_e" name="Adenosine" compartment="e" charge="0">
        <notes>
          <html xmlns="http://www.w3.org/1999/xhtml">
            <p>FORMULA: C10H13N5O4</p>
          </html>
        </notes>
      </species>
      <species id="m_arsi_e" name="arsenite" compartment="e" charge="-1">
        <notes>
          <html xmlns="http://www.w3.org/1999/xhtml">
            <p>FORMULA: AsH2O3</p>
          </html>
        </notes>
      </species>
      <species id="m_bet_c" name="BET" compartment="c" charge="0">
        <notes>
          <html xmlns="http://www.w3.org/1999/xhtml">
            <p>FORMULA: C5H11NO2</p>
          </html>
        </notes>
      </species>
      <species id="m_cl_ion_c" name="Cl-" compartment="c" charge="-1">
        <notes>
          <html xmlns="http://www.w3.org/1999/xhtml">
            <p>FORMULA: Cl</p>
          </html>
        </notes>
      </species>
      <species id="m_cytd_e" name="Cytidine" compartment="e" charge="0">
        <notes>
          <html xmlns="http://www.w3.org/1999/xhtml">
            <p>FORMULA: C9H13N3O5</p>
          </html>
        </notes>
      </species>
      <species id="m_da_e" name="2-Deoxyadenosine" compartment="e" charge="0">
        <notes>
          <html xmlns="http://www.w3.org/1999/xhtml">
            <p>FORMULA: C10H13N5O3</p>
          </html>
        </notes>
      </species>
      <species id="m_dc_e" name="Deoxycytidine" compartment="e" charge="0">
        <notes>
          <html xmlns="http://www.w3.org/1999/xhtml">
            <p>FORMULA: C9H13N3O4</p>
          </html>
        </notes>
      </species>
      <species id="m_dgsn_e" name="Deoxyguanosine" compartment="e" charge="0">
        <notes>
          <html xmlns="http://www.w3.org/1999/xhtml">
            <p>FORMULA: C10H13N5O4</p>
          </html>
        </notes>
      </species>
      <species id="m_din_e" name="Deoxyinosine" compartment="e" charge="0">
        <notes>
          <html xmlns="http://www.w3.org/1999/xhtml">
            <p>FORMULA: C10H12N4O4</p>
          </html>
        </notes>
      </species>
      <species id="m_du_e" name="Deoxyuridine" compartment="e" charge="0">
        <notes>
          <html xmlns="http://www.w3.org/1999/xhtml">
            <p>FORMULA: C9H12N2O5</p>
          </html>
        </notes>
      </species>
      <species id="m_gall1p_c" name="Galactitol_1-phosphate" compartment="c" charge="-1">
        <notes>
          <html xmlns="http://www.w3.org/1999/xhtml">
            <p>FORMULA: C6H14O9P</p>
          </html>
        </notes>
      </species>
      <species id="m_fe3_c" name="Iron_III" compartment="c" charge="3">
        <notes>
          <html xmlns="http://www.w3.org/1999/xhtml">
            <p>FORMULA: Fe</p>
          </html>
        </notes>
      </species>
      <species id="m_galactose_c" name="Galactose" compartment="c" charge="0">
        <notes>
          <html xmlns="http://www.w3.org/1999/xhtml">
            <p>FORMULA: C6H12O6</p>
          </html>
        </notes>
      </species>
      <species id="m_glum_e" name="GLUM" compartment="e" charge="1">
        <notes>
          <html xmlns="http://www.w3.org/1999/xhtml">
            <p>FORMULA: C6H14NO5</p>
          </html>
        </notes>
      </species>
      <species id="m_gly_e" name="Glycine" compartment="e" charge="0">
        <notes>
          <html xmlns="http://www.w3.org/1999/xhtml">
            <p>FORMULA: C2H5NO2</p>
          </html>
        </notes>
      </species>
      <species id="m_na_c" name="Sodium" compartment="c" charge="1">
        <notes>
          <html xmlns="http://www.w3.org/1999/xhtml">
            <p>FORMULA: Na</p>
          </html>
        </notes>
      </species>
      <species id="m_hg2_c" name="Mercury_II" compartment="c" charge="2">
        <notes>
          <html xmlns="http://www.w3.org/1999/xhtml">
            <p>FORMULA: Hg</p>
          </html>
        </notes>
      </species>
      <species id="m_hg2_e" name="Mercury_II" compartment="e" charge="2">
        <notes>
          <html xmlns="http://www.w3.org/1999/xhtml">
            <p>FORMULA: Hg</p>
          </html>
        </notes>
      </species>
      <species id="m_hyxn_e" name="Hypoxanthine" compartment="e" charge="0">
        <notes>
          <html xmlns="http://www.w3.org/1999/xhtml">
            <p>FORMULA: C5H4N4O</p>
          </html>
        </notes>
      </species>
      <species id="m_ins_e" name="Inosine" compartment="e" charge="0">
        <notes>
          <html xmlns="http://www.w3.org/1999/xhtml">
            <p>FORMULA: C10H12N4O5</p>
          </html>
        </notes>
      </species>
      <species id="m_llac_e" name="L-Lactate" compartment="e" charge="-1">
        <notes>
          <html xmlns="http://www.w3.org/1999/xhtml">
            <p>FORMULA: C3H5O3</p>
          </html>
        </notes>
      </species>
      <species id="m_d_mannose_e" name="D-Mannose" compartment="e" charge="0">
        <notes>
          <html xmlns="http://www.w3.org/1999/xhtml">
            <p>FORMULA: C6H12O6</p>
          </html>
        </notes>
      </species>
      <species id="m_mlt_e" name="Maltose" compartment="e" charge="0">
        <notes>
          <html xmlns="http://www.w3.org/1999/xhtml">
            <p>FORMULA: C12H22O11</p>
          </html>
        </notes>
      </species>
      <species id="m_m6p_c" name="maltose-6-phosphate" compartment="c" charge="-2">
        <notes>
          <html xmlns="http://www.w3.org/1999/xhtml">
            <p>FORMULA: C12H21O14P</p>
          </html>
        </notes>
      </species>
      <species id="m_mn2_c" name="Manganese_II" compartment="c" charge="2">
        <notes>
          <html xmlns="http://www.w3.org/1999/xhtml">
            <p>FORMULA: Mn</p>
          </html>
        </notes>
      </species>
      <species id="m_mnt_e" name="D-Mannitol" compartment="e" charge="0">
        <notes>
          <html xmlns="http://www.w3.org/1999/xhtml">
            <p>FORMULA: C6H14O6</p>
          </html>
        </notes>
      </species>
      <species id="m_mnt1p_c" name="D-mannitol-1-phosphate" compartment="c" charge="-1">
        <notes>
          <html xmlns="http://www.w3.org/1999/xhtml">
            <p>FORMULA: C6H14O9P</p>
          </html>
        </notes>
      </species>
      <species id="m_nag_e" name="N-Acetyl-D-glucosamine" compartment="e" charge="0">
        <notes>
          <html xmlns="http://www.w3.org/1999/xhtml">
            <p>FORMULA: C8H15NO6</p>
          </html>
        </notes>
      </species>
      <species id="m_pb_c" name="Lead" compartment="c" charge="2">
        <notes>
          <html xmlns="http://www.w3.org/1999/xhtml">
            <p>FORMULA: Pb</p>
          </html>
        </notes>
      </species>
      <species id="m_pb_e" name="Lead" compartment="e" charge="2">
        <notes>
          <html xmlns="http://www.w3.org/1999/xhtml">
            <p>FORMULA: Pb</p>
          </html>
        </notes>
      </species>
      <species id="m_pro_e" name="L-Proline" compartment="e" charge="0">
        <notes>
          <html xmlns="http://www.w3.org/1999/xhtml">
            <p>FORMULA: C5H9NO2</p>
          </html>
        </notes>
      </species>
      <species id="m_ptrc_e" name="Putrescine" compartment="e" charge="2">
        <notes>
          <html xmlns="http://www.w3.org/1999/xhtml">
            <p>FORMULA: C4H14N2</p>
          </html>
        </notes>
      </species>
      <species id="m_salicin_e" name="Salicin" compartment="e" charge="0">
        <notes>
          <html xmlns="http://www.w3.org/1999/xhtml">
            <p>FORMULA: C13H18O7</p>
          </html>
        </notes>
      </species>
      <species id="m_sal_6p_c" name="Salicin-6_phosphate" compartment="c" charge="-1">
        <notes>
          <html xmlns="http://www.w3.org/1999/xhtml">
            <p>FORMULA: C13H18O10P</p>
          </html>
        </notes>
      </species>
      <species id="m_sot_e" name="Sorbitol" compartment="e" charge="0">
        <notes>
          <html xmlns="http://www.w3.org/1999/xhtml">
            <p>FORMULA: C6H14O6</p>
          </html>
        </notes>
      </species>
      <species id="m_sot6p_c" name="Sorbitol_6-phosphate" compartment="c" charge="-1">
        <notes>
          <html xmlns="http://www.w3.org/1999/xhtml">
            <p>FORMULA: C6H14O9P</p>
          </html>
        </notes>
      </species>
      <species id="m_spmd_e" name="Spermidine" compartment="e" charge="3">
        <notes>
          <html xmlns="http://www.w3.org/1999/xhtml">
            <p>FORMULA: C7H22N3</p>
          </html>
        </notes>
      </species>
      <species id="m_6psucc_c" name="6-Phosphosucrose" compartment="c" charge="-1">
        <notes>
          <html xmlns="http://www.w3.org/1999/xhtml">
            <p>FORMULA: C12H22O14P</p>
          </html>
        </notes>
      </species>
      <species id="m_thyminose_e" name="Thyminose" compartment="e" charge="0">
        <notes>
          <html xmlns="http://www.w3.org/1999/xhtml">
            <p>FORMULA: C5H10O4</p>
          </html>
        </notes>
      </species>
      <species id="m_trhl_e" name="Trehalose" compartment="e" charge="0">
        <notes>
          <html xmlns="http://www.w3.org/1999/xhtml">
            <p>FORMULA: C12H22O11</p>
          </html>
        </notes>
      </species>
      <species id="m_tre6p_c" name="Trehalose_6-phosphate" compartment="c" charge="-2">
        <notes>
          <html xmlns="http://www.w3.org/1999/xhtml">
            <p>FORMULA: C12H21O14P</p>
          </html>
        </notes>
      </species>
      <species id="m_uri_e" name="Uridine" compartment="e" charge="0">
        <notes>
          <html xmlns="http://www.w3.org/1999/xhtml">
            <p>FORMULA: C9H12N2O6</p>
          </html>
        </notes>
      </species>
      <species id="m_ursin_e" name="Ursin" compartment="e" charge="0">
        <notes>
          <html xmlns="http://www.w3.org/1999/xhtml">
            <p>FORMULA: C12H16O7</p>
          </html>
        </notes>
      </species>
      <species id="m_arb6p_c" name="Arbutin-6_phosphate" compartment="c" charge="-1">
        <notes>
          <html xmlns="http://www.w3.org/1999/xhtml">
            <p>FORMULA: C12H16O10P</p>
          </html>
        </notes>
      </species>
      <species id="m_zn2_c" name="Zinc_II" compartment="c" charge="2">
        <notes>
          <html xmlns="http://www.w3.org/1999/xhtml">
            <p>FORMULA: Zn</p>
          </html>
        </notes>
      </species>
      <species id="m_fmettrna_c" name="N-formyl-L-methionyl-tRNA" compartment="c" charge="0">
        <notes>
          <html xmlns="http://www.w3.org/1999/xhtml">
            <p>FORMULA: C6H11NO3ST</p>
          </html>
        </notes>
      </species>
      <species id="m_trp_c" name="L-Tryptophan" compartment="c" charge="0">
        <notes>
          <html xmlns="http://www.w3.org/1999/xhtml">
            <p>FORMULA: C11H12N2O2</p>
          </html>
        </notes>
      </species>
      <species id="m_tyr_c" name="L-Tyrosine" compartment="c" charge="0">
        <notes>
          <html xmlns="http://www.w3.org/1999/xhtml">
            <p>FORMULA: C9H11NO3</p>
          </html>
        </notes>
      </species>
      <species id="m_val_c" name="L-Valine" compartment="c" charge="0">
        <notes>
          <html xmlns="http://www.w3.org/1999/xhtml">
            <p>FORMULA: C5H11NO2</p>
          </html>
        </notes>
      </species>
      <species id="m_an_c" name="Anthranilate" compartment="c" charge="-1">
        <notes>
          <html xmlns="http://www.w3.org/1999/xhtml">
            <p>FORMULA: C7H6NO2</p>
          </html>
        </notes>
      </species>
      <species id="m_1_2cpheam_1dr5p_c" name="1-2-carboxyphenylamino-1-deoxyribulose_5-phosphate" compartment="c" charge="-3">
        <notes>
          <html xmlns="http://www.w3.org/1999/xhtml">
            <p>FORMULA: C12H13NO9P</p>
          </html>
        </notes>
      </species>
      <species id="m_igly_pi_c" name="Indoleglycerol_phosphate" compartment="c" charge="-2">
        <notes>
          <html xmlns="http://www.w3.org/1999/xhtml">
            <p>FORMULA: C11H12NO6P</p>
          </html>
        </notes>
      </species>
      <species id="m_npran_c" name="N-5-phosphoribosyl-anthranilate" compartment="c" charge="-3">
        <notes>
          <html xmlns="http://www.w3.org/1999/xhtml">
            <p>FORMULA: C12H13NO9P</p>
          </html>
        </notes>
      </species>
      <species id="m_pre_tyr_c" name="Pretyrosine" compartment="c" charge="-1">
        <notes>
          <html xmlns="http://www.w3.org/1999/xhtml">
            <p>FORMULA: C10H12NO5</p>
          </html>
        </notes>
      </species>
      <species id="m_phen_c" name="Prephenate" compartment="c" charge="-2">
        <notes>
          <html xmlns="http://www.w3.org/1999/xhtml">
            <p>FORMULA: C10H8O6</p>
          </html>
        </notes>
      </species>
      <species id="m_dhpg_c" name="3_4-dihydroxyphenylethyleneglycol" compartment="c" charge="0">
        <notes>
          <html xmlns="http://www.w3.org/1999/xhtml">
            <p>FORMULA: C8H10O4</p>
          </html>
        </notes>
      </species>
      <species id="m_dhpgald_c" name="3_4-dihydroxyphenylglycoaldehyde" compartment="c" charge="0">
        <notes>
          <html xmlns="http://www.w3.org/1999/xhtml">
            <p>FORMULA: C8H8O4</p>
          </html>
        </notes>
      </species>
      <species id="m_2o3hxisoval_c" name="2-Oxo-3-hydroxyisovalerate" compartment="c" charge="-1">
        <notes>
          <html xmlns="http://www.w3.org/1999/xhtml">
            <p>FORMULA: C5H9O4</p>
          </html>
        </notes>
      </species>
      <species id="m_78h2_pyrop_c" name="7_8-Dihydropterin_pyrophosphate" compartment="c" charge="-2">
        <notes>
          <html xmlns="http://www.w3.org/1999/xhtml">
            <p>FORMULA: C7H8N5O8P2</p>
          </html>
        </notes>
      </species>
      <species id="m_ctcp_c" name="gamma-tocopherol" compartment="c" charge="0">
        <notes>
          <html xmlns="http://www.w3.org/1999/xhtml">
            <p>FORMULA: C28H48O2</p>
          </html>
        </notes>
      </species>
      <species id="m_atcp_c" name="alpha-tocopherol" compartment="c" charge="0">
        <notes>
          <html xmlns="http://www.w3.org/1999/xhtml">
            <p>FORMULA: C29H50O2</p>
          </html>
        </notes>
      </species>
      <species id="m_cbl_c" name="Cbl" compartment="c" charge="-1">
        <notes>
          <html xmlns="http://www.w3.org/1999/xhtml">
            <p>FORMULA: C62H88CoN13O14P</p>
          </html>
        </notes>
      </species>
      <species id="m_calomide_c" name="Calomide" compartment="c" charge="0">
        <notes>
          <html xmlns="http://www.w3.org/1999/xhtml">
            <p>FORMULA: C72H100CoN18O17P</p>
          </html>
        </notes>
      </species>
      <species id="m_bio5amp_c" name="Biotinyl-5-AMP" compartment="c" charge="-1">
        <notes>
          <html xmlns="http://www.w3.org/1999/xhtml">
            <p>FORMULA: C20H27N7O9PS</p>
          </html>
        </notes>
      </species>
      <species id="m_dtcp_c" name="delta-tocopherol" compartment="c" charge="0">
        <notes>
          <html xmlns="http://www.w3.org/1999/xhtml">
            <p>FORMULA: C27H46O2</p>
          </html>
        </notes>
      </species>
      <species id="m_btcp_c" name="beta-tocopherol" compartment="c" charge="0">
        <notes>
          <html xmlns="http://www.w3.org/1999/xhtml">
            <p>FORMULA: C28H48O2</p>
          </html>
        </notes>
      </species>
      <species id="m_2m6pq_c" name="2-methyl-6-phytylquinol" compartment="c" charge="0">
        <notes>
          <html xmlns="http://www.w3.org/1999/xhtml">
            <p>FORMULA: C27H46O2</p>
          </html>
        </notes>
      </species>
      <species id="m_dmphquon_c" name="Demethylphylloquinone" compartment="c" charge="0">
        <notes>
          <html xmlns="http://www.w3.org/1999/xhtml">
            <p>FORMULA: C28H48O2</p>
          </html>
        </notes>
      </species>
      <species id="m_er4p_c" name="4-Phosphoerythronate" compartment="c" charge="-3">
        <notes>
          <html xmlns="http://www.w3.org/1999/xhtml">
            <p>FORMULA: C4H6O8P</p>
          </html>
        </notes>
      </species>
      <species id="m_5fthf_c" name="5-Formyltetrahydrofolate" compartment="c" charge="-2">
        <notes>
          <html xmlns="http://www.w3.org/1999/xhtml">
            <p>FORMULA: C20H21N7O7</p>
          </html>
        </notes>
      </species>
      <species id="m_3am2opropp_c" name="3-Amino-2-oxopropyl_phosphate" compartment="c" charge="-1">
        <notes>
          <html xmlns="http://www.w3.org/1999/xhtml">
            <p>FORMULA: C3H7NO5P</p>
          </html>
        </notes>
      </species>
      <species id="m_p5p_c" name="Pyridoxine_phosphate" compartment="c" charge="-2">
        <notes>
          <html xmlns="http://www.w3.org/1999/xhtml">
            <p>FORMULA: C8H10NO6P</p>
          </html>
        </notes>
      </species>
      <species id="m_4phx_thr_c" name="4-Phosphonooxy-threonine" compartment="c" charge="-2">
        <notes>
          <html xmlns="http://www.w3.org/1999/xhtml">
            <p>FORMULA: C4H8NO7P</p>
          </html>
        </notes>
      </species>
      <species id="m_amophb_c" name="2-Amino-3-oxo-4-phosphonooxybutyrate" compartment="c" charge="-2">
        <notes>
          <html xmlns="http://www.w3.org/1999/xhtml">
            <p>FORMULA: C4H6NO7P</p>
          </html>
        </notes>
      </species>
      <species id="m_thf_l_glu_c" name="THF-L-glutamate" compartment="c" charge="-3">
        <notes>
          <html xmlns="http://www.w3.org/1999/xhtml">
            <p>FORMULA: C24H28N8O9</p>
          </html>
        </notes>
      </species>
      <species id="m_thzp_c" name="4-Methyl-5-2-phosphoethyl-thiazole" compartment="c" charge="-2">
        <notes>
          <html xmlns="http://www.w3.org/1999/xhtml">
            <p>FORMULA: C6H8NO4PS</p>
          </html>
        </notes>
      </species>
      <species id="m_glycogen_e" name="Glycogen[e]" compartment="e"/>
      <species id="m_cyanophycin_e" name="cyanophycin[e]" compartment="e"/>
      <species id="m_3cppyr_c" name="3-Phosphonopyruvate" compartment="c" charge="-3">
        <notes>
          <html xmlns="http://www.w3.org/1999/xhtml">
            <p>FORMULA: C3H2O6P</p>
          </html>
        </notes>
      </species>
      <species id="m_2cpa_c" name="Phosphonoacetaldehyde" compartment="c" charge="-2">
        <notes>
          <html xmlns="http://www.w3.org/1999/xhtml">
            <p>FORMULA: C2H3O4P</p>
          </html>
        </notes>
      </species>
      <species id="m_2hep_c" name="2-Hydroxyethylphosphonate" compartment="c" charge="-2">
        <notes>
          <html xmlns="http://www.w3.org/1999/xhtml">
            <p>FORMULA: C2H5O4P</p>
          </html>
        </notes>
      </species>
      <species id="m_mpn_c" name="Methylphosphonate" compartment="c" charge="-2">
        <notes>
          <html xmlns="http://www.w3.org/1999/xhtml">
            <p>FORMULA: CH3O3P</p>
          </html>
        </notes>
      </species>
      <species id="m_adrmt_c" name="alpha-D-Ribose 1-methylphosphonate 5-triphosphate" compartment="c" charge="-5">
        <notes>
          <html xmlns="http://www.w3.org/1999/xhtml">
            <p>FORMULA: C6H11O16P4</p>
          </html>
        </notes>
      </species>
      <species id="m_adrmp_c" name="alpha-D-Ribose 1-methylphosphonate 5-phosphate" compartment="c" charge="-3">
        <notes>
          <html xmlns="http://www.w3.org/1999/xhtml">
            <p>FORMULA: C6H11O10P2</p>
          </html>
        </notes>
      </species>
      <species id="m_methane_c" name="Methane" compartment="c" charge="0">
        <notes>
          <html xmlns="http://www.w3.org/1999/xhtml">
            <p>FORMULA: CH4</p>
          </html>
        </notes>
      </species>
      <species id="m_arcpp_c" name="alpha-D-Ribose 1,2-cyclic phosphate 5-phosphate" compartment="c" charge="-3">
        <notes>
          <html xmlns="http://www.w3.org/1999/xhtml">
            <p>FORMULA: C5H7O10P2</p>
          </html>
        </notes>
      </species>
      <species id="m_hmcp_c" name="Hydroxymethylphosphonate" compartment="c" charge="-2">
        <notes>
          <html xmlns="http://www.w3.org/1999/xhtml">
            <p>FORMULA: CH3O4P</p>
          </html>
        </notes>
      </species>
      <species id="m_fcp_c" name="Formylphosphonate" compartment="c" charge="-2">
        <notes>
          <html xmlns="http://www.w3.org/1999/xhtml">
            <p>FORMULA: CHO4P</p>
          </html>
        </notes>
      </species>
      <species id="m_cpf_c" name="Phosphonoformate" compartment="c" charge="-3">
        <notes>
          <html xmlns="http://www.w3.org/1999/xhtml">
            <p>FORMULA: CO5P</p>
          </html>
        </notes>
      </species>
      <species id="m_cmpfcp_c" name="Phosphonoformyl-CMP" compartment="c" charge="-2">
        <notes>
          <html xmlns="http://www.w3.org/1999/xhtml">
            <p>FORMULA: C10H13N3O12P2</p>
          </html>
        </notes>
      </species>
      <species id="m_cvcp_c" name="1-Carboxyvinyl carboxyphosphonate" compartment="c" charge="-3">
        <notes>
          <html xmlns="http://www.w3.org/1999/xhtml">
            <p>FORMULA: C4H2O7P</p>
          </html>
        </notes>
      </species>
      <species id="m_3hhp_pyr_c" name="3-(Hydrohydroxyphosphoryl)pyruvate" compartment="c" charge="-2">
        <notes>
          <html xmlns="http://www.w3.org/1999/xhtml">
            <p>FORMULA: C3H3O5P</p>
          </html>
        </notes>
      </species>
      <species id="m_2cpcmal_c" name="2-Phosphinomethylmalate" compartment="c" charge="-3">
        <notes>
          <html xmlns="http://www.w3.org/1999/xhtml">
            <p>FORMULA: C5H6O7P</p>
          </html>
        </notes>
      </species>
      <species id="m_3cpcmal_c" name="3-Phosphinomethylmalate" compartment="c" charge="-3">
        <notes>
          <html xmlns="http://www.w3.org/1999/xhtml">
            <p>FORMULA: C5H6O7P</p>
          </html>
        </notes>
      </species>
      <species id="m_dmcpc_c" name="Demethylphosphinothricin" compartment="c" charge="-1">
        <notes>
          <html xmlns="http://www.w3.org/1999/xhtml">
            <p>FORMULA: C4H9NO4P</p>
          </html>
        </notes>
      </species>
      <species id="m_acdcpc_c" name="N-Acetyldemethylphosphinothricin" compartment="c" charge="-1">
        <notes>
          <html xmlns="http://www.w3.org/1999/xhtml">
            <p>FORMULA: C6H11NO5P</p>
          </html>
        </notes>
      </species>
      <species id="m_metcbl_c" name="Methylcobalamin" compartment="c" charge="0">
        <notes>
          <html xmlns="http://www.w3.org/1999/xhtml">
            <p>FORMULA: C63H91CoN13O14P</p>
          </html>
        </notes>
      </species>
      <species id="m_acpc_c" name="N-Acetylphosphinothricin" compartment="c" charge="-1">
        <notes>
          <html xmlns="http://www.w3.org/1999/xhtml">
            <p>FORMULA: C7H13NO5P</p>
          </html>
        </notes>
      </species>
      <species id="m_pthr_c" name="L-Phosphinothricin" compartment="c" charge="-1">
        <notes>
          <html xmlns="http://www.w3.org/1999/xhtml">
            <p>FORMULA: C5H11NO4P</p>
          </html>
        </notes>
      </species>
      <species id="m_acpc_tripep_c" name="N-Acetyldemethylphosphinothricin tripeptide" compartment="c" charge="1">
        <notes>
          <html xmlns="http://www.w3.org/1999/xhtml">
            <p>FORMULA: C12H23N3O7P</p>
          </html>
        </notes>
      </species>
      <species id="m_acbia_c" name="N-Acetylbialaphos" compartment="c" charge="1">
        <notes>
          <html xmlns="http://www.w3.org/1999/xhtml">
            <p>FORMULA: C13H25N3O7P</p>
          </html>
        </notes>
      </species>
      <species id="m_r25p_c" name="D-Ribose 2,5-bisphosphate" compartment="c" charge="-4">
        <notes>
          <html xmlns="http://www.w3.org/1999/xhtml">
            <p>FORMULA: C5H8O11P2</p>
          </html>
        </notes>
      </species>
      <species id="m_dakcpc_c" name="Deamino-alpha-keto-demethylphosphinothricin" compartment="c" charge="-2">
        <notes>
          <html xmlns="http://www.w3.org/1999/xhtml">
            <p>FORMULA: C4H5O5P</p>
          </html>
        </notes>
      </species>
      <species id="m_2aep_c" name="2-Aminoethylphosphonate" compartment="c" charge="-1">
        <notes>
          <html xmlns="http://www.w3.org/1999/xhtml">
            <p>FORMULA: C2H7NO3P</p>
          </html>
        </notes>
      </species>
      <species id="m_methane_e_c" name="Methane" compartment="c" charge="0">
        <notes>
          <html xmlns="http://www.w3.org/1999/xhtml">
            <p>FORMULA: CH4</p>
          </html>
        </notes>
      </species>
      <species id="m_cptr_c" name="N-Carbamoyl putrescine" compartment="c" charge="3">
        <notes>
          <html xmlns="http://www.w3.org/1999/xhtml">
            <p>FORMULA: C5H16N3O</p>
          </html>
        </notes>
      </species>
      <species id="m_karg_c" name="alpha-Ketoarginine" compartment="c" charge="2">
        <notes>
          <html xmlns="http://www.w3.org/1999/xhtml">
            <p>FORMULA: C6H13N3O3</p>
          </html>
        </notes>
      </species>
      <species id="m_gbut_c" name="4-Guanidinobutyrate" compartment="c" charge="2">
        <notes>
          <html xmlns="http://www.w3.org/1999/xhtml">
            <p>FORMULA: C5H13N3O2</p>
          </html>
        </notes>
      </species>
      <species id="m_mpn_e" name="Methylphosphonate" compartment="e" charge="-2">
        <notes>
          <html xmlns="http://www.w3.org/1999/xhtml">
            <p>FORMULA: C3H9O3P</p>
          </html>
        </notes>
      </species>
      <species id="m_epn_c" name="Ethylphosphonate" compartment="c" charge="-2">
        <notes>
          <html xmlns="http://www.w3.org/1999/xhtml">
            <p>FORMULA: C2H5O3P</p>
          </html>
        </notes>
      </species>
      <species id="m_epn_e" name="Ethylphosphonate" compartment="e" charge="-2">
        <notes>
          <html xmlns="http://www.w3.org/1999/xhtml">
            <p>FORMULA: C2H5O3P</p>
          </html>
        </notes>
      </species>
      <species id="m_2aep_e" name="2-Aminoethylphosphonate" compartment="e" charge="-1">
        <notes>
          <html xmlns="http://www.w3.org/1999/xhtml">
            <p>FORMULA: C2H6NO4P</p>
          </html>
        </notes>
      </species>
      <species id="m_ethane_e" name="Ethane" compartment="e" charge="0">
        <notes>
          <html xmlns="http://www.w3.org/1999/xhtml">
            <p>FORMULA: C2H8</p>
          </html>
        </notes>
      </species>
      <species id="m_ethane_c" name="Ethane" compartment="c" charge="0">
        <notes>
          <html xmlns="http://www.w3.org/1999/xhtml">
            <p>FORMULA: C2H8</p>
          </html>
        </notes>
      </species>
      <species id="m_adret_c" name="alpha-D-Ribose 1-ethylphosphonate 5-triphosphate" compartment="c" charge="-5">
        <notes>
          <html xmlns="http://www.w3.org/1999/xhtml">
            <p>FORMULA: C7H13O16P4</p>
          </html>
        </notes>
      </species>
      <species id="m_adrep_c" name="alpha-D-Ribose 1-ethylphosphonate 5-phosphate" compartment="c" charge="-3">
        <notes>
          <html xmlns="http://www.w3.org/1999/xhtml">
            <p>FORMULA: C7H13O10P2</p>
          </html>
        </notes>
      </species>
      <species id="m_adract_c" name="alpha-D-Ribose 1-phosphonoacetaldehyde 5-triphosphate" compartment="c" charge="-5">
        <notes>
          <html xmlns="http://www.w3.org/1999/xhtml">
            <p>FORMULA: C7H11O17P4</p>
          </html>
        </notes>
      </species>
      <species id="m_adracp_c" name="alpha-D-Ribose 1-phosphonoacetaldehyde 5-phosphate" compartment="c" charge="-3">
        <notes>
          <html xmlns="http://www.w3.org/1999/xhtml">
            <p>FORMULA: C7H11O11P2</p>
          </html>
        </notes>
      </species>
      <species id="m_bet_e_boundary" name="BET" compartment="e" boundaryCondition="true" charge="0">
        <notes>
          <html xmlns="http://www.w3.org/1999/xhtml">
            <p>FORMULA: C5H11NO2</p>
          </html>
        </notes>
      </species>
      <species id="m_biomass_e_boundary" name="biomass" compartment="e" boundaryCondition="true" charge="0">
        <notes>
          <html xmlns="http://www.w3.org/1999/xhtml">
            <p>FORMULA: C37H61N6O22</p>
          </html>
        </notes>
      </species>
      <species id="m_biot_e_boundary" name="BIOT" compartment="e" boundaryCondition="true" charge="-1">
        <notes>
          <html xmlns="http://www.w3.org/1999/xhtml">
            <p>FORMULA: C10H15N2O3S</p>
          </html>
        </notes>
      </species>
      <species id="m_ca2_e_boundary" name="Calcium_II" compartment="e" boundaryCondition="true" charge="2">
        <notes>
          <html xmlns="http://www.w3.org/1999/xhtml">
            <p>FORMULA: Ca</p>
          </html>
        </notes>
      </species>
      <species id="m_co_e_boundary" name="Carbon-Monoxide" compartment="e" boundaryCondition="true" charge="0">
        <notes>
          <html xmlns="http://www.w3.org/1999/xhtml">
            <p>FORMULA: CO</p>
          </html>
        </notes>
      </species>
      <species id="m_co2_e_boundary" name="Carbon_dioxide" compartment="e" boundaryCondition="true" charge="0">
        <notes>
          <html xmlns="http://www.w3.org/1999/xhtml">
            <p>FORMULA: CO2</p>
          </html>
        </notes>
      </species>
      <species id="m_cobalt2_e_boundary" name="Cobalt_II" compartment="e" boundaryCondition="true" charge="2">
        <notes>
          <html xmlns="http://www.w3.org/1999/xhtml">
            <p>FORMULA: Co</p>
          </html>
        </notes>
      </species>
      <species id="m_cu2_e_boundary" name="Copper_II" compartment="e" boundaryCondition="true" charge="2">
        <notes>
          <html xmlns="http://www.w3.org/1999/xhtml">
            <p>FORMULA: Cu</p>
          </html>
        </notes>
      </species>
      <species id="m_fe2_e_boundary" name="Iron_II" compartment="e" boundaryCondition="true" charge="2">
        <notes>
          <html xmlns="http://www.w3.org/1999/xhtml">
            <p>FORMULA: Fe</p>
          </html>
        </notes>
      </species>
      <species id="m_fe3_e_boundary" name="Iron_III" compartment="e" boundaryCondition="true" charge="3">
        <notes>
          <html xmlns="http://www.w3.org/1999/xhtml">
            <p>FORMULA: Fe</p>
          </html>
        </notes>
      </species>
      <species id="m_h2_e_boundary" name="Hydrogen_gas" compartment="e" boundaryCondition="true" charge="0">
        <notes>
          <html xmlns="http://www.w3.org/1999/xhtml">
            <p>FORMULA: H2</p>
          </html>
        </notes>
      </species>
      <species id="m_h2o_e_boundary" name="Water" compartment="e" boundaryCondition="true" charge="0">
        <notes>
          <html xmlns="http://www.w3.org/1999/xhtml">
            <p>FORMULA: H2O</p>
          </html>
        </notes>
      </species>
      <species id="m_hco3_e_boundary" name="Bicarbonate" compartment="e" boundaryCondition="true" charge="-1">
        <notes>
          <html xmlns="http://www.w3.org/1999/xhtml">
            <p>FORMULA: CHO3</p>
          </html>
        </notes>
      </species>
      <species id="m_k_e_boundary" name="Potassium" compartment="e" boundaryCondition="true" charge="1">
        <notes>
          <html xmlns="http://www.w3.org/1999/xhtml">
            <p>FORMULA: K</p>
          </html>
        </notes>
      </species>
      <species id="m_mg_e_boundary" name="Mg" compartment="e" boundaryCondition="true" charge="2">
        <notes>
          <html xmlns="http://www.w3.org/1999/xhtml">
            <p>FORMULA: Mg</p>
          </html>
        </notes>
      </species>
      <species id="m_mn2_e_boundary" name="Mn2" compartment="e" boundaryCondition="true" charge="2">
        <notes>
          <html xmlns="http://www.w3.org/1999/xhtml">
            <p>FORMULA: Mn</p>
          </html>
        </notes>
      </species>
      <species id="m_n2_e_boundary" name="Nitrogen_gas" compartment="e" boundaryCondition="true" charge="0">
        <notes>
          <html xmlns="http://www.w3.org/1999/xhtml">
            <p>FORMULA: N2</p>
          </html>
        </notes>
      </species>
      <species id="m_na_e_boundary" name="Sodium" compartment="e" boundaryCondition="true" charge="1">
        <notes>
          <html xmlns="http://www.w3.org/1999/xhtml">
            <p>FORMULA: Na</p>
          </html>
        </notes>
      </species>
      <species id="m_nh4_e_boundary" name="Ammonium" compartment="e" boundaryCondition="true" charge="1">
        <notes>
          <html xmlns="http://www.w3.org/1999/xhtml">
            <p>FORMULA: H4N</p>
          </html>
        </notes>
      </species>
      <species id="m_no2_e_boundary" name="Nitrite" compartment="e" boundaryCondition="true" charge="-1">
        <notes>
          <html xmlns="http://www.w3.org/1999/xhtml">
            <p>FORMULA: NO2</p>
          </html>
        </notes>
      </species>
      <species id="m_no3_e_boundary" name="Nitrate" compartment="e" boundaryCondition="true" charge="-1">
        <notes>
          <html xmlns="http://www.w3.org/1999/xhtml">
            <p>FORMULA: NO3</p>
          </html>
        </notes>
      </species>
      <species id="m_o2_e_boundary" name="O2" compartment="e" boundaryCondition="true" charge="0">
        <notes>
          <html xmlns="http://www.w3.org/1999/xhtml">
            <p>FORMULA: O2</p>
          </html>
        </notes>
      </species>
      <species id="m_photon_e_boundary" name="photon" compartment="e" boundaryCondition="true" charge="0"/>
      <species id="m_pi_e_boundary" name="Inorganic phosphate" compartment="e" boundaryCondition="true" charge="-2">
        <notes>
          <html xmlns="http://www.w3.org/1999/xhtml">
            <p>FORMULA: HO4P</p>
          </html>
        </notes>
      </species>
      <species id="m_h_e_boundary" name="H" compartment="e" boundaryCondition="true" charge="1">
        <notes>
          <html xmlns="http://www.w3.org/1999/xhtml">
            <p>FORMULA: H</p>
          </html>
        </notes>
      </species>
      <species id="m_so4_e_boundary" name="Sulfate" compartment="e" boundaryCondition="true" charge="-2">
        <notes>
          <html xmlns="http://www.w3.org/1999/xhtml">
            <p>FORMULA: O4S</p>
          </html>
        </notes>
      </species>
      <species id="m_urea_e_boundary" name="Urea" compartment="e" boundaryCondition="true" charge="0">
        <notes>
          <html xmlns="http://www.w3.org/1999/xhtml">
            <p>FORMULA: CH4N2O</p>
          </html>
        </notes>
      </species>
      <species id="m_zn2_e_boundary" name="Zinc_II" compartment="e" boundaryCondition="true" charge="2">
        <notes>
          <html xmlns="http://www.w3.org/1999/xhtml">
            <p>FORMULA: Zn</p>
          </html>
        </notes>
      </species>
      <species id="m_glycogen_e_boundary" name="Glycogen[e]" compartment="e" boundaryCondition="true"/>
      <species id="m_cyanophycin_e_boundary" name="cyanophycin[e]" compartment="e" boundaryCondition="true"/>
      <species id="m_methane_e_c_boundary" name="Methane" compartment="c" boundaryCondition="true" charge="0">
        <notes>
          <html xmlns="http://www.w3.org/1999/xhtml">
            <p>FORMULA: CH4</p>
          </html>
        </notes>
      </species>
      <species id="m_2aep_e_boundary" name="2-Aminoethylphosphonate" compartment="e" boundaryCondition="true" charge="-1">
        <notes>
          <html xmlns="http://www.w3.org/1999/xhtml">
            <p>FORMULA: C2H6NO4P</p>
          </html>
        </notes>
      </species>
      <species id="m_ethane_e_boundary" name="Ethane" compartment="e" boundaryCondition="true" charge="0">
        <notes>
          <html xmlns="http://www.w3.org/1999/xhtml">
            <p>FORMULA: C2H8</p>
          </html>
        </notes>
      </species>
    </listOfSpecies>
    <listOfReactions>
      <reaction id="R_biomass_12dgr" name="biomass_12dgr" reversible="false">
        <notes>
          <html xmlns="http://www.w3.org/1999/xhtml">
            <p>EC NUMBER: </p>
            <p>AUTHORS: </p>
            <p>PROTEIN_ASSOCIATION: </p>
            <p>PROTEIN ASSOCIATION: </p>
            <p>SUBSYSTEM: </p>
            <p>CONFIDENCE LEVEL: 1</p>
            <p>GENE ASSOCIATION: </p>
          </html>
        </notes>
        <listOfReactants>
          <speciesReference species="m_12galc18_c" stoichiometry="0.242911"/>
          <speciesReference species="m_12galc14_c" stoichiometry="0.750106"/>
          <speciesReference species="m_12galc18_1_c" stoichiometry="2.250997"/>
          <speciesReference species="m_12galc141_c" stoichiometry="7.269637"/>
          <speciesReference species="m_12galc18_2_c" stoichiometry="1.073903"/>
          <speciesReference species="m_12galc16_c" stoichiometry="9.020168"/>
          <speciesReference species="m_12galc18_3_c" stoichiometry="0.582561"/>
          <speciesReference species="m_12galc16_1_c" stoichiometry="0.544263"/>
        </listOfReactants>
        <listOfProducts>
          <speciesReference species="m_12dgr_c" stoichiometry="1"/>
        </listOfProducts>
        <kineticLaw>
          <math xmlns="http://www.w3.org/1998/Math/MathML">
            <ci> FLUX_VALUE </ci>
          </math>
          <listOfParameters>
            <parameter id="OBJECTIVE_COEFFICIENT" value="0" units="dimensionless"/>
            <parameter id="LOWER_BOUND" value="0" units="mmol_per_gDW_per_hr"/>
            <parameter id="UPPER_BOUND" value="1000" units="mmol_per_gDW_per_hr"/>
            <parameter id="FLUX_VALUE" value="0" units="mmol_per_gDW_per_hr"/>
          </listOfParameters>
        </kineticLaw>
      </reaction>
      <reaction id="R_biomass_carb" name="Carbohydrate Formation" reversible="false">
        <notes>
          <html xmlns="http://www.w3.org/1999/xhtml">
            <p>EC NUMBER: BIOMASS</p>
            <p>AUTHORS: </p>
            <p>PROTEIN_ASSOCIATION: </p>
            <p>GENE_ASSOCIATION: BIOMASS</p>
            <p>PROTEIN ASSOCIATION: </p>
            <p>SUBSYSTEM: </p>
            <p>CONFIDENCE LEVEL: 1</p>
            <p>GENE ASSOCIATION: BIOMASS</p>
          </html>
        </notes>
        <listOfReactants>
          <speciesReference species="m_glycogen_c" stoichiometry="1.748"/>
          <speciesReference species="m_udpg_c" stoichiometry="0.01531"/>
        </listOfReactants>
        <listOfProducts>
          <speciesReference species="m_carbohydrate_c" stoichiometry="1"/>
        </listOfProducts>
        <kineticLaw>
          <math xmlns="http://www.w3.org/1998/Math/MathML">
            <ci> FLUX_VALUE </ci>
          </math>
          <listOfParameters>
            <parameter id="OBJECTIVE_COEFFICIENT" value="0" units="dimensionless"/>
            <parameter id="LOWER_BOUND" value="0" units="mmol_per_gDW_per_hr"/>
            <parameter id="UPPER_BOUND" value="1000" units="mmol_per_gDW_per_hr"/>
            <parameter id="FLUX_VALUE" value="0" units="mmol_per_gDW_per_hr"/>
          </listOfParameters>
        </kineticLaw>
      </reaction>
      <reaction id="R_biomass" name="biomass" reversible="false">
        <notes>
          <html xmlns="http://www.w3.org/1999/xhtml">
            <p>EC NUMBER: </p>
            <p>AUTHORS: </p>
            <p>PROTEIN_ASSOCIATION: </p>
            <p>GENE_ASSOCIATION: BIOMASS</p>
            <p>PROTEIN ASSOCIATION: </p>
            <p>SUBSYSTEM: </p>
            <p>CONFIDENCE LEVEL: 1</p>
            <p>GENE ASSOCIATION: BIOMASS</p>
          </html>
        </notes>
        <listOfReactants>
          <speciesReference species="m_protein_c" stoichiometry="0.00021165"/>
          <speciesReference species="m_accoa_c" stoichiometry="0.003736"/>
          <speciesReference species="m_amp_c" stoichiometry="0.001715"/>
          <speciesReference species="m_nad_c" stoichiometry="0.01592"/>
          <speciesReference species="m_nadh_c" stoichiometry="0.0005083"/>
          <speciesReference species="m_nadp_c" stoichiometry="1.286e-05"/>
          <speciesReference species="m_phycy_c" stoichiometry="0.044497475"/>
          <speciesReference species="m_nadph_c" stoichiometry="0.0007349"/>
          <speciesReference species="m_succoa_c" stoichiometry="0.001408"/>
          <speciesReference species="m_atp_c" stoichiometry="544"/>
          <speciesReference species="m_h2o_c" stoichiometry="544"/>
          <speciesReference species="m_chlorophylla_c" stoichiometry="0.009987338"/>
          <speciesReference species="m_lipid_c" stoichiometry="0.003887086"/>
          <speciesReference species="m_phye_c" stoichiometry="0.026370655"/>
          <speciesReference species="m_metthf_c" stoichiometry="0.001076"/>
          <speciesReference species="m_coa_c" stoichiometry="0.008573"/>
          <speciesReference species="m_fthf_c" stoichiometry="0.001076"/>
          <speciesReference species="m_fad_c" stoichiometry="0.001041"/>
          <speciesReference species="m_rna_c" stoichiometry="0.002875998"/>
          <speciesReference species="m_dna_c" stoichiometry="0.001391705"/>
        </listOfReactants>
        <listOfProducts>
          <speciesReference species="m_biomass_c" stoichiometry="1"/>
          <speciesReference species="m_adp_c" stoichiometry="544"/>
          <speciesReference species="m_h_c" stoichiometry="544"/>
          <speciesReference species="m_pi_c" stoichiometry="544"/>
        </listOfProducts>
        <kineticLaw>
          <math xmlns="http://www.w3.org/1998/Math/MathML">
            <ci> FLUX_VALUE </ci>
          </math>
          <listOfParameters>
            <parameter id="OBJECTIVE_COEFFICIENT" value="0" units="dimensionless"/>
            <parameter id="LOWER_BOUND" value="0" units="mmol_per_gDW_per_hr"/>
            <parameter id="UPPER_BOUND" value="1000" units="mmol_per_gDW_per_hr"/>
            <parameter id="FLUX_VALUE" value="0" units="mmol_per_gDW_per_hr"/>
          </listOfParameters>
        </kineticLaw>
      </reaction>
      <reaction id="R_biomass_dgdgc" name="biomass_dgdgc" reversible="false">
        <notes>
          <html xmlns="http://www.w3.org/1999/xhtml">
            <p>EC NUMBER: </p>
            <p>AUTHORS: </p>
            <p>PROTEIN_ASSOCIATION: </p>
            <p>GENE_ASSOCIATION: BIOMASS</p>
            <p>PROTEIN ASSOCIATION: </p>
            <p>SUBSYSTEM: </p>
            <p>CONFIDENCE LEVEL: 1</p>
            <p>GENE ASSOCIATION: BIOMASS</p>
          </html>
        </notes>
        <listOfReactants>
          <speciesReference species="m_dgdgc18_2_c" stoichiometry="2.214971"/>
          <speciesReference species="m_dgdgc16_c" stoichiometry="18.60449"/>
          <speciesReference species="m_dgdgc18_3_c" stoichiometry="1.201558"/>
          <speciesReference species="m_dgdgc14_c" stoichiometry="1.547126"/>
          <speciesReference species="m_dgdgc16_1_c" stoichiometry="1.122567"/>
          <speciesReference species="m_dgdgc18_c" stoichiometry="0.501015"/>
          <speciesReference species="m_dgdgc141_c" stoichiometry="14.99394"/>
          <speciesReference species="m_dgdgc18_1_c" stoichiometry="4.642779"/>
        </listOfReactants>
        <listOfProducts>
          <speciesReference species="m_dgdgc_c" stoichiometry="1"/>
        </listOfProducts>
        <kineticLaw>
          <math xmlns="http://www.w3.org/1998/Math/MathML">
            <ci> FLUX_VALUE </ci>
          </math>
          <listOfParameters>
            <parameter id="OBJECTIVE_COEFFICIENT" value="0" units="dimensionless"/>
            <parameter id="LOWER_BOUND" value="0" units="mmol_per_gDW_per_hr"/>
            <parameter id="UPPER_BOUND" value="1000" units="mmol_per_gDW_per_hr"/>
            <parameter id="FLUX_VALUE" value="0" units="mmol_per_gDW_per_hr"/>
          </listOfParameters>
        </kineticLaw>
      </reaction>
      <reaction id="R_biomass_DNA" name="DNA Formation" reversible="false">
        <notes>
          <html xmlns="http://www.w3.org/1999/xhtml">
            <p>EC NUMBER: </p>
            <p>AUTHORS: </p>
            <p>PROTEIN_ASSOCIATION: </p>
            <p>GENE_ASSOCIATION: BIOMASS</p>
            <p>PROTEIN ASSOCIATION: </p>
            <p>SUBSYSTEM: </p>
            <p>CONFIDENCE LEVEL: 1</p>
            <p>GENE ASSOCIATION: BIOMASS</p>
          </html>
        </notes>
        <listOfReactants>
          <speciesReference species="m_h2o_c" stoichiometry="100"/>
          <speciesReference species="m_datp_c" stoichiometry="32.9283"/>
          <speciesReference species="m_dgtp_c" stoichiometry="17.0717"/>
          <speciesReference species="m_dctp_c" stoichiometry="17.0717"/>
          <speciesReference species="m_atp_c" stoichiometry="100"/>
          <speciesReference species="m_dttp_c" stoichiometry="32.9283"/>
        </listOfReactants>
        <listOfProducts>
          <speciesReference species="m_adp_c" stoichiometry="100"/>
          <speciesReference species="m_h_c" stoichiometry="100"/>
          <speciesReference species="m_pi_c" stoichiometry="100"/>
          <speciesReference species="m_ppi_c" stoichiometry="100"/>
          <speciesReference species="m_dna_c" stoichiometry="1"/>
        </listOfProducts>
        <kineticLaw>
          <math xmlns="http://www.w3.org/1998/Math/MathML">
            <ci> FLUX_VALUE </ci>
          </math>
          <listOfParameters>
            <parameter id="OBJECTIVE_COEFFICIENT" value="0" units="dimensionless"/>
            <parameter id="LOWER_BOUND" value="0" units="mmol_per_gDW_per_hr"/>
            <parameter id="UPPER_BOUND" value="1000" units="mmol_per_gDW_per_hr"/>
            <parameter id="FLUX_VALUE" value="0" units="mmol_per_gDW_per_hr"/>
          </listOfParameters>
        </kineticLaw>
      </reaction>
      <reaction id="R_biomass_lipid" name="biomass_lipid" reversible="false">
        <notes>
          <html xmlns="http://www.w3.org/1999/xhtml">
            <p>EC NUMBER: </p>
            <p>AUTHORS: </p>
            <p>PROTEIN_ASSOCIATION: </p>
            <p>GENE_ASSOCIATION: BIOMASS</p>
            <p>PROTEIN ASSOCIATION: </p>
            <p>SUBSYSTEM: </p>
            <p>CONFIDENCE LEVEL: 1</p>
            <p>GENE ASSOCIATION: BIOMASS</p>
          </html>
        </notes>
        <listOfReactants>
          <speciesReference species="m_sqdg_c" stoichiometry="0.166"/>
          <speciesReference species="m_dgdgc_c" stoichiometry="0.606"/>
          <speciesReference species="m_pg_c" stoichiometry="0.103"/>
          <speciesReference species="m_12dgr_c" stoichiometry="0.125"/>
        </listOfReactants>
        <listOfProducts>
          <speciesReference species="m_lipid_c" stoichiometry="1"/>
        </listOfProducts>
        <kineticLaw>
          <math xmlns="http://www.w3.org/1998/Math/MathML">
            <ci> FLUX_VALUE </ci>
          </math>
          <listOfParameters>
            <parameter id="OBJECTIVE_COEFFICIENT" value="0" units="dimensionless"/>
            <parameter id="LOWER_BOUND" value="0" units="mmol_per_gDW_per_hr"/>
            <parameter id="UPPER_BOUND" value="1000" units="mmol_per_gDW_per_hr"/>
            <parameter id="FLUX_VALUE" value="0" units="mmol_per_gDW_per_hr"/>
          </listOfParameters>
        </kineticLaw>
      </reaction>
      <reaction id="R_biomass_pgp" name="biomass_pgp" reversible="false">
        <notes>
          <html xmlns="http://www.w3.org/1999/xhtml">
            <p>EC NUMBER: </p>
            <p>AUTHORS: </p>
            <p>PROTEIN_ASSOCIATION: </p>
            <p>GENE_ASSOCIATION: BIOMASS</p>
            <p>PROTEIN ASSOCIATION: </p>
            <p>SUBSYSTEM: </p>
            <p>CONFIDENCE LEVEL: 1</p>
            <p>GENE ASSOCIATION: BIOMASS</p>
          </html>
        </notes>
        <listOfReactants>
          <speciesReference species="m_pg_do11e_c" stoichiometry="6.166109"/>
          <speciesReference species="m_pg_dte_c" stoichiometry="19.91356"/>
          <speciesReference species="m_pg_dode_c" stoichiometry="2.941719"/>
          <speciesReference species="m_pg_dh_c" stoichiometry="24.70876"/>
          <speciesReference species="m_pg_dote_c" stoichiometry="1.595798"/>
          <speciesReference species="m_pg_dh9e_c" stoichiometry="1.490889"/>
          <speciesReference species="m_pg_c36_c" stoichiometry="0.665402"/>
          <speciesReference species="m_pg_dt_c" stoichiometry="2.054749"/>
        </listOfReactants>
        <listOfProducts>
          <speciesReference species="m_pg_c" stoichiometry="1"/>
        </listOfProducts>
        <kineticLaw>
          <math xmlns="http://www.w3.org/1998/Math/MathML">
            <ci> FLUX_VALUE </ci>
          </math>
          <listOfParameters>
            <parameter id="OBJECTIVE_COEFFICIENT" value="0" units="dimensionless"/>
            <parameter id="LOWER_BOUND" value="0" units="mmol_per_gDW_per_hr"/>
            <parameter id="UPPER_BOUND" value="1000" units="mmol_per_gDW_per_hr"/>
            <parameter id="FLUX_VALUE" value="0" units="mmol_per_gDW_per_hr"/>
          </listOfParameters>
        </kineticLaw>
      </reaction>
      <reaction id="R_biomass_protein" name="biomass_protein" reversible="false">
        <notes>
          <html xmlns="http://www.w3.org/1999/xhtml">
            <p>EC NUMBER: </p>
            <p>AUTHORS: </p>
            <p>PROTEIN_ASSOCIATION: </p>
            <p>GENE_ASSOCIATION: BIOMASS</p>
            <p>PROTEIN ASSOCIATION: </p>
            <p>SUBSYSTEM: Protein synthesis</p>
            <p>CONFIDENCE LEVEL: 1</p>
            <p>GENE ASSOCIATION: BIOMASS</p>
          </html>
        </notes>
        <listOfReactants>
          <speciesReference species="m_histrna_c" stoichiometry="65"/>
          <speciesReference species="m_alatrna_c" stoichiometry="413"/>
          <speciesReference species="m_argtrna_c" stoichiometry="208"/>
          <speciesReference species="m_asntrna_c" stoichiometry="240"/>
          <speciesReference species="m_asptrna_c" stoichiometry="660"/>
          <speciesReference species="m_cystrna_c" stoichiometry="45"/>
          <speciesReference species="m_glytrna_c" stoichiometry="434"/>
          <speciesReference species="m_iletrna_c" stoichiometry="217"/>
          <speciesReference species="m_h2o_c" stoichiometry="19970"/>
          <speciesReference species="m_leutrna_c" stoichiometry="274"/>
          <speciesReference species="m_lystrna_c" stoichiometry="217"/>
          <speciesReference species="m_mettrna_c" stoichiometry="92"/>
          <speciesReference species="m_phetrna_c" stoichiometry="53"/>
          <speciesReference species="m_protrna_c" stoichiometry="129"/>
          <speciesReference species="m_sertrna_c" stoichiometry="260"/>
          <speciesReference species="m_thrtrna_c" stoichiometry="221"/>
          <speciesReference species="m_trptrna_c" stoichiometry="65"/>
          <speciesReference species="m_tyrtrna_c" stoichiometry="89"/>
          <speciesReference species="m_valtrna_c" stoichiometry="148"/>
          <speciesReference species="m_gtp_c" stoichiometry="19940"/>
          <speciesReference species="m_glutrna_c" stoichiometry="659"/>
          <speciesReference species="m_glntrna_c" stoichiometry="5510"/>
        </listOfReactants>
        <listOfProducts>
          <speciesReference species="m_protein_c" stoichiometry="1"/>
          <speciesReference species="m_trnaser_c" stoichiometry="260"/>
          <speciesReference species="m_trnaarg_c" stoichiometry="208"/>
          <speciesReference species="m_trnathr_c" stoichiometry="221"/>
          <speciesReference species="m_trnatrp_c" stoichiometry="65"/>
          <speciesReference species="m_trnatyr_c" stoichiometry="89"/>
          <speciesReference species="m_trnaval_c" stoichiometry="148"/>
          <speciesReference species="m_h_c" stoichiometry="29940"/>
          <speciesReference species="m_pi_c" stoichiometry="19940"/>
          <speciesReference species="m_gdp_c" stoichiometry="19940"/>
          <speciesReference species="m_trnacys_c" stoichiometry="45"/>
          <speciesReference species="m_trnagly_c" stoichiometry="434"/>
          <speciesReference species="m_trnaile_c" stoichiometry="217"/>
          <speciesReference species="m_trnaasn_c" stoichiometry="240"/>
          <speciesReference species="m_trnaasp_c" stoichiometry="660"/>
          <speciesReference species="m_trnagln_c" stoichiometry="5510"/>
          <speciesReference species="m_trnaglu_c" stoichiometry="659"/>
          <speciesReference species="m_trnahis_c" stoichiometry="65"/>
          <speciesReference species="m_trnaala_c" stoichiometry="413"/>
          <speciesReference species="m_trnaleu_c" stoichiometry="274"/>
          <speciesReference species="m_trnalys_c" stoichiometry="217"/>
          <speciesReference species="m_trnamet_c" stoichiometry="92"/>
          <speciesReference species="m_trnaphe_c" stoichiometry="53"/>
          <speciesReference species="m_trnapro_c" stoichiometry="129"/>
        </listOfProducts>
        <kineticLaw>
          <math xmlns="http://www.w3.org/1998/Math/MathML">
            <ci> FLUX_VALUE </ci>
          </math>
          <listOfParameters>
            <parameter id="OBJECTIVE_COEFFICIENT" value="0" units="dimensionless"/>
            <parameter id="LOWER_BOUND" value="0" units="mmol_per_gDW_per_hr"/>
            <parameter id="UPPER_BOUND" value="1000" units="mmol_per_gDW_per_hr"/>
            <parameter id="FLUX_VALUE" value="0" units="mmol_per_gDW_per_hr"/>
          </listOfParameters>
        </kineticLaw>
      </reaction>
      <reaction id="R_biomass_rna" name="biomass_rna" reversible="false">
        <notes>
          <html xmlns="http://www.w3.org/1999/xhtml">
            <p>EC NUMBER: </p>
            <p>AUTHORS: </p>
            <p>PROTEIN_ASSOCIATION: </p>
            <p>GENE_ASSOCIATION: BIOMASS</p>
            <p>PROTEIN ASSOCIATION: </p>
            <p>SUBSYSTEM: </p>
            <p>CONFIDENCE LEVEL: 1</p>
            <p>GENE ASSOCIATION: BIOMASS</p>
          </html>
        </notes>
        <listOfReactants>
          <speciesReference species="m_h2o_c" stoichiometry="100"/>
          <speciesReference species="m_gtp_c" stoichiometry="17.0717"/>
          <speciesReference species="m_utp_c" stoichiometry="32.9283"/>
          <speciesReference species="m_ctp_c" stoichiometry="17.0717"/>
          <speciesReference species="m_atp_c" stoichiometry="132.9283"/>
        </listOfReactants>
        <listOfProducts>
          <speciesReference species="m_adp_c" stoichiometry="100"/>
          <speciesReference species="m_pi_c" stoichiometry="100"/>
          <speciesReference species="m_rna_c" stoichiometry="1"/>
          <speciesReference species="m_ppi_c" stoichiometry="100"/>
          <speciesReference species="m_h_c" stoichiometry="100"/>
        </listOfProducts>
        <kineticLaw>
          <math xmlns="http://www.w3.org/1998/Math/MathML">
            <ci> FLUX_VALUE </ci>
          </math>
          <listOfParameters>
            <parameter id="OBJECTIVE_COEFFICIENT" value="0" units="dimensionless"/>
            <parameter id="LOWER_BOUND" value="0" units="mmol_per_gDW_per_hr"/>
            <parameter id="UPPER_BOUND" value="1000" units="mmol_per_gDW_per_hr"/>
            <parameter id="FLUX_VALUE" value="0" units="mmol_per_gDW_per_hr"/>
          </listOfParameters>
        </kineticLaw>
      </reaction>
      <reaction id="R_biomass_sqdg" name="biomass_sqdg" reversible="false">
        <notes>
          <html xmlns="http://www.w3.org/1999/xhtml">
            <p>EC NUMBER: </p>
            <p>AUTHORS: </p>
            <p>PROTEIN_ASSOCIATION: </p>
            <p>GENE_ASSOCIATION: BIOMASS</p>
            <p>PROTEIN ASSOCIATION: </p>
            <p>SUBSYSTEM: </p>
            <p>CONFIDENCE LEVEL: 1</p>
            <p>GENE ASSOCIATION: BIOMASS</p>
          </html>
        </notes>
        <listOfReactants>
          <speciesReference species="m_sqdg141_c" stoichiometry="12.35564"/>
          <speciesReference species="m_sqdg18_2_c" stoichiometry="1.82523"/>
          <speciesReference species="m_sqdg16_c" stoichiometry="15.33089"/>
          <speciesReference species="m_sqdg18_3_c" stoichiometry="0.990135"/>
          <speciesReference species="m_sqdg16_1_c" stoichiometry="0.925043"/>
          <speciesReference species="m_sqdg18_c" stoichiometry="0.412858"/>
          <speciesReference species="m_sqdg14_c" stoichiometry="1.274897"/>
          <speciesReference species="m_sqdg18_1_c" stoichiometry="3.825847"/>
        </listOfReactants>
        <listOfProducts>
          <speciesReference species="m_sqdg_c" stoichiometry="1"/>
        </listOfProducts>
        <kineticLaw>
          <math xmlns="http://www.w3.org/1998/Math/MathML">
            <ci> FLUX_VALUE </ci>
          </math>
          <listOfParameters>
            <parameter id="OBJECTIVE_COEFFICIENT" value="0" units="dimensionless"/>
            <parameter id="LOWER_BOUND" value="0" units="mmol_per_gDW_per_hr"/>
            <parameter id="UPPER_BOUND" value="1000" units="mmol_per_gDW_per_hr"/>
            <parameter id="FLUX_VALUE" value="0" units="mmol_per_gDW_per_hr"/>
          </listOfParameters>
        </kineticLaw>
      </reaction>
      <reaction id="R_CARB_EMMADH" name="erythro-methylmalate dehydrogenase" reversible="false">
        <notes>
          <html xmlns="http://www.w3.org/1999/xhtml">
            <p>EC NUMBER: 1.1.1.85</p>
            <p>AUTHORS: </p>
            <p>PROTEIN_ASSOCIATION: </p>
            <p>GENE_ASSOCIATION: ( Tery_4403 )</p>
            <p>PROTEIN ASSOCIATION: </p>
            <p>SUBSYSTEM: </p>
            <p>CONFIDENCE LEVEL: 2</p>
            <p>GENE ASSOCIATION: ( Tery_4403 )</p>
          </html>
        </notes>
        <listOfReactants>
          <speciesReference species="m_emma_c" stoichiometry="1"/>
          <speciesReference species="m_nad_c" stoichiometry="1"/>
        </listOfReactants>
        <listOfProducts>
          <speciesReference species="m_nadh_c" stoichiometry="1"/>
          <speciesReference species="m_akb_c" stoichiometry="1"/>
          <speciesReference species="m_co2_c" stoichiometry="1"/>
        </listOfProducts>
        <kineticLaw>
          <math xmlns="http://www.w3.org/1998/Math/MathML">
            <ci> FLUX_VALUE </ci>
          </math>
          <listOfParameters>
            <parameter id="OBJECTIVE_COEFFICIENT" value="0" units="dimensionless"/>
            <parameter id="LOWER_BOUND" value="0" units="mmol_per_gDW_per_hr"/>
            <parameter id="UPPER_BOUND" value="1000" units="mmol_per_gDW_per_hr"/>
            <parameter id="FLUX_VALUE" value="0" units="mmol_per_gDW_per_hr"/>
          </listOfParameters>
        </kineticLaw>
      </reaction>
      <reaction id="R_CAR_dCoAKIN" name="ATP:dephospho-CoA 3&apos;-phosphotransferase" reversible="false">
        <notes>
          <html xmlns="http://www.w3.org/1999/xhtml">
            <p>EC NUMBER: 2.7.1.24</p>
            <p>AUTHORS: </p>
            <p>PROTEIN_ASSOCIATION: </p>
            <p>GENE_ASSOCIATION: ( Tery_0362 )</p>
            <p>PROTEIN ASSOCIATION: </p>
            <p>SUBSYSTEM: </p>
            <p>CONFIDENCE LEVEL: 2</p>
            <p>GENE ASSOCIATION: ( Tery_0362 )</p>
          </html>
        </notes>
        <listOfReactants>
          <speciesReference species="m_atp_c" stoichiometry="1"/>
          <speciesReference species="m_dpcoa_c" stoichiometry="1"/>
        </listOfReactants>
        <listOfProducts>
          <speciesReference species="m_coa_c" stoichiometry="1"/>
          <speciesReference species="m_adp_c" stoichiometry="1"/>
          <speciesReference species="m_h_c" stoichiometry="1"/>
        </listOfProducts>
        <kineticLaw>
          <math xmlns="http://www.w3.org/1998/Math/MathML">
            <ci> FLUX_VALUE </ci>
          </math>
          <listOfParameters>
            <parameter id="OBJECTIVE_COEFFICIENT" value="0" units="dimensionless"/>
            <parameter id="LOWER_BOUND" value="0" units="mmol_per_gDW_per_hr"/>
            <parameter id="UPPER_BOUND" value="1000" units="mmol_per_gDW_per_hr"/>
            <parameter id="FLUX_VALUE" value="0" units="mmol_per_gDW_per_hr"/>
          </listOfParameters>
        </kineticLaw>
      </reaction>
      <reaction id="R_CDP_12DAIH" name="anteisoheptadecanoyl-phosphatidate cytidylyltransferase" reversible="true">
        <notes>
          <html xmlns="http://www.w3.org/1999/xhtml">
            <p>EC NUMBER: 2.7.7.41</p>
            <p>AUTHORS: </p>
            <p>PROTEIN_ASSOCIATION: </p>
            <p>GENE_ASSOCIATION: ( Tery_1291 )</p>
            <p>PROTEIN ASSOCIATION: </p>
            <p>SUBSYSTEM: </p>
            <p>CONFIDENCE LEVEL: 2</p>
            <p>GENE ASSOCIATION: ( Tery_1291 )</p>
          </html>
        </notes>
        <listOfReactants>
          <speciesReference species="m_12disohd_g3p_c" stoichiometry="1"/>
          <speciesReference species="m_ctp_c" stoichiometry="1"/>
        </listOfReactants>
        <listOfProducts>
          <speciesReference species="m_ppi_c" stoichiometry="1"/>
          <speciesReference species="m_cdp12diaisohdgly_c" stoichiometry="1"/>
        </listOfProducts>
        <kineticLaw>
          <math xmlns="http://www.w3.org/1998/Math/MathML">
            <ci> FLUX_VALUE </ci>
          </math>
          <listOfParameters>
            <parameter id="OBJECTIVE_COEFFICIENT" value="0" units="dimensionless"/>
            <parameter id="LOWER_BOUND" value="-1000" units="mmol_per_gDW_per_hr"/>
            <parameter id="UPPER_BOUND" value="1000" units="mmol_per_gDW_per_hr"/>
            <parameter id="FLUX_VALUE" value="0" units="mmol_per_gDW_per_hr"/>
          </listOfParameters>
        </kineticLaw>
      </reaction>
      <reaction id="R_CDP_12DDD" name="CDP-diacylglycerol synthetase (n-C12:0)" reversible="true">
        <notes>
          <html xmlns="http://www.w3.org/1999/xhtml">
            <p>EC NUMBER: 2.7.7.41</p>
            <p>AUTHORS: </p>
            <p>PROTEIN_ASSOCIATION: </p>
            <p>GENE_ASSOCIATION: ( Tery_1291 )</p>
            <p>PROTEIN ASSOCIATION: </p>
            <p>SUBSYSTEM: </p>
            <p>CONFIDENCE LEVEL: 2</p>
            <p>GENE ASSOCIATION: ( Tery_1291 )</p>
          </html>
        </notes>
        <listOfReactants>
          <speciesReference species="m_12ddd_g3p_c" stoichiometry="1"/>
          <speciesReference species="m_ctp_c" stoichiometry="1"/>
        </listOfReactants>
        <listOfProducts>
          <speciesReference species="m_ppi_c" stoichiometry="1"/>
          <speciesReference species="m_cdp12dddgly_c" stoichiometry="1"/>
        </listOfProducts>
        <kineticLaw>
          <math xmlns="http://www.w3.org/1998/Math/MathML">
            <ci> FLUX_VALUE </ci>
          </math>
          <listOfParameters>
            <parameter id="OBJECTIVE_COEFFICIENT" value="0" units="dimensionless"/>
            <parameter id="LOWER_BOUND" value="-1000" units="mmol_per_gDW_per_hr"/>
            <parameter id="UPPER_BOUND" value="1000" units="mmol_per_gDW_per_hr"/>
            <parameter id="FLUX_VALUE" value="0" units="mmol_per_gDW_per_hr"/>
          </listOfParameters>
        </kineticLaw>
      </reaction>
      <reaction id="R_CDP_12DHD" name="CDP-diacylglycerol synthetase (n-C16:0)" reversible="true">
        <notes>
          <html xmlns="http://www.w3.org/1999/xhtml">
            <p>EC NUMBER: 2.7.7.41</p>
            <p>AUTHORS: </p>
            <p>PROTEIN_ASSOCIATION: </p>
            <p>GENE_ASSOCIATION: ( Tery_1291 )</p>
            <p>PROTEIN ASSOCIATION: </p>
            <p>SUBSYSTEM: </p>
            <p>CONFIDENCE LEVEL: 2</p>
            <p>GENE ASSOCIATION: ( Tery_1291 )</p>
          </html>
        </notes>
        <listOfReactants>
          <speciesReference species="m_ctp_c" stoichiometry="1"/>
          <speciesReference species="m_12dhd_gly3p_c" stoichiometry="1"/>
        </listOfReactants>
        <listOfProducts>
          <speciesReference species="m_cdp12dhdgly_c" stoichiometry="1"/>
          <speciesReference species="m_ppi_c" stoichiometry="1"/>
        </listOfProducts>
        <kineticLaw>
          <math xmlns="http://www.w3.org/1998/Math/MathML">
            <ci> FLUX_VALUE </ci>
          </math>
          <listOfParameters>
            <parameter id="OBJECTIVE_COEFFICIENT" value="0" units="dimensionless"/>
            <parameter id="LOWER_BOUND" value="-1000" units="mmol_per_gDW_per_hr"/>
            <parameter id="UPPER_BOUND" value="1000" units="mmol_per_gDW_per_hr"/>
            <parameter id="FLUX_VALUE" value="0" units="mmol_per_gDW_per_hr"/>
          </listOfParameters>
        </kineticLaw>
      </reaction>
      <reaction id="R_CDP_12DHX9E" name="CDP-diacylglycerol synthetase (n-C16:1)" reversible="true">
        <notes>
          <html xmlns="http://www.w3.org/1999/xhtml">
            <p>EC NUMBER: 2.7.7.41</p>
            <p>AUTHORS: </p>
            <p>PROTEIN_ASSOCIATION: </p>
            <p>GENE_ASSOCIATION: ( Tery_1291 )</p>
            <p>PROTEIN ASSOCIATION: </p>
            <p>SUBSYSTEM: </p>
            <p>CONFIDENCE LEVEL: 2</p>
            <p>GENE ASSOCIATION: ( Tery_1291 )</p>
          </html>
        </notes>
        <listOfReactants>
          <speciesReference species="m_ctp_c" stoichiometry="1"/>
          <speciesReference species="m_12dhd9e_g3p_c" stoichiometry="1"/>
        </listOfReactants>
        <listOfProducts>
          <speciesReference species="m_cdp_12_dihex9egly_c" stoichiometry="1"/>
          <speciesReference species="m_ppi_c" stoichiometry="1"/>
        </listOfProducts>
        <kineticLaw>
          <math xmlns="http://www.w3.org/1998/Math/MathML">
            <ci> FLUX_VALUE </ci>
          </math>
          <listOfParameters>
            <parameter id="OBJECTIVE_COEFFICIENT" value="0" units="dimensionless"/>
            <parameter id="LOWER_BOUND" value="-1000" units="mmol_per_gDW_per_hr"/>
            <parameter id="UPPER_BOUND" value="1000" units="mmol_per_gDW_per_hr"/>
            <parameter id="FLUX_VALUE" value="0" units="mmol_per_gDW_per_hr"/>
          </listOfParameters>
        </kineticLaw>
      </reaction>
      <reaction id="R_CDP_12DHXD" name="isohexadecanoyl-phosphatidate cytidylyltransferase" reversible="true">
        <notes>
          <html xmlns="http://www.w3.org/1999/xhtml">
            <p>EC NUMBER: 2.7.7.41</p>
            <p>AUTHORS: </p>
            <p>PROTEIN_ASSOCIATION: </p>
            <p>GENE_ASSOCIATION: ( Tery_1291 )</p>
            <p>PROTEIN ASSOCIATION: </p>
            <p>SUBSYSTEM: </p>
            <p>CONFIDENCE LEVEL: 2</p>
            <p>GENE ASSOCIATION: ( Tery_1291 )</p>
          </html>
        </notes>
        <listOfReactants>
          <speciesReference species="m_12disohd_g3p_c" stoichiometry="1"/>
          <speciesReference species="m_ctp_c" stoichiometry="1"/>
        </listOfReactants>
        <listOfProducts>
          <speciesReference species="m_cdp12disohdgly_c" stoichiometry="1"/>
          <speciesReference species="m_ppi_c" stoichiometry="1"/>
        </listOfProducts>
        <kineticLaw>
          <math xmlns="http://www.w3.org/1998/Math/MathML">
            <ci> FLUX_VALUE </ci>
          </math>
          <listOfParameters>
            <parameter id="OBJECTIVE_COEFFICIENT" value="0" units="dimensionless"/>
            <parameter id="LOWER_BOUND" value="-1000" units="mmol_per_gDW_per_hr"/>
            <parameter id="UPPER_BOUND" value="1000" units="mmol_per_gDW_per_hr"/>
            <parameter id="FLUX_VALUE" value="0" units="mmol_per_gDW_per_hr"/>
          </listOfParameters>
        </kineticLaw>
      </reaction>
      <reaction id="R_CDP_12DIPD" name="anteisopentadecanoyl-phosphatidate cytidylyltransferase" reversible="false">
        <notes>
          <html xmlns="http://www.w3.org/1999/xhtml">
            <p>EC NUMBER: 2.7.7.41</p>
            <p>AUTHORS: </p>
            <p>PROTEIN_ASSOCIATION: </p>
            <p>GENE_ASSOCIATION: ( Tery_1291 )</p>
            <p>PROTEIN ASSOCIATION: </p>
            <p>SUBSYSTEM: </p>
            <p>CONFIDENCE LEVEL: 2</p>
            <p>GENE ASSOCIATION: ( Tery_1291 )</p>
          </html>
        </notes>
        <listOfReactants>
          <speciesReference species="m_ctp_c" stoichiometry="1"/>
          <speciesReference species="m_1_2_dipd_g3p_c" stoichiometry="1"/>
          <speciesReference species="m_h_c" stoichiometry="1"/>
        </listOfReactants>
        <listOfProducts>
          <speciesReference species="m_ppi_c" stoichiometry="1"/>
          <speciesReference species="m_cdp_1_2_dipdgly_c" stoichiometry="1"/>
        </listOfProducts>
        <kineticLaw>
          <math xmlns="http://www.w3.org/1998/Math/MathML">
            <ci> FLUX_VALUE </ci>
          </math>
          <listOfParameters>
            <parameter id="OBJECTIVE_COEFFICIENT" value="0" units="dimensionless"/>
            <parameter id="LOWER_BOUND" value="0" units="mmol_per_gDW_per_hr"/>
            <parameter id="UPPER_BOUND" value="1000" units="mmol_per_gDW_per_hr"/>
            <parameter id="FLUX_VALUE" value="0" units="mmol_per_gDW_per_hr"/>
          </listOfParameters>
        </kineticLaw>
      </reaction>
      <reaction id="R_CDP_12DISOHD" name="isoheptadecanoyl-phosphatidate cytidylyltransferase" reversible="true">
        <notes>
          <html xmlns="http://www.w3.org/1999/xhtml">
            <p>EC NUMBER: 2.7.7.41</p>
            <p>AUTHORS: </p>
            <p>PROTEIN_ASSOCIATION: </p>
            <p>GENE_ASSOCIATION: ( Tery_1291 )</p>
            <p>PROTEIN ASSOCIATION: </p>
            <p>SUBSYSTEM: </p>
            <p>CONFIDENCE LEVEL: 2</p>
            <p>GENE ASSOCIATION: ( Tery_1291 )</p>
          </html>
        </notes>
        <listOfReactants>
          <speciesReference species="m_12_dihd_g3p_c" stoichiometry="1"/>
          <speciesReference species="m_ctp_c" stoichiometry="1"/>
        </listOfReactants>
        <listOfProducts>
          <speciesReference species="m_cdp12disohdgly_c" stoichiometry="1"/>
          <speciesReference species="m_ppi_c" stoichiometry="1"/>
        </listOfProducts>
        <kineticLaw>
          <math xmlns="http://www.w3.org/1998/Math/MathML">
            <ci> FLUX_VALUE </ci>
          </math>
          <listOfParameters>
            <parameter id="OBJECTIVE_COEFFICIENT" value="0" units="dimensionless"/>
            <parameter id="LOWER_BOUND" value="-1000" units="mmol_per_gDW_per_hr"/>
            <parameter id="UPPER_BOUND" value="1000" units="mmol_per_gDW_per_hr"/>
            <parameter id="FLUX_VALUE" value="0" units="mmol_per_gDW_per_hr"/>
          </listOfParameters>
        </kineticLaw>
      </reaction>
      <reaction id="R_CDP_12DITD" name="isotetradecanoyl-phosphatidate cytidylyltransferase" reversible="true">
        <notes>
          <html xmlns="http://www.w3.org/1999/xhtml">
            <p>EC NUMBER: 2.7.7.41</p>
            <p>AUTHORS: </p>
            <p>PROTEIN_ASSOCIATION: </p>
            <p>GENE_ASSOCIATION: ( Tery_1291 )</p>
            <p>PROTEIN ASSOCIATION: </p>
            <p>SUBSYSTEM: </p>
            <p>CONFIDENCE LEVEL: 2</p>
            <p>GENE ASSOCIATION: ( Tery_1291 )</p>
          </html>
        </notes>
        <listOfReactants>
          <speciesReference species="m_1_2_ditd_g3p_c" stoichiometry="1"/>
          <speciesReference species="m_ctp_c" stoichiometry="1"/>
        </listOfReactants>
        <listOfProducts>
          <speciesReference species="m_cdp12disotdgly_c" stoichiometry="1"/>
          <speciesReference species="m_ppi_c" stoichiometry="1"/>
        </listOfProducts>
        <kineticLaw>
          <math xmlns="http://www.w3.org/1998/Math/MathML">
            <ci> FLUX_VALUE </ci>
          </math>
          <listOfParameters>
            <parameter id="OBJECTIVE_COEFFICIENT" value="0" units="dimensionless"/>
            <parameter id="LOWER_BOUND" value="-1000" units="mmol_per_gDW_per_hr"/>
            <parameter id="UPPER_BOUND" value="1000" units="mmol_per_gDW_per_hr"/>
            <parameter id="FLUX_VALUE" value="0" units="mmol_per_gDW_per_hr"/>
          </listOfParameters>
        </kineticLaw>
      </reaction>
      <reaction id="R_CDP_12DOD" name="CDP-diacylglycerol synthetase (n-C18:0)" reversible="true">
        <notes>
          <html xmlns="http://www.w3.org/1999/xhtml">
            <p>EC NUMBER: 2.7.7.41</p>
            <p>AUTHORS: </p>
            <p>PROTEIN_ASSOCIATION: </p>
            <p>GENE_ASSOCIATION: ( Tery_1291 )</p>
            <p>PROTEIN ASSOCIATION: </p>
            <p>SUBSYSTEM: </p>
            <p>CONFIDENCE LEVEL: 2</p>
            <p>GENE ASSOCIATION: ( Tery_1291 )</p>
          </html>
        </notes>
        <listOfReactants>
          <speciesReference species="m_ctp_c" stoichiometry="1"/>
          <speciesReference species="m_dodg3p_c" stoichiometry="1"/>
        </listOfReactants>
        <listOfProducts>
          <speciesReference species="m_ppi_c" stoichiometry="1"/>
          <speciesReference species="m_cdp_12_dodgly_c" stoichiometry="1"/>
        </listOfProducts>
        <kineticLaw>
          <math xmlns="http://www.w3.org/1998/Math/MathML">
            <ci> FLUX_VALUE </ci>
          </math>
          <listOfParameters>
            <parameter id="OBJECTIVE_COEFFICIENT" value="0" units="dimensionless"/>
            <parameter id="LOWER_BOUND" value="-1000" units="mmol_per_gDW_per_hr"/>
            <parameter id="UPPER_BOUND" value="1000" units="mmol_per_gDW_per_hr"/>
            <parameter id="FLUX_VALUE" value="0" units="mmol_per_gDW_per_hr"/>
          </listOfParameters>
        </kineticLaw>
      </reaction>
      <reaction id="R_CDP_12DOD11E" name="CDP-diacylglycerol synthetase (n-C18:1)" reversible="true">
        <notes>
          <html xmlns="http://www.w3.org/1999/xhtml">
            <p>EC NUMBER: 2.7.7.41</p>
            <p>AUTHORS: </p>
            <p>PROTEIN_ASSOCIATION: </p>
            <p>GENE_ASSOCIATION: ( Tery_1291 )</p>
            <p>PROTEIN ASSOCIATION: </p>
            <p>SUBSYSTEM: </p>
            <p>CONFIDENCE LEVEL: 2</p>
            <p>GENE ASSOCIATION: ( Tery_1291 )</p>
          </html>
        </notes>
        <listOfReactants>
          <speciesReference species="m_ctp_c" stoichiometry="1"/>
          <speciesReference species="m_12dod11e_gly3p_c" stoichiometry="1"/>
        </listOfReactants>
        <listOfProducts>
          <speciesReference species="m_ppi_c" stoichiometry="1"/>
          <speciesReference species="m_cdp12dod11egly_c" stoichiometry="1"/>
        </listOfProducts>
        <kineticLaw>
          <math xmlns="http://www.w3.org/1998/Math/MathML">
            <ci> FLUX_VALUE </ci>
          </math>
          <listOfParameters>
            <parameter id="OBJECTIVE_COEFFICIENT" value="0" units="dimensionless"/>
            <parameter id="LOWER_BOUND" value="-1000" units="mmol_per_gDW_per_hr"/>
            <parameter id="UPPER_BOUND" value="1000" units="mmol_per_gDW_per_hr"/>
            <parameter id="FLUX_VALUE" value="0" units="mmol_per_gDW_per_hr"/>
          </listOfParameters>
        </kineticLaw>
      </reaction>
      <reaction id="R_CDP_12DPDG" name="isopentadecanoyl-phosphatidate cytidylyltransferase" reversible="true">
        <notes>
          <html xmlns="http://www.w3.org/1999/xhtml">
            <p>EC NUMBER: 2.7.7.41</p>
            <p>AUTHORS: </p>
            <p>PROTEIN_ASSOCIATION: </p>
            <p>GENE_ASSOCIATION: ( Tery_1291 )</p>
            <p>PROTEIN ASSOCIATION: </p>
            <p>SUBSYSTEM: </p>
            <p>CONFIDENCE LEVEL: 2</p>
            <p>GENE ASSOCIATION: ( Tery_1291 )</p>
          </html>
        </notes>
        <listOfReactants>
          <speciesReference species="m_12disopdg3p_c" stoichiometry="1"/>
          <speciesReference species="m_ctp_c" stoichiometry="1"/>
        </listOfReactants>
        <listOfProducts>
          <speciesReference species="m_cdp12dpdg_c" stoichiometry="1"/>
          <speciesReference species="m_ppi_c" stoichiometry="1"/>
        </listOfProducts>
        <kineticLaw>
          <math xmlns="http://www.w3.org/1998/Math/MathML">
            <ci> FLUX_VALUE </ci>
          </math>
          <listOfParameters>
            <parameter id="OBJECTIVE_COEFFICIENT" value="0" units="dimensionless"/>
            <parameter id="LOWER_BOUND" value="-1000" units="mmol_per_gDW_per_hr"/>
            <parameter id="UPPER_BOUND" value="1000" units="mmol_per_gDW_per_hr"/>
            <parameter id="FLUX_VALUE" value="0" units="mmol_per_gDW_per_hr"/>
          </listOfParameters>
        </kineticLaw>
      </reaction>
      <reaction id="R_CDP_12DTD" name="CDP-diacylglycerol synthetase (n-C14:0)" reversible="true">
        <notes>
          <html xmlns="http://www.w3.org/1999/xhtml">
            <p>EC NUMBER: 2.7.7.41</p>
            <p>AUTHORS: </p>
            <p>PROTEIN_ASSOCIATION: </p>
            <p>GENE_ASSOCIATION: ( Tery_1291 )</p>
            <p>PROTEIN ASSOCIATION: </p>
            <p>SUBSYSTEM: </p>
            <p>CONFIDENCE LEVEL: 2</p>
            <p>GENE ASSOCIATION: ( Tery_1291 )</p>
          </html>
        </notes>
        <listOfReactants>
          <speciesReference species="m_ctp_c" stoichiometry="1"/>
          <speciesReference species="m_12dtdg3p_c" stoichiometry="1"/>
        </listOfReactants>
        <listOfProducts>
          <speciesReference species="m_cdp12dtdgly_c" stoichiometry="1"/>
          <speciesReference species="m_ppi_c" stoichiometry="1"/>
        </listOfProducts>
        <kineticLaw>
          <math xmlns="http://www.w3.org/1998/Math/MathML">
            <ci> FLUX_VALUE </ci>
          </math>
          <listOfParameters>
            <parameter id="OBJECTIVE_COEFFICIENT" value="0" units="dimensionless"/>
            <parameter id="LOWER_BOUND" value="-1000" units="mmol_per_gDW_per_hr"/>
            <parameter id="UPPER_BOUND" value="1000" units="mmol_per_gDW_per_hr"/>
            <parameter id="FLUX_VALUE" value="0" units="mmol_per_gDW_per_hr"/>
          </listOfParameters>
        </kineticLaw>
      </reaction>
      <reaction id="R_CDP_12DTDE" name="CDP-diacylglycerol synthetase (n-C14:1)" reversible="true">
        <notes>
          <html xmlns="http://www.w3.org/1999/xhtml">
            <p>EC NUMBER: 2.7.7.41</p>
            <p>AUTHORS: </p>
            <p>PROTEIN_ASSOCIATION: </p>
            <p>GENE_ASSOCIATION: ( Tery_1291 )</p>
            <p>PROTEIN ASSOCIATION: </p>
            <p>SUBSYSTEM: </p>
            <p>CONFIDENCE LEVEL: 2</p>
            <p>GENE ASSOCIATION: ( Tery_1291 )</p>
          </html>
        </notes>
        <listOfReactants>
          <speciesReference species="m_12dtdeg3p_c" stoichiometry="1"/>
          <speciesReference species="m_ctp_c" stoichiometry="1"/>
        </listOfReactants>
        <listOfProducts>
          <speciesReference species="m_ppi_c" stoichiometry="1"/>
          <speciesReference species="m_cdp12dtdegly_c" stoichiometry="1"/>
        </listOfProducts>
        <kineticLaw>
          <math xmlns="http://www.w3.org/1998/Math/MathML">
            <ci> FLUX_VALUE </ci>
          </math>
          <listOfParameters>
            <parameter id="OBJECTIVE_COEFFICIENT" value="0" units="dimensionless"/>
            <parameter id="LOWER_BOUND" value="-1000" units="mmol_per_gDW_per_hr"/>
            <parameter id="UPPER_BOUND" value="1000" units="mmol_per_gDW_per_hr"/>
            <parameter id="FLUX_VALUE" value="0" units="mmol_per_gDW_per_hr"/>
          </listOfParameters>
        </kineticLaw>
      </reaction>
      <reaction id="R_CDP_12DTD7E" name="CDP-diacylglycerol synthetase (n-C14:1)" reversible="true">
        <notes>
          <html xmlns="http://www.w3.org/1999/xhtml">
            <p>EC NUMBER: 2.7.7.41</p>
            <p>AUTHORS: </p>
            <p>PROTEIN_ASSOCIATION: </p>
            <p>GENE_ASSOCIATION: ( Tery_1291 )</p>
            <p>PROTEIN ASSOCIATION: </p>
            <p>SUBSYSTEM: </p>
            <p>CONFIDENCE LEVEL: 2</p>
            <p>GENE ASSOCIATION: ( Tery_1291 )</p>
          </html>
        </notes>
        <listOfReactants>
          <speciesReference species="m_ctp_c" stoichiometry="1"/>
          <speciesReference species="m_1_2_dtd7e_g3p_c" stoichiometry="1"/>
        </listOfReactants>
        <listOfProducts>
          <speciesReference species="m_ppi_c" stoichiometry="1"/>
          <speciesReference species="m_cdp12dtd7egly_c" stoichiometry="1"/>
        </listOfProducts>
        <kineticLaw>
          <math xmlns="http://www.w3.org/1998/Math/MathML">
            <ci> FLUX_VALUE </ci>
          </math>
          <listOfParameters>
            <parameter id="OBJECTIVE_COEFFICIENT" value="0" units="dimensionless"/>
            <parameter id="LOWER_BOUND" value="-1000" units="mmol_per_gDW_per_hr"/>
            <parameter id="UPPER_BOUND" value="1000" units="mmol_per_gDW_per_hr"/>
            <parameter id="FLUX_VALUE" value="0" units="mmol_per_gDW_per_hr"/>
          </listOfParameters>
        </kineticLaw>
      </reaction>
      <reaction id="R_CDP_NDG3POR" name="sn-Glycerol-3-phosphate:NADP+ 2-oxidoreductase" reversible="true">
        <notes>
          <html xmlns="http://www.w3.org/1999/xhtml">
            <p>EC NUMBER: 1.1.1.261 or 1.1.1.94</p>
            <p>AUTHORS: </p>
            <p>PROTEIN_ASSOCIATION: </p>
            <p>GENE_ASSOCIATION: ( Tery_1811 )</p>
            <p>PROTEIN ASSOCIATION: </p>
            <p>SUBSYSTEM: </p>
            <p>CONFIDENCE LEVEL: 2</p>
            <p>GENE ASSOCIATION: ( Tery_1811 )</p>
          </html>
        </notes>
        <listOfReactants>
          <speciesReference species="m_3pg_c" stoichiometry="1"/>
          <speciesReference species="m_nadp_c" stoichiometry="1"/>
        </listOfReactants>
        <listOfProducts>
          <speciesReference species="m_dhap_c" stoichiometry="1"/>
          <speciesReference species="m_h_c" stoichiometry="1"/>
          <speciesReference species="m_nadph_c" stoichiometry="1"/>
        </listOfProducts>
        <kineticLaw>
          <math xmlns="http://www.w3.org/1998/Math/MathML">
            <ci> FLUX_VALUE </ci>
          </math>
          <listOfParameters>
            <parameter id="OBJECTIVE_COEFFICIENT" value="0" units="dimensionless"/>
            <parameter id="LOWER_BOUND" value="-1000" units="mmol_per_gDW_per_hr"/>
            <parameter id="UPPER_BOUND" value="1000" units="mmol_per_gDW_per_hr"/>
            <parameter id="FLUX_VALUE" value="0" units="mmol_per_gDW_per_hr"/>
          </listOfParameters>
        </kineticLaw>
      </reaction>
      <reaction id="R_CFIX_CDH" name="Carbonic acid hydro-lyase" reversible="true">
        <notes>
          <html xmlns="http://www.w3.org/1999/xhtml">
            <p>EC NUMBER: 4.2.1.1</p>
            <p>AUTHORS: </p>
            <p>PROTEIN_ASSOCIATION: </p>
            <p>GENE_ASSOCIATION: ( Tery_3849 )</p>
            <p>PROTEIN ASSOCIATION: </p>
            <p>SUBSYSTEM: </p>
            <p>CONFIDENCE LEVEL: 2</p>
            <p>GENE ASSOCIATION: ( Tery_3849 )</p>
          </html>
        </notes>
        <listOfReactants>
          <speciesReference species="m_hco3_c" stoichiometry="1"/>
          <speciesReference species="m_h_c" stoichiometry="1"/>
        </listOfReactants>
        <listOfProducts>
          <speciesReference species="m_h2o_c" stoichiometry="1"/>
          <speciesReference species="m_co2_c" stoichiometry="1"/>
        </listOfProducts>
        <kineticLaw>
          <math xmlns="http://www.w3.org/1998/Math/MathML">
            <ci> FLUX_VALUE </ci>
          </math>
          <listOfParameters>
            <parameter id="OBJECTIVE_COEFFICIENT" value="0" units="dimensionless"/>
            <parameter id="LOWER_BOUND" value="-1000" units="mmol_per_gDW_per_hr"/>
            <parameter id="UPPER_BOUND" value="1000" units="mmol_per_gDW_per_hr"/>
            <parameter id="FLUX_VALUE" value="0" units="mmol_per_gDW_per_hr"/>
          </listOfParameters>
        </kineticLaw>
      </reaction>
      <reaction id="R_CFIX_F16BA" name="Sedoheptulose 1,7-bisphosphate D-glyceraldehyde-3-phosphate-lyase" reversible="true">
        <notes>
          <html xmlns="http://www.w3.org/1999/xhtml">
            <p>EC NUMBER: 4.1.2.13</p>
            <p>AUTHORS: </p>
            <p>PROTEIN_ASSOCIATION: </p>
            <p>GENE_ASSOCIATION: ( Tery_4099 )</p>
            <p>PROTEIN ASSOCIATION: </p>
            <p>SUBSYSTEM: Calvin Benson Bassham Cycle</p>
            <p>CONFIDENCE LEVEL: 2</p>
            <p>GENE ASSOCIATION: ( Tery_4099 )</p>
          </html>
        </notes>
        <listOfReactants>
          <speciesReference species="m_s17p_c" stoichiometry="1"/>
        </listOfReactants>
        <listOfProducts>
          <speciesReference species="m_dhap_c" stoichiometry="1"/>
          <speciesReference species="m_e4p_c" stoichiometry="1"/>
        </listOfProducts>
        <kineticLaw>
          <math xmlns="http://www.w3.org/1998/Math/MathML">
            <ci> FLUX_VALUE </ci>
          </math>
          <listOfParameters>
            <parameter id="OBJECTIVE_COEFFICIENT" value="0" units="dimensionless"/>
            <parameter id="LOWER_BOUND" value="-1000" units="mmol_per_gDW_per_hr"/>
            <parameter id="UPPER_BOUND" value="1000" units="mmol_per_gDW_per_hr"/>
            <parameter id="FLUX_VALUE" value="0" units="mmol_per_gDW_per_hr"/>
          </listOfParameters>
        </kineticLaw>
      </reaction>
      <reaction id="R_CFIX_glpX" name="Sedoheptulose 1,7-bisphosphate 1-phosphohydrolase" reversible="false">
        <notes>
          <html xmlns="http://www.w3.org/1999/xhtml">
            <p>EC NUMBER: 3.1.3.11 and 3.1.3.37</p>
            <p>AUTHORS: </p>
            <p>PROTEIN_ASSOCIATION: </p>
            <p>GENE_ASSOCIATION: ( Tery_0948 )</p>
            <p>PROTEIN ASSOCIATION: </p>
            <p>SUBSYSTEM: Calvin Benson Bassham Cycle</p>
            <p>CONFIDENCE LEVEL: 2</p>
            <p>GENE ASSOCIATION: ( Tery_0948 )</p>
          </html>
        </notes>
        <listOfReactants>
          <speciesReference species="m_h2o_c" stoichiometry="1"/>
          <speciesReference species="m_s17p_c" stoichiometry="1"/>
        </listOfReactants>
        <listOfProducts>
          <speciesReference species="m_pi_c" stoichiometry="1"/>
          <speciesReference species="m_s7p_c" stoichiometry="1"/>
        </listOfProducts>
        <kineticLaw>
          <math xmlns="http://www.w3.org/1998/Math/MathML">
            <ci> FLUX_VALUE </ci>
          </math>
          <listOfParameters>
            <parameter id="OBJECTIVE_COEFFICIENT" value="0" units="dimensionless"/>
            <parameter id="LOWER_BOUND" value="0" units="mmol_per_gDW_per_hr"/>
            <parameter id="UPPER_BOUND" value="1000" units="mmol_per_gDW_per_hr"/>
            <parameter id="FLUX_VALUE" value="0" units="mmol_per_gDW_per_hr"/>
          </listOfParameters>
        </kineticLaw>
      </reaction>
      <reaction id="R_CFIX_PEPCX" name="Orthophosphate:oxaloacetate carboxyl-lyase (phosphorylating)" reversible="false">
        <notes>
          <html xmlns="http://www.w3.org/1999/xhtml">
            <p>EC NUMBER: 4.1.1.31</p>
            <p>AUTHORS: </p>
            <p>PROTEIN_ASSOCIATION: </p>
            <p>GENE_ASSOCIATION: ( Tery_0836 )</p>
            <p>PROTEIN ASSOCIATION: </p>
            <p>SUBSYSTEM: </p>
            <p>CONFIDENCE LEVEL: 2</p>
            <p>GENE ASSOCIATION: ( Tery_0836 )</p>
          </html>
        </notes>
        <listOfReactants>
          <speciesReference species="m_pep_c" stoichiometry="1"/>
          <speciesReference species="m_hco3_c" stoichiometry="1"/>
        </listOfReactants>
        <listOfProducts>
          <speciesReference species="m_pi_c" stoichiometry="1"/>
          <speciesReference species="m_oaa_c" stoichiometry="1"/>
        </listOfProducts>
        <kineticLaw>
          <math xmlns="http://www.w3.org/1998/Math/MathML">
            <ci> FLUX_VALUE </ci>
          </math>
          <listOfParameters>
            <parameter id="OBJECTIVE_COEFFICIENT" value="0" units="dimensionless"/>
            <parameter id="LOWER_BOUND" value="0" units="mmol_per_gDW_per_hr"/>
            <parameter id="UPPER_BOUND" value="1000" units="mmol_per_gDW_per_hr"/>
            <parameter id="FLUX_VALUE" value="0" units="mmol_per_gDW_per_hr"/>
          </listOfParameters>
        </kineticLaw>
      </reaction>
      <reaction id="R_CFIX_R5PIA" name="D-Ribose-5-phosphate ketol-isomerase" reversible="true">
        <notes>
          <html xmlns="http://www.w3.org/1999/xhtml">
            <p>EC NUMBER: 5.3.1.6</p>
            <p>AUTHORS: </p>
            <p>PROTEIN_ASSOCIATION: </p>
            <p>GENE_ASSOCIATION: ( Tery_2528 )</p>
            <p>PROTEIN ASSOCIATION: </p>
            <p>SUBSYSTEM: Calvin Benson Bassham Cycle</p>
            <p>CONFIDENCE LEVEL: 2</p>
            <p>GENE ASSOCIATION: ( Tery_2528 )</p>
          </html>
        </notes>
        <listOfReactants>
          <speciesReference species="m_r5p_c" stoichiometry="1"/>
        </listOfReactants>
        <listOfProducts>
          <speciesReference species="m_ru5p_c" stoichiometry="1"/>
        </listOfProducts>
        <kineticLaw>
          <math xmlns="http://www.w3.org/1998/Math/MathML">
            <ci> FLUX_VALUE </ci>
          </math>
          <listOfParameters>
            <parameter id="OBJECTIVE_COEFFICIENT" value="0" units="dimensionless"/>
            <parameter id="LOWER_BOUND" value="-1000" units="mmol_per_gDW_per_hr"/>
            <parameter id="UPPER_BOUND" value="1000" units="mmol_per_gDW_per_hr"/>
            <parameter id="FLUX_VALUE" value="0" units="mmol_per_gDW_per_hr"/>
          </listOfParameters>
        </kineticLaw>
      </reaction>
      <reaction id="R_CFIX_rbcL" name="D-Ribulose 1,5-bisphosphate carboxy-lyase (dimerizing)" reversible="false">
        <notes>
          <html xmlns="http://www.w3.org/1999/xhtml">
            <p>EC NUMBER: 4.1.1.39</p>
            <p>AUTHORS: </p>
            <p>PROTEIN_ASSOCIATION: </p>
            <p>GENE_ASSOCIATION: (Tery_1574 ) and ( Tery_4410 or Tery_4408 ) and ( Tery_4410)</p>
            <p>PROTEIN ASSOCIATION: </p>
            <p>SUBSYSTEM: Calvin Benson Bassham Cycle</p>
            <p>CONFIDENCE LEVEL: 2</p>
            <p>GENE ASSOCIATION: (Tery_1574 ) and ( Tery_4410 or Tery_4408 ) and ( Tery_4410)</p>
          </html>
        </notes>
        <listOfReactants>
          <speciesReference species="m_h2o_c" stoichiometry="1"/>
          <speciesReference species="m_co2_c" stoichiometry="1"/>
          <speciesReference species="m_RuBP_c" stoichiometry="1"/>
        </listOfReactants>
        <listOfProducts>
          <speciesReference species="m_gp_c" stoichiometry="2"/>
          <speciesReference species="m_h_c" stoichiometry="2"/>
        </listOfProducts>
        <kineticLaw>
          <math xmlns="http://www.w3.org/1998/Math/MathML">
            <ci> FLUX_VALUE </ci>
          </math>
          <listOfParameters>
            <parameter id="OBJECTIVE_COEFFICIENT" value="0" units="dimensionless"/>
            <parameter id="LOWER_BOUND" value="0" units="mmol_per_gDW_per_hr"/>
            <parameter id="UPPER_BOUND" value="1000" units="mmol_per_gDW_per_hr"/>
            <parameter id="FLUX_VALUE" value="0" units="mmol_per_gDW_per_hr"/>
          </listOfParameters>
        </kineticLaw>
      </reaction>
      <reaction id="R_CFIX_RL3EPI" name="D-Ribulose-5-phosphate 3-epimerase" reversible="true">
        <notes>
          <html xmlns="http://www.w3.org/1999/xhtml">
            <p>EC NUMBER: 5.1.3.1</p>
            <p>AUTHORS: </p>
            <p>PROTEIN_ASSOCIATION: </p>
            <p>GENE_ASSOCIATION: ( Tery_2606 )</p>
            <p>PROTEIN ASSOCIATION: </p>
            <p>SUBSYSTEM: Calvin Benson Bassham Cycle</p>
            <p>CONFIDENCE LEVEL: 2</p>
            <p>GENE ASSOCIATION: ( Tery_2606 )</p>
          </html>
        </notes>
        <listOfReactants>
          <speciesReference species="m_ru5p_c" stoichiometry="1"/>
        </listOfReactants>
        <listOfProducts>
          <speciesReference species="m_x5p_c" stoichiometry="1"/>
        </listOfProducts>
        <kineticLaw>
          <math xmlns="http://www.w3.org/1998/Math/MathML">
            <ci> FLUX_VALUE </ci>
          </math>
          <listOfParameters>
            <parameter id="OBJECTIVE_COEFFICIENT" value="0" units="dimensionless"/>
            <parameter id="LOWER_BOUND" value="-1000" units="mmol_per_gDW_per_hr"/>
            <parameter id="UPPER_BOUND" value="1000" units="mmol_per_gDW_per_hr"/>
            <parameter id="FLUX_VALUE" value="0" units="mmol_per_gDW_per_hr"/>
          </listOfParameters>
        </kineticLaw>
      </reaction>
      <reaction id="R_CFIX_RuBisCo" name="ATP:D-ribulose-5-phosphate 1-phosphotransferase" reversible="false">
        <notes>
          <html xmlns="http://www.w3.org/1999/xhtml">
            <p>EC NUMBER: 2.7.1.19</p>
            <p>AUTHORS: </p>
            <p>PROTEIN_ASSOCIATION: </p>
            <p>GENE_ASSOCIATION: ( Tery_1845 or Tery_3654 )</p>
            <p>PROTEIN ASSOCIATION: </p>
            <p>SUBSYSTEM: Calvin Benson Bassham Cycle</p>
            <p>CONFIDENCE LEVEL: 1</p>
            <p>GENE ASSOCIATION: ( Tery_1845 or Tery_3654 )</p>
          </html>
        </notes>
        <listOfReactants>
          <speciesReference species="m_ru5p_c" stoichiometry="1"/>
          <speciesReference species="m_atp_c" stoichiometry="1"/>
        </listOfReactants>
        <listOfProducts>
          <speciesReference species="m_h_c" stoichiometry="1"/>
          <speciesReference species="m_adp_c" stoichiometry="1"/>
          <speciesReference species="m_RuBP_c" stoichiometry="1"/>
        </listOfProducts>
        <kineticLaw>
          <math xmlns="http://www.w3.org/1998/Math/MathML">
            <ci> FLUX_VALUE </ci>
          </math>
          <listOfParameters>
            <parameter id="OBJECTIVE_COEFFICIENT" value="0" units="dimensionless"/>
            <parameter id="LOWER_BOUND" value="0" units="mmol_per_gDW_per_hr"/>
            <parameter id="UPPER_BOUND" value="1000" units="mmol_per_gDW_per_hr"/>
            <parameter id="FLUX_VALUE" value="0" units="mmol_per_gDW_per_hr"/>
          </listOfParameters>
        </kineticLaw>
      </reaction>
      <reaction id="R_CFIX_TAGSFE" name="Sedoheptulose-7-phosphate:D-glyceraldehyde-3-phosphate" reversible="true">
        <notes>
          <html xmlns="http://www.w3.org/1999/xhtml">
            <p>EC NUMBER: 2.2.1.2</p>
            <p>AUTHORS: </p>
            <p>PROTEIN_ASSOCIATION: </p>
            <p>GENE_ASSOCIATION: ( Tery_0283 or Tery_0519 or Tery_0683 )</p>
            <p>PROTEIN ASSOCIATION: </p>
            <p>SUBSYSTEM: Calvin Benson Bassham Cycle</p>
            <p>CONFIDENCE LEVEL: 1</p>
            <p>GENE ASSOCIATION: ( Tery_0283 or Tery_0519 or Tery_0683 )</p>
          </html>
        </notes>
        <listOfReactants>
          <speciesReference species="m_gap_c" stoichiometry="1"/>
          <speciesReference species="m_s7p_c" stoichiometry="1"/>
        </listOfReactants>
        <listOfProducts>
          <speciesReference species="m_f6p_c" stoichiometry="1"/>
          <speciesReference species="m_e4p_c" stoichiometry="1"/>
        </listOfProducts>
        <kineticLaw>
          <math xmlns="http://www.w3.org/1998/Math/MathML">
            <ci> FLUX_VALUE </ci>
          </math>
          <listOfParameters>
            <parameter id="OBJECTIVE_COEFFICIENT" value="0" units="dimensionless"/>
            <parameter id="LOWER_BOUND" value="-1000" units="mmol_per_gDW_per_hr"/>
            <parameter id="UPPER_BOUND" value="1000" units="mmol_per_gDW_per_hr"/>
            <parameter id="FLUX_VALUE" value="0" units="mmol_per_gDW_per_hr"/>
          </listOfParameters>
        </kineticLaw>
      </reaction>
      <reaction id="R_CFIX_TK_FGXE" name="D-Fructose 6-phosphate:D-glyceraldehyde-3-phosphate glycolaldehyde" reversible="true">
        <notes>
          <html xmlns="http://www.w3.org/1999/xhtml">
            <p>EC NUMBER: 2.2.1.1</p>
            <p>AUTHORS: </p>
            <p>PROTEIN_ASSOCIATION: </p>
            <p>GENE_ASSOCIATION: ( Tery_0721 or Tery_0450 )</p>
            <p>PROTEIN ASSOCIATION: </p>
            <p>SUBSYSTEM: Calvin Benson Bassham Cycle</p>
            <p>CONFIDENCE LEVEL: 2</p>
            <p>GENE ASSOCIATION: ( Tery_0721 or Tery_0450 )</p>
          </html>
        </notes>
        <listOfReactants>
          <speciesReference species="m_gap_c" stoichiometry="1"/>
          <speciesReference species="m_f6p_c" stoichiometry="1"/>
        </listOfReactants>
        <listOfProducts>
          <speciesReference species="m_e4p_c" stoichiometry="1"/>
          <speciesReference species="m_x5p_c" stoichiometry="1"/>
        </listOfProducts>
        <kineticLaw>
          <math xmlns="http://www.w3.org/1998/Math/MathML">
            <ci> FLUX_VALUE </ci>
          </math>
          <listOfParameters>
            <parameter id="OBJECTIVE_COEFFICIENT" value="0" units="dimensionless"/>
            <parameter id="LOWER_BOUND" value="-1000" units="mmol_per_gDW_per_hr"/>
            <parameter id="UPPER_BOUND" value="1000" units="mmol_per_gDW_per_hr"/>
            <parameter id="FLUX_VALUE" value="0" units="mmol_per_gDW_per_hr"/>
          </listOfParameters>
        </kineticLaw>
      </reaction>
      <reaction id="R_CFIX_TKGSXR" name="Sedoheptulose-7-phosphate:D-glyceraldehyde-3-phosphate" reversible="true">
        <notes>
          <html xmlns="http://www.w3.org/1999/xhtml">
            <p>EC NUMBER: 2.2.1.1</p>
            <p>AUTHORS: </p>
            <p>PROTEIN_ASSOCIATION: </p>
            <p>GENE_ASSOCIATION: ( Tery_0721 or Tery_0450 )</p>
            <p>PROTEIN ASSOCIATION: </p>
            <p>SUBSYSTEM: Calvin Benson Bassham Cycle</p>
            <p>CONFIDENCE LEVEL: 2</p>
            <p>GENE ASSOCIATION: ( Tery_0721 or Tery_0450 )</p>
          </html>
        </notes>
        <listOfReactants>
          <speciesReference species="m_gap_c" stoichiometry="1"/>
          <speciesReference species="m_s7p_c" stoichiometry="1"/>
        </listOfReactants>
        <listOfProducts>
          <speciesReference species="m_x5p_c" stoichiometry="1"/>
          <speciesReference species="m_r5p_c" stoichiometry="1"/>
        </listOfProducts>
        <kineticLaw>
          <math xmlns="http://www.w3.org/1998/Math/MathML">
            <ci> FLUX_VALUE </ci>
          </math>
          <listOfParameters>
            <parameter id="OBJECTIVE_COEFFICIENT" value="0" units="dimensionless"/>
            <parameter id="LOWER_BOUND" value="-1000" units="mmol_per_gDW_per_hr"/>
            <parameter id="UPPER_BOUND" value="1000" units="mmol_per_gDW_per_hr"/>
            <parameter id="FLUX_VALUE" value="0" units="mmol_per_gDW_per_hr"/>
          </listOfParameters>
        </kineticLaw>
      </reaction>
      <reaction id="R_SM_SHGD" name="S-hydroxymethylglutathione dehydrogenase" reversible="true">
        <notes>
          <html xmlns="http://www.w3.org/1999/xhtml">
            <p>EC NUMBER: ( 1.1.1.284 or 1.1.1.1 )</p>
            <p>AUTHORS: </p>
            <p>PROTEIN_ASSOCIATION: </p>
            <p>GENE_ASSOCIATION: ( Tery_2840 )</p>
            <p>PROTEIN ASSOCIATION: </p>
            <p>SUBSYSTEM: </p>
            <p>CONFIDENCE LEVEL: 2</p>
            <p>GENE ASSOCIATION: ( Tery_2840 )</p>
          </html>
        </notes>
        <listOfReactants>
          <speciesReference species="m_nad_c" stoichiometry="1"/>
          <speciesReference species="m_shngthrd_c" stoichiometry="1"/>
        </listOfReactants>
        <listOfProducts>
          <speciesReference species="m_nadh_c" stoichiometry="1"/>
          <speciesReference species="m_fglth_c" stoichiometry="1"/>
        </listOfProducts>
        <kineticLaw>
          <math xmlns="http://www.w3.org/1998/Math/MathML">
            <ci> FLUX_VALUE </ci>
          </math>
          <listOfParameters>
            <parameter id="OBJECTIVE_COEFFICIENT" value="0" units="dimensionless"/>
            <parameter id="LOWER_BOUND" value="-1000" units="mmol_per_gDW_per_hr"/>
            <parameter id="UPPER_BOUND" value="1000" units="mmol_per_gDW_per_hr"/>
            <parameter id="FLUX_VALUE" value="0" units="mmol_per_gDW_per_hr"/>
          </listOfParameters>
        </kineticLaw>
      </reaction>
      <reaction id="R_CAR_6HXMDHOP" name="2-Amino-4-hydroxy-6-(D-erythro-1,2,3-trihydroxypropyl)-7,8-" reversible="false">
        <notes>
          <html xmlns="http://www.w3.org/1999/xhtml">
            <p>EC NUMBER: ( 4.1.2.25 or 5.1.88.8 )</p>
            <p>AUTHORS: </p>
            <p>PROTEIN_ASSOCIATION: </p>
            <p>GENE_ASSOCIATION: ( Tery_0687 )</p>
            <p>PROTEIN ASSOCIATION: </p>
            <p>SUBSYSTEM: </p>
            <p>CONFIDENCE LEVEL: 1</p>
            <p>GENE ASSOCIATION: ( Tery_0687 )</p>
          </html>
        </notes>
        <listOfReactants>
          <speciesReference species="m_dhn_c" stoichiometry="1"/>
        </listOfReactants>
        <listOfProducts>
          <speciesReference species="m_gald_c" stoichiometry="1"/>
          <speciesReference species="m_6hxm_dhop_c" stoichiometry="1"/>
        </listOfProducts>
        <kineticLaw>
          <math xmlns="http://www.w3.org/1998/Math/MathML">
            <ci> FLUX_VALUE </ci>
          </math>
          <listOfParameters>
            <parameter id="OBJECTIVE_COEFFICIENT" value="0" units="dimensionless"/>
            <parameter id="LOWER_BOUND" value="0" units="mmol_per_gDW_per_hr"/>
            <parameter id="UPPER_BOUND" value="1000" units="mmol_per_gDW_per_hr"/>
            <parameter id="FLUX_VALUE" value="0" units="mmol_per_gDW_per_hr"/>
          </listOfParameters>
        </kineticLaw>
      </reaction>
      <reaction id="R_CAR_ACOBAMP1" name="adenosylcobyric acid:(R)-1-aminopropan-2-yl phosphate ligase" reversible="false">
        <notes>
          <html xmlns="http://www.w3.org/1999/xhtml">
            <p>EC NUMBER: 6.3.1.10</p>
            <p>AUTHORS: </p>
            <p>PROTEIN_ASSOCIATION: </p>
            <p>GENE_ASSOCIATION: ( Tery_1861 )</p>
            <p>PROTEIN ASSOCIATION: </p>
            <p>SUBSYSTEM: </p>
            <p>CONFIDENCE LEVEL: 2</p>
            <p>GENE ASSOCIATION: ( Tery_1861 )</p>
          </html>
        </notes>
        <listOfReactants>
          <speciesReference species="m_r_1amprop2_pi_c" stoichiometry="1"/>
          <speciesReference species="m_adncob_a_c" stoichiometry="1"/>
          <speciesReference species="m_atp_c" stoichiometry="1"/>
        </listOfReactants>
        <listOfProducts>
          <speciesReference species="m_adp_c" stoichiometry="1"/>
          <speciesReference species="m_h_c" stoichiometry="1"/>
          <speciesReference species="m_a_cobam_p_c" stoichiometry="1"/>
          <speciesReference species="m_pi_c" stoichiometry="1"/>
        </listOfProducts>
        <kineticLaw>
          <math xmlns="http://www.w3.org/1998/Math/MathML">
            <ci> FLUX_VALUE </ci>
          </math>
          <listOfParameters>
            <parameter id="OBJECTIVE_COEFFICIENT" value="0" units="dimensionless"/>
            <parameter id="LOWER_BOUND" value="0" units="mmol_per_gDW_per_hr"/>
            <parameter id="UPPER_BOUND" value="1000" units="mmol_per_gDW_per_hr"/>
            <parameter id="FLUX_VALUE" value="0" units="mmol_per_gDW_per_hr"/>
          </listOfParameters>
        </kineticLaw>
      </reaction>
      <reaction id="R_CAR_ACOBAMP2" name="adenosylcobyric acid:(R)-1-aminopropan-2-ol ligase (ADP-forming)" reversible="false">
        <notes>
          <html xmlns="http://www.w3.org/1999/xhtml">
            <p>EC NUMBER: 6.3.1.10</p>
            <p>AUTHORS: </p>
            <p>PROTEIN_ASSOCIATION: </p>
            <p>GENE_ASSOCIATION: ( Tery_1861 )</p>
            <p>PROTEIN ASSOCIATION: </p>
            <p>SUBSYSTEM: </p>
            <p>CONFIDENCE LEVEL: 2</p>
            <p>GENE ASSOCIATION: ( Tery_1861 )</p>
          </html>
        </notes>
        <listOfReactants>
          <speciesReference species="m_adncob_a_c" stoichiometry="1"/>
          <speciesReference species="m_1aprop2_c" stoichiometry="1"/>
          <speciesReference species="m_atp_c" stoichiometry="1"/>
        </listOfReactants>
        <listOfProducts>
          <speciesReference species="m_adp_c" stoichiometry="1"/>
          <speciesReference species="m_h_c" stoichiometry="1"/>
          <speciesReference species="m_pi_c" stoichiometry="1"/>
          <speciesReference species="m_adn_cobam_c" stoichiometry="1"/>
        </listOfProducts>
        <kineticLaw>
          <math xmlns="http://www.w3.org/1998/Math/MathML">
            <ci> FLUX_VALUE </ci>
          </math>
          <listOfParameters>
            <parameter id="OBJECTIVE_COEFFICIENT" value="0" units="dimensionless"/>
            <parameter id="LOWER_BOUND" value="0" units="mmol_per_gDW_per_hr"/>
            <parameter id="UPPER_BOUND" value="1000" units="mmol_per_gDW_per_hr"/>
            <parameter id="FLUX_VALUE" value="0" units="mmol_per_gDW_per_hr"/>
          </listOfParameters>
        </kineticLaw>
      </reaction>
      <reaction id="R_CAR_COB2AM" name="ATP:cob(I)yrinic acid-a,c-diamide Cobeta-adenosyltransferase" reversible="false">
        <notes>
          <html xmlns="http://www.w3.org/1999/xhtml">
            <p>EC NUMBER: 2.5.1.17</p>
            <p>AUTHORS: </p>
            <p>PROTEIN_ASSOCIATION: </p>
            <p>GENE_ASSOCIATION: ( Tery_0786 ) and ( Tery_2088 ) and ( Tery_4685 )</p>
            <p>PROTEIN ASSOCIATION: </p>
            <p>SUBSYSTEM: </p>
            <p>CONFIDENCE LEVEL: 2</p>
            <p>GENE ASSOCIATION: ( Tery_0786 ) and ( Tery_2088 ) and ( Tery_4685 )</p>
          </html>
        </notes>
        <listOfReactants>
          <speciesReference species="m_cob_amam_c" stoichiometry="1"/>
          <speciesReference species="m_atp_c" stoichiometry="1"/>
        </listOfReactants>
        <listOfProducts>
          <speciesReference species="m_adn_cob_amam_c" stoichiometry="1"/>
          <speciesReference species="m_pppi_c" stoichiometry="1"/>
        </listOfProducts>
        <kineticLaw>
          <math xmlns="http://www.w3.org/1998/Math/MathML">
            <ci> FLUX_VALUE </ci>
          </math>
          <listOfParameters>
            <parameter id="OBJECTIVE_COEFFICIENT" value="0" units="dimensionless"/>
            <parameter id="LOWER_BOUND" value="0" units="mmol_per_gDW_per_hr"/>
            <parameter id="UPPER_BOUND" value="1000" units="mmol_per_gDW_per_hr"/>
            <parameter id="FLUX_VALUE" value="0" units="mmol_per_gDW_per_hr"/>
          </listOfParameters>
        </kineticLaw>
      </reaction>
      <reaction id="R_CAR_COBAM" name="ATP:cobinamide Cobeta-adenosyltransferase" reversible="true">
        <notes>
          <html xmlns="http://www.w3.org/1999/xhtml">
            <p>EC NUMBER: 2.5.1.17</p>
            <p>AUTHORS: </p>
            <p>PROTEIN_ASSOCIATION: </p>
            <p>GENE_ASSOCIATION: ( Tery_0786 ) and ( Tery_0786 ) and ( Tery_2088 )</p>
            <p>PROTEIN ASSOCIATION: </p>
            <p>SUBSYSTEM: </p>
            <p>CONFIDENCE LEVEL: 2</p>
            <p>GENE ASSOCIATION: ( Tery_0786 ) and ( Tery_0786 ) and ( Tery_2088 )</p>
          </html>
        </notes>
        <listOfReactants>
          <speciesReference species="m_atp_c" stoichiometry="1"/>
          <speciesReference species="m_cobam_c" stoichiometry="1"/>
        </listOfReactants>
        <listOfProducts>
          <speciesReference species="m_pppi_c" stoichiometry="1"/>
          <speciesReference species="m_adn_cobam_c" stoichiometry="1"/>
        </listOfProducts>
        <kineticLaw>
          <math xmlns="http://www.w3.org/1998/Math/MathML">
            <ci> FLUX_VALUE </ci>
          </math>
          <listOfParameters>
            <parameter id="OBJECTIVE_COEFFICIENT" value="0" units="dimensionless"/>
            <parameter id="LOWER_BOUND" value="-1000" units="mmol_per_gDW_per_hr"/>
            <parameter id="UPPER_BOUND" value="1000" units="mmol_per_gDW_per_hr"/>
            <parameter id="FLUX_VALUE" value="0" units="mmol_per_gDW_per_hr"/>
          </listOfParameters>
        </kineticLaw>
      </reaction>
      <reaction id="R_CAR_COBASYN" name="adenosylcobyric acid synthase (glutamine-hydrolysing)" reversible="false">
        <notes>
          <html xmlns="http://www.w3.org/1999/xhtml">
            <p>EC NUMBER: 6.3.5.10</p>
            <p>AUTHORS: </p>
            <p>PROTEIN_ASSOCIATION: </p>
            <p>GENE_ASSOCIATION: ( Tery_3957 )</p>
            <p>PROTEIN ASSOCIATION: </p>
            <p>SUBSYSTEM: </p>
            <p>CONFIDENCE LEVEL: 2</p>
            <p>GENE ASSOCIATION: ( Tery_3957 )</p>
          </html>
        </notes>
        <listOfReactants>
          <speciesReference species="m_h2o_c" stoichiometry="4"/>
          <speciesReference species="m_gln_c" stoichiometry="4"/>
          <speciesReference species="m_adn_cob_amam_c" stoichiometry="1"/>
          <speciesReference species="m_atp_c" stoichiometry="4"/>
        </listOfReactants>
        <listOfProducts>
          <speciesReference species="m_adp_c" stoichiometry="4"/>
          <speciesReference species="m_h_c" stoichiometry="4"/>
          <speciesReference species="m_glu_c" stoichiometry="4"/>
          <speciesReference species="m_pi_c" stoichiometry="4"/>
          <speciesReference species="m_adncob_a_c" stoichiometry="1"/>
        </listOfProducts>
        <kineticLaw>
          <math xmlns="http://www.w3.org/1998/Math/MathML">
            <ci> FLUX_VALUE </ci>
          </math>
          <listOfParameters>
            <parameter id="OBJECTIVE_COEFFICIENT" value="0" units="dimensionless"/>
            <parameter id="LOWER_BOUND" value="0" units="mmol_per_gDW_per_hr"/>
            <parameter id="UPPER_BOUND" value="1000" units="mmol_per_gDW_per_hr"/>
            <parameter id="FLUX_VALUE" value="0" units="mmol_per_gDW_per_hr"/>
          </listOfParameters>
        </kineticLaw>
      </reaction>
      <reaction id="R_CAR_COBIISYN" name="Cobyrinic Acid a,c-diamide synthase" reversible="false">
        <notes>
          <html xmlns="http://www.w3.org/1999/xhtml">
            <p>EC NUMBER: 6.3.5.11</p>
            <p>AUTHORS: </p>
            <p>PROTEIN_ASSOCIATION: </p>
            <p>GENE_ASSOCIATION: ( Tery_0143 or Tery_0517 )</p>
            <p>PROTEIN ASSOCIATION: </p>
            <p>SUBSYSTEM: </p>
            <p>CONFIDENCE LEVEL: 2</p>
            <p>GENE ASSOCIATION: ( Tery_0143 or Tery_0517 )</p>
          </html>
        </notes>
        <listOfReactants>
          <speciesReference species="m_h2o_c" stoichiometry="2"/>
          <speciesReference species="m_gln_c" stoichiometry="2"/>
          <speciesReference species="m_cobyrinate_c" stoichiometry="1"/>
          <speciesReference species="m_atp_c" stoichiometry="2"/>
        </listOfReactants>
        <listOfProducts>
          <speciesReference species="m_adp_c" stoichiometry="2"/>
          <speciesReference species="m_h_c" stoichiometry="2"/>
          <speciesReference species="m_glu_c" stoichiometry="2"/>
          <speciesReference species="m_pi_c" stoichiometry="2"/>
          <speciesReference species="m_co2_diam_c" stoichiometry="1"/>
        </listOfProducts>
        <kineticLaw>
          <math xmlns="http://www.w3.org/1998/Math/MathML">
            <ci> FLUX_VALUE </ci>
          </math>
          <listOfParameters>
            <parameter id="OBJECTIVE_COEFFICIENT" value="0" units="dimensionless"/>
            <parameter id="LOWER_BOUND" value="0" units="mmol_per_gDW_per_hr"/>
            <parameter id="UPPER_BOUND" value="1000" units="mmol_per_gDW_per_hr"/>
            <parameter id="FLUX_VALUE" value="0" units="mmol_per_gDW_per_hr"/>
          </listOfParameters>
        </kineticLaw>
      </reaction>
      <reaction id="R_CAR_cobyrinate" name="precorrin-8X methylmutase" reversible="false">
        <notes>
          <html xmlns="http://www.w3.org/1999/xhtml">
            <p>EC NUMBER: 5.4.99.60</p>
            <p>AUTHORS: </p>
            <p>PROTEIN_ASSOCIATION: </p>
            <p>GENE_ASSOCIATION: ( Tery_1670 ) and ( Tery_3745 )</p>
            <p>PROTEIN ASSOCIATION: </p>
            <p>SUBSYSTEM: </p>
            <p>CONFIDENCE LEVEL: 2</p>
            <p>GENE ASSOCIATION: ( Tery_1670 ) and ( Tery_3745 )</p>
          </html>
        </notes>
        <listOfReactants>
          <speciesReference species="m_co_p8_c" stoichiometry="1"/>
        </listOfReactants>
        <listOfProducts>
          <speciesReference species="m_cobyrinate_c" stoichiometry="1"/>
          <speciesReference species="m_h_c" stoichiometry="1"/>
        </listOfProducts>
        <kineticLaw>
          <math xmlns="http://www.w3.org/1998/Math/MathML">
            <ci> FLUX_VALUE </ci>
          </math>
          <listOfParameters>
            <parameter id="OBJECTIVE_COEFFICIENT" value="0" units="dimensionless"/>
            <parameter id="LOWER_BOUND" value="0" units="mmol_per_gDW_per_hr"/>
            <parameter id="UPPER_BOUND" value="1000" units="mmol_per_gDW_per_hr"/>
            <parameter id="FLUX_VALUE" value="0" units="mmol_per_gDW_per_hr"/>
          </listOfParameters>
        </kineticLaw>
      </reaction>
      <reaction id="R_CAR_coprecor2" name="sirohydrochlorin cobalt-lyase" reversible="false">
        <notes>
          <html xmlns="http://www.w3.org/1999/xhtml">
            <p>EC NUMBER: 4.99.1.3</p>
            <p>AUTHORS: </p>
            <p>PROTEIN_ASSOCIATION: </p>
            <p>GENE_ASSOCIATION: Tery_4741</p>
            <p>PROTEIN ASSOCIATION: </p>
            <p>SUBSYSTEM: </p>
            <p>CONFIDENCE LEVEL: 2</p>
            <p>GENE ASSOCIATION: Tery_4741</p>
          </html>
        </notes>
        <listOfReactants>
          <speciesReference species="m_pc2_c" stoichiometry="1"/>
          <speciesReference species="m_cobalt2_c" stoichiometry="1"/>
        </listOfReactants>
        <listOfProducts>
          <speciesReference species="m_h_c" stoichiometry="1"/>
          <speciesReference species="m_co_precor2_c" stoichiometry="1"/>
        </listOfProducts>
        <kineticLaw>
          <math xmlns="http://www.w3.org/1998/Math/MathML">
            <ci> FLUX_VALUE </ci>
          </math>
          <listOfParameters>
            <parameter id="OBJECTIVE_COEFFICIENT" value="0" units="dimensionless"/>
            <parameter id="LOWER_BOUND" value="0" units="mmol_per_gDW_per_hr"/>
            <parameter id="UPPER_BOUND" value="1000" units="mmol_per_gDW_per_hr"/>
            <parameter id="FLUX_VALUE" value="0" units="mmol_per_gDW_per_hr"/>
          </listOfParameters>
        </kineticLaw>
      </reaction>
      <reaction id="R_CAR_coprecor5b" name="CAR_coprecor5b" reversible="false">
        <notes>
          <html xmlns="http://www.w3.org/1999/xhtml">
            <p>EC NUMBER: 3.7.1.12</p>
            <p>AUTHORS: </p>
            <p>PROTEIN_ASSOCIATION: </p>
            <p>GENE_ASSOCIATION: ( Tery_4366 )</p>
            <p>PROTEIN ASSOCIATION: </p>
            <p>SUBSYSTEM: </p>
            <p>CONFIDENCE LEVEL: 2</p>
            <p>GENE ASSOCIATION: ( Tery_4366 )</p>
          </html>
        </notes>
        <listOfReactants>
          <speciesReference species="m_h2o_c" stoichiometry="1"/>
          <speciesReference species="m_co_precor5_c" stoichiometry="1"/>
        </listOfReactants>
        <listOfProducts>
          <speciesReference species="m_acal_c" stoichiometry="1"/>
          <speciesReference species="m_h_c" stoichiometry="1"/>
          <speciesReference species="m_co_precor5b_c" stoichiometry="1"/>
        </listOfProducts>
        <kineticLaw>
          <math xmlns="http://www.w3.org/1998/Math/MathML">
            <ci> FLUX_VALUE </ci>
          </math>
          <listOfParameters>
            <parameter id="OBJECTIVE_COEFFICIENT" value="0" units="dimensionless"/>
            <parameter id="LOWER_BOUND" value="0" units="mmol_per_gDW_per_hr"/>
            <parameter id="UPPER_BOUND" value="1000" units="mmol_per_gDW_per_hr"/>
            <parameter id="FLUX_VALUE" value="0" units="mmol_per_gDW_per_hr"/>
          </listOfParameters>
        </kineticLaw>
      </reaction>
      <reaction id="R_CAR_coprecor6" name="Cobalt-precorrin-6A synthase" reversible="false">
        <notes>
          <html xmlns="http://www.w3.org/1999/xhtml">
            <p>EC NUMBER: 2.1.1.195</p>
            <p>AUTHORS: </p>
            <p>PROTEIN_ASSOCIATION: </p>
            <p>GENE_ASSOCIATION: ( Tery_0905 )</p>
            <p>PROTEIN ASSOCIATION: </p>
            <p>SUBSYSTEM: </p>
            <p>CONFIDENCE LEVEL: 2</p>
            <p>GENE ASSOCIATION: ( Tery_0905 )</p>
          </html>
        </notes>
        <listOfReactants>
          <speciesReference species="m_sam_c" stoichiometry="1"/>
          <speciesReference species="m_co_precor5b_c" stoichiometry="1"/>
        </listOfReactants>
        <listOfProducts>
          <speciesReference species="m_co_precor6_c" stoichiometry="1"/>
          <speciesReference species="m_sah_c" stoichiometry="1"/>
        </listOfProducts>
        <kineticLaw>
          <math xmlns="http://www.w3.org/1998/Math/MathML">
            <ci> FLUX_VALUE </ci>
          </math>
          <listOfParameters>
            <parameter id="OBJECTIVE_COEFFICIENT" value="0" units="dimensionless"/>
            <parameter id="LOWER_BOUND" value="0" units="mmol_per_gDW_per_hr"/>
            <parameter id="UPPER_BOUND" value="1000" units="mmol_per_gDW_per_hr"/>
            <parameter id="FLUX_VALUE" value="0" units="mmol_per_gDW_per_hr"/>
          </listOfParameters>
        </kineticLaw>
      </reaction>
      <reaction id="R_CAR_coprecor7" name="CAR_coprecor7" reversible="false">
        <notes>
          <html xmlns="http://www.w3.org/1999/xhtml">
            <p>EC NUMBER: 2.1.1.196</p>
            <p>AUTHORS: </p>
            <p>PROTEIN_ASSOCIATION: </p>
            <p>GENE_ASSOCIATION: ( Tery_1288 )</p>
            <p>PROTEIN ASSOCIATION: </p>
            <p>SUBSYSTEM: </p>
            <p>CONFIDENCE LEVEL: 2</p>
            <p>GENE ASSOCIATION: ( Tery_1288 )</p>
          </html>
        </notes>
        <listOfReactants>
          <speciesReference species="m_h_c" stoichiometry="1"/>
          <speciesReference species="m_sam_c" stoichiometry="1"/>
          <speciesReference species="m_co_precor6b_c" stoichiometry="1"/>
        </listOfReactants>
        <listOfProducts>
          <speciesReference species="m_co2_c" stoichiometry="1"/>
          <speciesReference species="m_co_precor7_c" stoichiometry="1"/>
          <speciesReference species="m_sah_c" stoichiometry="1"/>
        </listOfProducts>
        <kineticLaw>
          <math xmlns="http://www.w3.org/1998/Math/MathML">
            <ci> FLUX_VALUE </ci>
          </math>
          <listOfParameters>
            <parameter id="OBJECTIVE_COEFFICIENT" value="0" units="dimensionless"/>
            <parameter id="LOWER_BOUND" value="0" units="mmol_per_gDW_per_hr"/>
            <parameter id="UPPER_BOUND" value="1000" units="mmol_per_gDW_per_hr"/>
            <parameter id="FLUX_VALUE" value="0" units="mmol_per_gDW_per_hr"/>
          </listOfParameters>
        </kineticLaw>
      </reaction>
      <reaction id="R_CAR_coprecor8" name="CAR_coprecor8" reversible="false">
        <notes>
          <html xmlns="http://www.w3.org/1999/xhtml">
            <p>EC NUMBER: 2.1.1.289</p>
            <p>AUTHORS: </p>
            <p>PROTEIN_ASSOCIATION: </p>
            <p>GENE_ASSOCIATION: Tery_0210</p>
            <p>PROTEIN ASSOCIATION: </p>
            <p>SUBSYSTEM: </p>
            <p>CONFIDENCE LEVEL: 2</p>
            <p>GENE ASSOCIATION: Tery_0210</p>
          </html>
        </notes>
        <listOfReactants>
          <speciesReference species="m_co_precor7_c" stoichiometry="1"/>
          <speciesReference species="m_sam_c" stoichiometry="1"/>
        </listOfReactants>
        <listOfProducts>
          <speciesReference species="m_co_p8_c" stoichiometry="1"/>
          <speciesReference species="m_sah_c" stoichiometry="1"/>
        </listOfProducts>
        <kineticLaw>
          <math xmlns="http://www.w3.org/1998/Math/MathML">
            <ci> FLUX_VALUE </ci>
          </math>
          <listOfParameters>
            <parameter id="OBJECTIVE_COEFFICIENT" value="0" units="dimensionless"/>
            <parameter id="LOWER_BOUND" value="0" units="mmol_per_gDW_per_hr"/>
            <parameter id="UPPER_BOUND" value="1000" units="mmol_per_gDW_per_hr"/>
            <parameter id="FLUX_VALUE" value="0" units="mmol_per_gDW_per_hr"/>
          </listOfParameters>
        </kineticLaw>
      </reaction>
      <reaction id="R_CAR_DHN" name="Dihydroneopterin monophosphate dephosphorylase" reversible="false">
        <notes>
          <html xmlns="http://www.w3.org/1999/xhtml">
            <p>EC NUMBER: 3.6.1.1</p>
            <p>AUTHORS: BLAST</p>
            <p>PROTEIN_ASSOCIATION: </p>
            <p>GENE_ASSOCIATION: ( Tery_1519 )</p>
            <p>PROTEIN ASSOCIATION: </p>
            <p>SUBSYSTEM: </p>
            <p>CONFIDENCE LEVEL: 1</p>
            <p>GENE ASSOCIATION: ( Tery_1519 )</p>
          </html>
        </notes>
        <listOfReactants>
          <speciesReference species="m_h2o_c" stoichiometry="1"/>
          <speciesReference species="m_dhpp_c" stoichiometry="1"/>
        </listOfReactants>
        <listOfProducts>
          <speciesReference species="m_pi_c" stoichiometry="1"/>
          <speciesReference species="m_dhn_c" stoichiometry="1"/>
        </listOfProducts>
        <kineticLaw>
          <math xmlns="http://www.w3.org/1998/Math/MathML">
            <ci> FLUX_VALUE </ci>
          </math>
          <listOfParameters>
            <parameter id="OBJECTIVE_COEFFICIENT" value="0" units="dimensionless"/>
            <parameter id="LOWER_BOUND" value="0" units="mmol_per_gDW_per_hr"/>
            <parameter id="UPPER_BOUND" value="1000" units="mmol_per_gDW_per_hr"/>
            <parameter id="FLUX_VALUE" value="0" units="mmol_per_gDW_per_hr"/>
          </listOfParameters>
        </kineticLaw>
      </reaction>
      <reaction id="R_CAR_DHPP" name="Dihydroneopterin triphosphate pyrophosphatase" reversible="false">
        <notes>
          <html xmlns="http://www.w3.org/1999/xhtml">
            <p>EC NUMBER: 3.6.1.1</p>
            <p>AUTHORS: BLAST</p>
            <p>PROTEIN_ASSOCIATION: </p>
            <p>GENE_ASSOCIATION: ( Tery_1519 )</p>
            <p>PROTEIN ASSOCIATION: </p>
            <p>SUBSYSTEM: </p>
            <p>CONFIDENCE LEVEL: 2</p>
            <p>GENE ASSOCIATION: ( Tery_1519 )</p>
          </html>
        </notes>
        <listOfReactants>
          <speciesReference species="m_h2o_c" stoichiometry="1"/>
          <speciesReference species="m_78_dhp3ppp_c" stoichiometry="1"/>
        </listOfReactants>
        <listOfProducts>
          <speciesReference species="m_ppi_c" stoichiometry="1"/>
          <speciesReference species="m_h_c" stoichiometry="1"/>
          <speciesReference species="m_dhpp_c" stoichiometry="1"/>
        </listOfProducts>
        <kineticLaw>
          <math xmlns="http://www.w3.org/1998/Math/MathML">
            <ci> FLUX_VALUE </ci>
          </math>
          <listOfParameters>
            <parameter id="OBJECTIVE_COEFFICIENT" value="0" units="dimensionless"/>
            <parameter id="LOWER_BOUND" value="0" units="mmol_per_gDW_per_hr"/>
            <parameter id="UPPER_BOUND" value="1000" units="mmol_per_gDW_per_hr"/>
            <parameter id="FLUX_VALUE" value="0" units="mmol_per_gDW_per_hr"/>
          </listOfParameters>
        </kineticLaw>
      </reaction>
      <reaction id="R_CAR_DHPSYN" name="dihydropteroate synthase" reversible="false">
        <notes>
          <html xmlns="http://www.w3.org/1999/xhtml">
            <p>EC NUMBER: 2.5.1.15</p>
            <p>AUTHORS: </p>
            <p>PROTEIN_ASSOCIATION: </p>
            <p>GENE_ASSOCIATION: ( Tery_0697 or Tery_0699 or Tery_1381 )</p>
            <p>PROTEIN ASSOCIATION: </p>
            <p>SUBSYSTEM: </p>
            <p>CONFIDENCE LEVEL: 2</p>
            <p>GENE ASSOCIATION: ( Tery_0697 or Tery_0699 or Tery_1381 )</p>
          </html>
        </notes>
        <listOfReactants>
          <speciesReference species="m_abee_c" stoichiometry="1"/>
          <speciesReference species="m_6hxdhp_pp_c" stoichiometry="1"/>
        </listOfReactants>
        <listOfProducts>
          <speciesReference species="m_dihydropteroate_c" stoichiometry="1"/>
          <speciesReference species="m_ppi_c" stoichiometry="1"/>
        </listOfProducts>
        <kineticLaw>
          <math xmlns="http://www.w3.org/1998/Math/MathML">
            <ci> FLUX_VALUE </ci>
          </math>
          <listOfParameters>
            <parameter id="OBJECTIVE_COEFFICIENT" value="0" units="dimensionless"/>
            <parameter id="LOWER_BOUND" value="0" units="mmol_per_gDW_per_hr"/>
            <parameter id="UPPER_BOUND" value="1000" units="mmol_per_gDW_per_hr"/>
            <parameter id="FLUX_VALUE" value="0" units="mmol_per_gDW_per_hr"/>
          </listOfParameters>
        </kineticLaw>
      </reaction>
      <reaction id="R_CAR_DHPSYN2" name="dihydropteroate synthase" reversible="false">
        <notes>
          <html xmlns="http://www.w3.org/1999/xhtml">
            <p>EC NUMBER: 2.5.1.15</p>
            <p>AUTHORS: </p>
            <p>PROTEIN_ASSOCIATION: </p>
            <p>GENE_ASSOCIATION: ( Tery_0697 or Tery_0699 or Tery_1381 )</p>
            <p>PROTEIN ASSOCIATION: </p>
            <p>SUBSYSTEM: </p>
            <p>CONFIDENCE LEVEL: 2</p>
            <p>GENE ASSOCIATION: ( Tery_0697 or Tery_0699 or Tery_1381 )</p>
          </html>
        </notes>
        <listOfReactants>
          <speciesReference species="m_abee_c" stoichiometry="1"/>
          <speciesReference species="m_6hxm_dhop_c" stoichiometry="1"/>
        </listOfReactants>
        <listOfProducts>
          <speciesReference species="m_h2o_c" stoichiometry="1"/>
          <speciesReference species="m_dihydropteroate_c" stoichiometry="1"/>
        </listOfProducts>
        <kineticLaw>
          <math xmlns="http://www.w3.org/1998/Math/MathML">
            <ci> FLUX_VALUE </ci>
          </math>
          <listOfParameters>
            <parameter id="OBJECTIVE_COEFFICIENT" value="0" units="dimensionless"/>
            <parameter id="LOWER_BOUND" value="0" units="mmol_per_gDW_per_hr"/>
            <parameter id="UPPER_BOUND" value="1000" units="mmol_per_gDW_per_hr"/>
            <parameter id="FLUX_VALUE" value="0" units="mmol_per_gDW_per_hr"/>
          </listOfParameters>
        </kineticLaw>
      </reaction>
      <reaction id="R_CAR_6HXDHPP" name="2-amino-4-hydroxy-6-hydroxymethyldihydropteridine pyorophosphokinase" reversible="false">
        <notes>
          <html xmlns="http://www.w3.org/1999/xhtml">
            <p>EC NUMBER: 2.7.6.3</p>
            <p>AUTHORS: </p>
            <p>PROTEIN_ASSOCIATION: </p>
            <p>GENE_ASSOCIATION: ( Tery_0688 )</p>
            <p>PROTEIN ASSOCIATION: </p>
            <p>SUBSYSTEM: </p>
            <p>CONFIDENCE LEVEL: 2</p>
            <p>GENE ASSOCIATION: ( Tery_0688 )</p>
          </html>
        </notes>
        <listOfReactants>
          <speciesReference species="m_atp_c" stoichiometry="1"/>
          <speciesReference species="m_6hxm_dhop_c" stoichiometry="1"/>
        </listOfReactants>
        <listOfProducts>
          <speciesReference species="m_amp_c" stoichiometry="1"/>
          <speciesReference species="m_h_c" stoichiometry="1"/>
          <speciesReference species="m_6hxdhp_pp_c" stoichiometry="1"/>
        </listOfProducts>
        <kineticLaw>
          <math xmlns="http://www.w3.org/1998/Math/MathML">
            <ci> FLUX_VALUE </ci>
          </math>
          <listOfParameters>
            <parameter id="OBJECTIVE_COEFFICIENT" value="0" units="dimensionless"/>
            <parameter id="LOWER_BOUND" value="0" units="mmol_per_gDW_per_hr"/>
            <parameter id="UPPER_BOUND" value="1000" units="mmol_per_gDW_per_hr"/>
            <parameter id="FLUX_VALUE" value="0" units="mmol_per_gDW_per_hr"/>
          </listOfParameters>
        </kineticLaw>
      </reaction>
      <reaction id="R_CAR_FOSYN" name="FO synthase" reversible="false">
        <notes>
          <html xmlns="http://www.w3.org/1999/xhtml">
            <p>EC NUMBER: 2.5.1.77</p>
            <p>AUTHORS: </p>
            <p>PROTEIN_ASSOCIATION: </p>
            <p>GENE_ASSOCIATION: ( Tery_0173 ) and ( Tery_2116 )</p>
            <p>PROTEIN ASSOCIATION: </p>
            <p>SUBSYSTEM: </p>
            <p>CONFIDENCE LEVEL: 2</p>
            <p>GENE ASSOCIATION: ( Tery_0173 ) and ( Tery_2116 )</p>
          </html>
        </notes>
        <listOfReactants>
          <speciesReference species="m_h2o_c" stoichiometry="1"/>
          <speciesReference species="m_p_hxphpyr_c" stoichiometry="1"/>
          <speciesReference species="m_sam_c" stoichiometry="2"/>
          <speciesReference species="m_raau_c" stoichiometry="1"/>
        </listOfReactants>
        <listOfProducts>
          <speciesReference species="m_oxalate_c" stoichiometry="1"/>
          <speciesReference species="m_nh4_c" stoichiometry="1"/>
          <speciesReference species="m_h_c" stoichiometry="3"/>
          <speciesReference species="m_5dadn_c" stoichiometry="2"/>
          <speciesReference species="m_met_c" stoichiometry="2"/>
          <speciesReference species="m_fo_c" stoichiometry="1"/>
        </listOfProducts>
        <kineticLaw>
          <math xmlns="http://www.w3.org/1998/Math/MathML">
            <ci> FLUX_VALUE </ci>
          </math>
          <listOfParameters>
            <parameter id="OBJECTIVE_COEFFICIENT" value="0" units="dimensionless"/>
            <parameter id="LOWER_BOUND" value="0" units="mmol_per_gDW_per_hr"/>
            <parameter id="UPPER_BOUND" value="1000" units="mmol_per_gDW_per_hr"/>
            <parameter id="FLUX_VALUE" value="0" units="mmol_per_gDW_per_hr"/>
          </listOfParameters>
        </kineticLaw>
      </reaction>
      <reaction id="R_CAR_hbyr" name="Precorrin 8X 11,12-methylmutase" reversible="false">
        <notes>
          <html xmlns="http://www.w3.org/1999/xhtml">
            <p>EC NUMBER: 5.4.99.61</p>
            <p>AUTHORS: </p>
            <p>PROTEIN_ASSOCIATION: </p>
            <p>GENE_ASSOCIATION: ( Tery_1670 or Tery_3745 )</p>
            <p>PROTEIN ASSOCIATION: </p>
            <p>SUBSYSTEM: </p>
            <p>CONFIDENCE LEVEL: 1</p>
            <p>GENE ASSOCIATION: ( Tery_1670 or Tery_3745 )</p>
          </html>
        </notes>
        <listOfReactants>
          <speciesReference species="m_h_c" stoichiometry="1"/>
          <speciesReference species="m_precor8_c" stoichiometry="1"/>
        </listOfReactants>
        <listOfProducts>
          <speciesReference species="m_h_byr_c" stoichiometry="1"/>
        </listOfProducts>
        <kineticLaw>
          <math xmlns="http://www.w3.org/1998/Math/MathML">
            <ci> FLUX_VALUE </ci>
          </math>
          <listOfParameters>
            <parameter id="OBJECTIVE_COEFFICIENT" value="0" units="dimensionless"/>
            <parameter id="LOWER_BOUND" value="0" units="mmol_per_gDW_per_hr"/>
            <parameter id="UPPER_BOUND" value="1000" units="mmol_per_gDW_per_hr"/>
            <parameter id="FLUX_VALUE" value="0" units="mmol_per_gDW_per_hr"/>
          </listOfParameters>
        </kineticLaw>
      </reaction>
      <reaction id="R_CAR_MenE" name="O-Succinylbenzoate:CoA ligase (AMP-forming)" reversible="false">
        <notes>
          <html xmlns="http://www.w3.org/1999/xhtml">
            <p>EC NUMBER: 6.2.1.26</p>
            <p>AUTHORS: </p>
            <p>PROTEIN_ASSOCIATION: </p>
            <p>GENE_ASSOCIATION: ( Tery_4067 )</p>
            <p>PROTEIN ASSOCIATION: </p>
            <p>SUBSYSTEM: </p>
            <p>CONFIDENCE LEVEL: 2</p>
            <p>GENE ASSOCIATION: ( Tery_4067 )</p>
          </html>
        </notes>
        <listOfReactants>
          <speciesReference species="m_coa_c" stoichiometry="1"/>
          <speciesReference species="m_atp_c" stoichiometry="1"/>
          <speciesReference species="m_sucbenz_c" stoichiometry="1"/>
        </listOfReactants>
        <listOfProducts>
          <speciesReference species="m_sucbenz_coa_c" stoichiometry="1"/>
          <speciesReference species="m_amp_c" stoichiometry="1"/>
          <speciesReference species="m_ppi_c" stoichiometry="1"/>
        </listOfProducts>
        <kineticLaw>
          <math xmlns="http://www.w3.org/1998/Math/MathML">
            <ci> FLUX_VALUE </ci>
          </math>
          <listOfParameters>
            <parameter id="OBJECTIVE_COEFFICIENT" value="0" units="dimensionless"/>
            <parameter id="LOWER_BOUND" value="0" units="mmol_per_gDW_per_hr"/>
            <parameter id="UPPER_BOUND" value="1000" units="mmol_per_gDW_per_hr"/>
            <parameter id="FLUX_VALUE" value="0" units="mmol_per_gDW_per_hr"/>
          </listOfParameters>
        </kineticLaw>
      </reaction>
      <reaction id="R_CAR_PPANTAT" name="ATP:pantetheine-4&apos;-phosphate adenylyltransferase" reversible="true">
        <notes>
          <html xmlns="http://www.w3.org/1999/xhtml">
            <p>EC NUMBER: 2.7.7.3</p>
            <p>AUTHORS: </p>
            <p>PROTEIN_ASSOCIATION: </p>
            <p>GENE_ASSOCIATION: ( Tery_1572 )</p>
            <p>PROTEIN ASSOCIATION: </p>
            <p>SUBSYSTEM: </p>
            <p>CONFIDENCE LEVEL: 2</p>
            <p>GENE ASSOCIATION: ( Tery_1572 )</p>
          </html>
        </notes>
        <listOfReactants>
          <speciesReference species="m_atp_c" stoichiometry="1"/>
          <speciesReference species="m_ppnte_c" stoichiometry="1"/>
          <speciesReference species="m_h_c" stoichiometry="1"/>
        </listOfReactants>
        <listOfProducts>
          <speciesReference species="m_ppi_c" stoichiometry="1"/>
          <speciesReference species="m_dpcoa_c" stoichiometry="1"/>
        </listOfProducts>
        <kineticLaw>
          <math xmlns="http://www.w3.org/1998/Math/MathML">
            <ci> FLUX_VALUE </ci>
          </math>
          <listOfParameters>
            <parameter id="OBJECTIVE_COEFFICIENT" value="0" units="dimensionless"/>
            <parameter id="LOWER_BOUND" value="-1000" units="mmol_per_gDW_per_hr"/>
            <parameter id="UPPER_BOUND" value="1000" units="mmol_per_gDW_per_hr"/>
            <parameter id="FLUX_VALUE" value="0" units="mmol_per_gDW_per_hr"/>
          </listOfParameters>
        </kineticLaw>
      </reaction>
      <reaction id="R_CAR_PPNTES" name="N-[(R)-4&apos;-Phosphopantothenoyl]-L-cysteine carboxy-lyase" reversible="false">
        <notes>
          <html xmlns="http://www.w3.org/1999/xhtml">
            <p>EC NUMBER: 4.1.1.36</p>
            <p>AUTHORS: </p>
            <p>PROTEIN_ASSOCIATION: </p>
            <p>GENE_ASSOCIATION: ( Tery_2643 )</p>
            <p>PROTEIN ASSOCIATION: </p>
            <p>SUBSYSTEM: </p>
            <p>CONFIDENCE LEVEL: 2</p>
            <p>GENE ASSOCIATION: ( Tery_2643 )</p>
          </html>
        </notes>
        <listOfReactants>
          <speciesReference species="m_h_c" stoichiometry="1"/>
          <speciesReference species="m_4ppncys_c" stoichiometry="1"/>
        </listOfReactants>
        <listOfProducts>
          <speciesReference species="m_ppnte_c" stoichiometry="1"/>
          <speciesReference species="m_co2_c" stoichiometry="1"/>
        </listOfProducts>
        <kineticLaw>
          <math xmlns="http://www.w3.org/1998/Math/MathML">
            <ci> FLUX_VALUE </ci>
          </math>
          <listOfParameters>
            <parameter id="OBJECTIVE_COEFFICIENT" value="0" units="dimensionless"/>
            <parameter id="LOWER_BOUND" value="0" units="mmol_per_gDW_per_hr"/>
            <parameter id="UPPER_BOUND" value="1000" units="mmol_per_gDW_per_hr"/>
            <parameter id="FLUX_VALUE" value="0" units="mmol_per_gDW_per_hr"/>
          </listOfParameters>
        </kineticLaw>
      </reaction>
      <reaction id="R_CAR_SELP" name="ATP:selenide, water phosphotransferase" reversible="false">
        <notes>
          <html xmlns="http://www.w3.org/1999/xhtml">
            <p>EC NUMBER: 2.7.9.3</p>
            <p>AUTHORS: </p>
            <p>PROTEIN_ASSOCIATION: </p>
            <p>GENE_ASSOCIATION: ( Tery_4785 )</p>
            <p>PROTEIN ASSOCIATION: </p>
            <p>SUBSYSTEM: </p>
            <p>CONFIDENCE LEVEL: 2</p>
            <p>GENE ASSOCIATION: ( Tery_4785 )</p>
          </html>
        </notes>
        <listOfReactants>
          <speciesReference species="m_h2o_c" stoichiometry="1"/>
          <speciesReference species="m_atp_c" stoichiometry="1"/>
          <speciesReference species="m_selenide_c" stoichiometry="1"/>
        </listOfReactants>
        <listOfProducts>
          <speciesReference species="m_selp_c" stoichiometry="1"/>
          <speciesReference species="m_pi_c" stoichiometry="1"/>
          <speciesReference species="m_amp_c" stoichiometry="1"/>
        </listOfProducts>
        <kineticLaw>
          <math xmlns="http://www.w3.org/1998/Math/MathML">
            <ci> FLUX_VALUE </ci>
          </math>
          <listOfParameters>
            <parameter id="OBJECTIVE_COEFFICIENT" value="0" units="dimensionless"/>
            <parameter id="LOWER_BOUND" value="0" units="mmol_per_gDW_per_hr"/>
            <parameter id="UPPER_BOUND" value="1000" units="mmol_per_gDW_per_hr"/>
            <parameter id="FLUX_VALUE" value="0" units="mmol_per_gDW_per_hr"/>
          </listOfParameters>
        </kineticLaw>
      </reaction>
      <reaction id="R_CAR_SHCHC" name="2-succinyl-6-hydroxy-2,4-cyclohexadiene-1-carboxylate synthase" reversible="false">
        <notes>
          <html xmlns="http://www.w3.org/1999/xhtml">
            <p>EC NUMBER: 4.2.99.20</p>
            <p>AUTHORS: </p>
            <p>PROTEIN_ASSOCIATION: </p>
            <p>GENE_ASSOCIATION: ( Tery_4069 )</p>
            <p>PROTEIN ASSOCIATION: </p>
            <p>SUBSYSTEM: </p>
            <p>CONFIDENCE LEVEL: 1</p>
            <p>GENE ASSOCIATION: ( Tery_4069 )</p>
          </html>
        </notes>
        <listOfReactants>
          <speciesReference species="m_2_suc5epyr6ho3ch1cx_c" stoichiometry="1"/>
        </listOfReactants>
        <listOfProducts>
          <speciesReference species="m_shchc_c" stoichiometry="1"/>
          <speciesReference species="m_pyr_c" stoichiometry="1"/>
        </listOfProducts>
        <kineticLaw>
          <math xmlns="http://www.w3.org/1998/Math/MathML">
            <ci> FLUX_VALUE </ci>
          </math>
          <listOfParameters>
            <parameter id="OBJECTIVE_COEFFICIENT" value="0" units="dimensionless"/>
            <parameter id="LOWER_BOUND" value="0" units="mmol_per_gDW_per_hr"/>
            <parameter id="UPPER_BOUND" value="1000" units="mmol_per_gDW_per_hr"/>
            <parameter id="FLUX_VALUE" value="0" units="mmol_per_gDW_per_hr"/>
          </listOfParameters>
        </kineticLaw>
      </reaction>
      <reaction id="R_CAR_UPRG" name="Hydroxymethylbilane hydro-lyase(cyclizing)" reversible="false">
        <notes>
          <html xmlns="http://www.w3.org/1999/xhtml">
            <p>EC NUMBER: 4.2.1.75</p>
            <p>AUTHORS: </p>
            <p>PROTEIN_ASSOCIATION: </p>
            <p>GENE_ASSOCIATION: ( Tery_3325 )</p>
            <p>PROTEIN ASSOCIATION: </p>
            <p>SUBSYSTEM: </p>
            <p>CONFIDENCE LEVEL: 2</p>
            <p>GENE ASSOCIATION: ( Tery_3325 )</p>
          </html>
        </notes>
        <listOfReactants>
          <speciesReference species="m_hmb_c" stoichiometry="1"/>
        </listOfReactants>
        <listOfProducts>
          <speciesReference species="m_h2o_c" stoichiometry="1"/>
          <speciesReference species="m_uprg_c" stoichiometry="1"/>
        </listOfProducts>
        <kineticLaw>
          <math xmlns="http://www.w3.org/1998/Math/MathML">
            <ci> FLUX_VALUE </ci>
          </math>
          <listOfParameters>
            <parameter id="OBJECTIVE_COEFFICIENT" value="0" units="dimensionless"/>
            <parameter id="LOWER_BOUND" value="0" units="mmol_per_gDW_per_hr"/>
            <parameter id="UPPER_BOUND" value="1000" units="mmol_per_gDW_per_hr"/>
            <parameter id="FLUX_VALUE" value="0" units="mmol_per_gDW_per_hr"/>
          </listOfParameters>
        </kineticLaw>
      </reaction>
      <reaction id="R_CYS_CYSSYN" name="O3-Acetyl-L-serine acetate-lyase (adding hydrogen sulfide)" reversible="false">
        <notes>
          <html xmlns="http://www.w3.org/1999/xhtml">
            <p>EC NUMBER: ( 2.5.1.47 and 4.2.99.8 or 2.5.1.65 and 4.2.99.8 )</p>
            <p>AUTHORS: </p>
            <p>PROTEIN_ASSOCIATION: </p>
            <p>GENE_ASSOCIATION: ( Tery_4742 ) and ( Tery_1235 )</p>
            <p>PROTEIN ASSOCIATION: </p>
            <p>SUBSYSTEM: </p>
            <p>CONFIDENCE LEVEL: 2</p>
            <p>GENE ASSOCIATION: ( Tery_4742 ) and ( Tery_1235 )</p>
          </html>
        </notes>
        <listOfReactants>
          <speciesReference species="m_h2s_c" stoichiometry="1"/>
          <speciesReference species="m_acser_c" stoichiometry="1"/>
        </listOfReactants>
        <listOfProducts>
          <speciesReference species="m_cys_c" stoichiometry="1"/>
          <speciesReference species="m_ac_c" stoichiometry="1"/>
          <speciesReference species="m_h_c" stoichiometry="1"/>
        </listOfProducts>
        <kineticLaw>
          <math xmlns="http://www.w3.org/1998/Math/MathML">
            <ci> FLUX_VALUE </ci>
          </math>
          <listOfParameters>
            <parameter id="OBJECTIVE_COEFFICIENT" value="0" units="dimensionless"/>
            <parameter id="LOWER_BOUND" value="0" units="mmol_per_gDW_per_hr"/>
            <parameter id="UPPER_BOUND" value="1000" units="mmol_per_gDW_per_hr"/>
            <parameter id="FLUX_VALUE" value="0" units="mmol_per_gDW_per_hr"/>
          </listOfParameters>
        </kineticLaw>
      </reaction>
      <reaction id="R_EN_AKIN" name="ATP:AMP phosphotransferase" reversible="false">
        <notes>
          <html xmlns="http://www.w3.org/1999/xhtml">
            <p>EC NUMBER: 2.7.4.3</p>
            <p>AUTHORS: </p>
            <p>PROTEIN_ASSOCIATION: </p>
            <p>GENE_ASSOCIATION: ( Tery_2993 )</p>
            <p>PROTEIN ASSOCIATION: </p>
            <p>SUBSYSTEM: </p>
            <p>CONFIDENCE LEVEL: 2</p>
            <p>GENE ASSOCIATION: ( Tery_2993 )</p>
          </html>
        </notes>
        <listOfReactants>
          <speciesReference species="m_amp_c" stoichiometry="1"/>
          <speciesReference species="m_atp_c" stoichiometry="1"/>
        </listOfReactants>
        <listOfProducts>
          <speciesReference species="m_adp_c" stoichiometry="2"/>
        </listOfProducts>
        <kineticLaw>
          <math xmlns="http://www.w3.org/1998/Math/MathML">
            <ci> FLUX_VALUE </ci>
          </math>
          <listOfParameters>
            <parameter id="OBJECTIVE_COEFFICIENT" value="0" units="dimensionless"/>
            <parameter id="LOWER_BOUND" value="0" units="mmol_per_gDW_per_hr"/>
            <parameter id="UPPER_BOUND" value="1000" units="mmol_per_gDW_per_hr"/>
            <parameter id="FLUX_VALUE" value="0" units="mmol_per_gDW_per_hr"/>
          </listOfParameters>
        </kineticLaw>
      </reaction>
      <reaction id="R_EN_ATP" name="ATP phosphohydrolase (protein-secreting)" reversible="false">
        <notes>
          <html xmlns="http://www.w3.org/1999/xhtml">
            <p>EC NUMBER: |3.6.1.3|3.6.1.5|3.6.1.8|3.6.1.15|3.6.3.1|3.6.3.2|3.6.3.3|3.6.3.4|3.6.3.5|3.6.3.6|3.6.3.7|3.6.3.8|3.6.3.9|3.6.3.10|3.6.3.11|3.6.3.12|3.6.3.14|3.6.3.15|3.6.3.16|3.6.3.17|3.6.3.18|3.6.3.19|3.6.3.20|3.6.3.21|3.6.3.22|3.6.3.23|3.6.3.24|3.6.3.25|3.6.3.26|3.6.3.27|3.6.3.28|3.6.3.29|3.6.3.30|3.6.3.31|3.6.3.32|3.6.3.33|3.6.3.34|3.6.3.35|3.6.3.36|3.6.3.37|3.6.3.38|3.6.3.39|3.6.3.40|3.6.3.41|3.6.3.42|3.6.3.43|3.6.3.44|3.6.3.46|3.6.3.47|3.6.3.48|3.6.3.49|3.6.3.50|3.6.3.51|3.6.3.52|3.6.3.53|3.6.4.1|3.6.4.2|3.6.4.3|3.6.4.4|3.6.4.5|3.6.4.6|3.6.4.7|3.6.4.8|3.6.4.9|3.6.4.10|3.6.4.11|3.6.1.-|</p>
            <p>AUTHORS: </p>
            <p>PROTEIN_ASSOCIATION: </p>
            <p>GENE_ASSOCIATION: ( Tery_2554 )</p>
            <p>PROTEIN ASSOCIATION: </p>
            <p>SUBSYSTEM: </p>
            <p>CONFIDENCE LEVEL: 1</p>
            <p>GENE ASSOCIATION: ( Tery_2554 )</p>
          </html>
        </notes>
        <listOfReactants>
          <speciesReference species="m_h2o_c" stoichiometry="1"/>
          <speciesReference species="m_atp_c" stoichiometry="1"/>
        </listOfReactants>
        <listOfProducts>
          <speciesReference species="m_pi_c" stoichiometry="1"/>
          <speciesReference species="m_adp_c" stoichiometry="1"/>
          <speciesReference species="m_h_c" stoichiometry="1"/>
        </listOfProducts>
        <kineticLaw>
          <math xmlns="http://www.w3.org/1998/Math/MathML">
            <ci> FLUX_VALUE </ci>
          </math>
          <listOfParameters>
            <parameter id="OBJECTIVE_COEFFICIENT" value="0" units="dimensionless"/>
            <parameter id="LOWER_BOUND" value="62.2628" units="mmol_per_gDW_per_hr"/>
            <parameter id="UPPER_BOUND" value="1000" units="mmol_per_gDW_per_hr"/>
            <parameter id="FLUX_VALUE" value="0" units="mmol_per_gDW_per_hr"/>
          </listOfParameters>
        </kineticLaw>
      </reaction>
      <reaction id="R_EN_ATP_syn" name="ATP synthase (four protons for one ATP)" reversible="true">
        <notes>
          <html xmlns="http://www.w3.org/1999/xhtml">
            <p>EC NUMBER: 3.6.3.14</p>
            <p>AUTHORS: </p>
            <p>PROTEIN_ASSOCIATION: </p>
            <p>GENE_ASSOCIATION: ( Tery_2205 ) and ( Tery_2198 ) and ( Tery_2199 ) and ( Tery_2200 ) and ( Tery_2201 ) and ( Tery_2202 ) and ( Tery_2203 ) and ( Tery_2204 )</p>
            <p>PROTEIN ASSOCIATION: </p>
            <p>SUBSYSTEM: </p>
            <p>CONFIDENCE LEVEL: 2</p>
            <p>GENE ASSOCIATION: ( Tery_2205 ) and ( Tery_2198 ) and ( Tery_2199 ) and ( Tery_2200 ) and ( Tery_2201 ) and ( Tery_2202 ) and ( Tery_2203 ) and ( Tery_2204 )</p>
          </html>
        </notes>
        <listOfReactants>
          <speciesReference species="m_adp_c" stoichiometry="1"/>
          <speciesReference species="m_h_e" stoichiometry="4"/>
          <speciesReference species="m_pi_c" stoichiometry="1"/>
        </listOfReactants>
        <listOfProducts>
          <speciesReference species="m_h2o_c" stoichiometry="1"/>
          <speciesReference species="m_h_c" stoichiometry="3"/>
          <speciesReference species="m_atp_c" stoichiometry="1"/>
        </listOfProducts>
        <kineticLaw>
          <math xmlns="http://www.w3.org/1998/Math/MathML">
            <ci> FLUX_VALUE </ci>
          </math>
          <listOfParameters>
            <parameter id="OBJECTIVE_COEFFICIENT" value="0" units="dimensionless"/>
            <parameter id="LOWER_BOUND" value="-1000" units="mmol_per_gDW_per_hr"/>
            <parameter id="UPPER_BOUND" value="1000" units="mmol_per_gDW_per_hr"/>
            <parameter id="FLUX_VALUE" value="0" units="mmol_per_gDW_per_hr"/>
          </listOfParameters>
        </kineticLaw>
      </reaction>
      <reaction id="R_EN_cAMP" name="ATP pyrophosphate-lyase (cyclizing)" reversible="false">
        <notes>
          <html xmlns="http://www.w3.org/1999/xhtml">
            <p>EC NUMBER: 4.6.1.1</p>
            <p>AUTHORS: </p>
            <p>PROTEIN_ASSOCIATION: </p>
            <p>GENE_ASSOCIATION: ( Tery_0400 or Tery_0647 or Tery_1986 or Tery_2731 or Tery_2857 or Tery_3155 or Tery_3999 or Tery_4585 )</p>
            <p>PROTEIN ASSOCIATION: </p>
            <p>SUBSYSTEM: </p>
            <p>CONFIDENCE LEVEL: 2</p>
            <p>GENE ASSOCIATION: ( Tery_0400 or Tery_0647 or Tery_1986 or Tery_2731 or Tery_2857 or Tery_3155 or Tery_3999 or Tery_4585 )</p>
          </html>
        </notes>
        <listOfReactants>
          <speciesReference species="m_atp_c" stoichiometry="1"/>
        </listOfReactants>
        <listOfProducts>
          <speciesReference species="m_ppi_c" stoichiometry="1"/>
          <speciesReference species="m_camp_c" stoichiometry="1"/>
        </listOfProducts>
        <kineticLaw>
          <math xmlns="http://www.w3.org/1998/Math/MathML">
            <ci> FLUX_VALUE </ci>
          </math>
          <listOfParameters>
            <parameter id="OBJECTIVE_COEFFICIENT" value="0" units="dimensionless"/>
            <parameter id="LOWER_BOUND" value="0" units="mmol_per_gDW_per_hr"/>
            <parameter id="UPPER_BOUND" value="1000" units="mmol_per_gDW_per_hr"/>
            <parameter id="FLUX_VALUE" value="0" units="mmol_per_gDW_per_hr"/>
          </listOfParameters>
        </kineticLaw>
      </reaction>
      <reaction id="R_CAR_CoAcRED" name="cob(II)yrinic acid-a,c-diamide:FMN oxidoreductase" reversible="false">
        <notes>
          <html xmlns="http://www.w3.org/1999/xhtml">
            <p>EC NUMBER: 1.16.8.1</p>
            <p>AUTHORS: </p>
            <p>PROTEIN_ASSOCIATION: </p>
            <p>GENE_ASSOCIATION: ( Tery_4461 )</p>
            <p>PROTEIN ASSOCIATION: </p>
            <p>SUBSYSTEM: </p>
            <p>CONFIDENCE LEVEL: 1</p>
            <p>GENE ASSOCIATION: ( Tery_4461 )</p>
          </html>
        </notes>
        <listOfReactants>
          <speciesReference species="m_fmnh2_c" stoichiometry="1"/>
          <speciesReference species="m_co2_diam_c" stoichiometry="2"/>
        </listOfReactants>
        <listOfProducts>
          <speciesReference species="m_cob_amam_c" stoichiometry="2"/>
          <speciesReference species="m_fmn_c" stoichiometry="1"/>
          <speciesReference species="m_h_c" stoichiometry="3"/>
        </listOfProducts>
        <kineticLaw>
          <math xmlns="http://www.w3.org/1998/Math/MathML">
            <ci> FLUX_VALUE </ci>
          </math>
          <listOfParameters>
            <parameter id="OBJECTIVE_COEFFICIENT" value="0" units="dimensionless"/>
            <parameter id="LOWER_BOUND" value="0" units="mmol_per_gDW_per_hr"/>
            <parameter id="UPPER_BOUND" value="1000" units="mmol_per_gDW_per_hr"/>
            <parameter id="FLUX_VALUE" value="0" units="mmol_per_gDW_per_hr"/>
          </listOfParameters>
        </kineticLaw>
      </reaction>
      <reaction id="R_EN_DMQNP" name="2-Octaprenyl-3-methyl-6-methoxy-1,4-benzoquinone ,NADPH2:oxygen" reversible="false">
        <notes>
          <html xmlns="http://www.w3.org/1999/xhtml">
            <p>EC NUMBER: 1.14.13.-</p>
            <p>AUTHORS: </p>
            <p>PROTEIN_ASSOCIATION: </p>
            <p>GENE_ASSOCIATION: Tery_2587</p>
            <p>PROTEIN ASSOCIATION: </p>
            <p>SUBSYSTEM: </p>
            <p>CONFIDENCE LEVEL: 2</p>
            <p>GENE ASSOCIATION: Tery_2587</p>
          </html>
        </notes>
        <listOfReactants>
          <speciesReference species="m_o2_c" stoichiometry="1"/>
          <speciesReference species="m_2opre3m6mx14benzquon_c" stoichiometry="1"/>
          <speciesReference species="m_nadph_c" stoichiometry="1"/>
        </listOfReactants>
        <listOfProducts>
          <speciesReference species="m_h2o_c" stoichiometry="1"/>
          <speciesReference species="m_nadp_c" stoichiometry="1"/>
          <speciesReference species="m_2op3m5h6mbq_c" stoichiometry="1"/>
        </listOfProducts>
        <kineticLaw>
          <math xmlns="http://www.w3.org/1998/Math/MathML">
            <ci> FLUX_VALUE </ci>
          </math>
          <listOfParameters>
            <parameter id="OBJECTIVE_COEFFICIENT" value="0" units="dimensionless"/>
            <parameter id="LOWER_BOUND" value="0" units="mmol_per_gDW_per_hr"/>
            <parameter id="UPPER_BOUND" value="1000" units="mmol_per_gDW_per_hr"/>
            <parameter id="FLUX_VALUE" value="0" units="mmol_per_gDW_per_hr"/>
          </listOfParameters>
        </kineticLaw>
      </reaction>
      <reaction id="R_EN_FADPQ" name="Plastoquinone reduction" reversible="false">
        <notes>
          <html xmlns="http://www.w3.org/1999/xhtml">
            <p>EC NUMBER: </p>
            <p>AUTHORS: </p>
            <p>PROTEIN_ASSOCIATION: </p>
            <p>PROTEIN ASSOCIATION: </p>
            <p>SUBSYSTEM: </p>
            <p>CONFIDENCE LEVEL: 1</p>
            <p>GENE ASSOCIATION: </p>
          </html>
        </notes>
        <listOfReactants>
          <speciesReference species="m_pq9_c" stoichiometry="1"/>
          <speciesReference species="m_fadh2_c" stoichiometry="1"/>
        </listOfReactants>
        <listOfProducts>
          <speciesReference species="m_h_c" stoichiometry="1"/>
          <speciesReference species="m_fad_c" stoichiometry="1"/>
          <speciesReference species="m_pq9h2_c" stoichiometry="1"/>
        </listOfProducts>
        <kineticLaw>
          <math xmlns="http://www.w3.org/1998/Math/MathML">
            <ci> FLUX_VALUE </ci>
          </math>
          <listOfParameters>
            <parameter id="OBJECTIVE_COEFFICIENT" value="0" units="dimensionless"/>
            <parameter id="LOWER_BOUND" value="0" units="mmol_per_gDW_per_hr"/>
            <parameter id="UPPER_BOUND" value="1000" units="mmol_per_gDW_per_hr"/>
            <parameter id="FLUX_VALUE" value="0" units="mmol_per_gDW_per_hr"/>
          </listOfParameters>
        </kineticLaw>
      </reaction>
      <reaction id="R_EN_FEDH2" name="Hydrogen Reduction" reversible="false">
        <notes>
          <html xmlns="http://www.w3.org/1999/xhtml">
            <p>EC NUMBER: 1.12.99.6</p>
            <p>AUTHORS: </p>
            <p>PROTEIN_ASSOCIATION: </p>
            <p>GENE_ASSOCIATION: ( Tery_3368 ) and ( Tery_3369 )</p>
            <p>PROTEIN ASSOCIATION: </p>
            <p>SUBSYSTEM: </p>
            <p>CONFIDENCE LEVEL: 2</p>
            <p>GENE ASSOCIATION: ( Tery_3368 ) and ( Tery_3369 )</p>
          </html>
        </notes>
        <listOfReactants>
          <speciesReference species="m_h2_c" stoichiometry="1"/>
          <speciesReference species="m_ox_fedox_c" stoichiometry="2"/>
        </listOfReactants>
        <listOfProducts>
          <speciesReference species="m_h_c" stoichiometry="2"/>
          <speciesReference species="m_red_fedox_c" stoichiometry="2"/>
        </listOfProducts>
        <kineticLaw>
          <math xmlns="http://www.w3.org/1998/Math/MathML">
            <ci> FLUX_VALUE </ci>
          </math>
          <listOfParameters>
            <parameter id="OBJECTIVE_COEFFICIENT" value="0" units="dimensionless"/>
            <parameter id="LOWER_BOUND" value="0" units="mmol_per_gDW_per_hr"/>
            <parameter id="UPPER_BOUND" value="1000" units="mmol_per_gDW_per_hr"/>
            <parameter id="FLUX_VALUE" value="0" units="mmol_per_gDW_per_hr"/>
          </listOfParameters>
        </kineticLaw>
      </reaction>
      <reaction id="R_EN_FMNRED" name="FMNH2:NAD+ oxidoreductase" reversible="false">
        <notes>
          <html xmlns="http://www.w3.org/1999/xhtml">
            <p>EC NUMBER: 1.5.1.38</p>
            <p>AUTHORS: </p>
            <p>PROTEIN_ASSOCIATION: </p>
            <p>GENE_ASSOCIATION: ( Tery_3252 )</p>
            <p>PROTEIN ASSOCIATION: </p>
            <p>SUBSYSTEM: </p>
            <p>CONFIDENCE LEVEL: 1</p>
            <p>GENE ASSOCIATION: ( Tery_3252 )</p>
          </html>
        </notes>
        <listOfReactants>
          <speciesReference species="m_nadh_c" stoichiometry="1"/>
          <speciesReference species="m_h_c" stoichiometry="2"/>
          <speciesReference species="m_fmn_c" stoichiometry="1"/>
        </listOfReactants>
        <listOfProducts>
          <speciesReference species="m_fmnh2_c" stoichiometry="1"/>
          <speciesReference species="m_nad_c" stoichiometry="1"/>
        </listOfProducts>
        <kineticLaw>
          <math xmlns="http://www.w3.org/1998/Math/MathML">
            <ci> FLUX_VALUE </ci>
          </math>
          <listOfParameters>
            <parameter id="OBJECTIVE_COEFFICIENT" value="0" units="dimensionless"/>
            <parameter id="LOWER_BOUND" value="0" units="mmol_per_gDW_per_hr"/>
            <parameter id="UPPER_BOUND" value="1000" units="mmol_per_gDW_per_hr"/>
            <parameter id="FLUX_VALUE" value="0" units="mmol_per_gDW_per_hr"/>
          </listOfParameters>
        </kineticLaw>
      </reaction>
      <reaction id="R_EN_FMNREDP" name="FMNH2:NADP+ oxidoreductase" reversible="false">
        <notes>
          <html xmlns="http://www.w3.org/1999/xhtml">
            <p>EC NUMBER: 1.5.1.38</p>
            <p>AUTHORS: </p>
            <p>PROTEIN_ASSOCIATION: </p>
            <p>GENE_ASSOCIATION: ( Tery_3252 )</p>
            <p>PROTEIN ASSOCIATION: </p>
            <p>SUBSYSTEM: </p>
            <p>CONFIDENCE LEVEL: 1</p>
            <p>GENE ASSOCIATION: ( Tery_3252 )</p>
          </html>
        </notes>
        <listOfReactants>
          <speciesReference species="m_h_c" stoichiometry="2"/>
          <speciesReference species="m_fmn_c" stoichiometry="1"/>
          <speciesReference species="m_nadph_c" stoichiometry="1"/>
        </listOfReactants>
        <listOfProducts>
          <speciesReference species="m_fmnh2_c" stoichiometry="1"/>
          <speciesReference species="m_nadp_c" stoichiometry="1"/>
        </listOfProducts>
        <kineticLaw>
          <math xmlns="http://www.w3.org/1998/Math/MathML">
            <ci> FLUX_VALUE </ci>
          </math>
          <listOfParameters>
            <parameter id="OBJECTIVE_COEFFICIENT" value="0" units="dimensionless"/>
            <parameter id="LOWER_BOUND" value="0" units="mmol_per_gDW_per_hr"/>
            <parameter id="UPPER_BOUND" value="1000" units="mmol_per_gDW_per_hr"/>
            <parameter id="FLUX_VALUE" value="0" units="mmol_per_gDW_per_hr"/>
          </listOfParameters>
        </kineticLaw>
      </reaction>
      <reaction id="R_EN_NAD" name="NADPH:NAD+ oxidoreductase (B-specific)" reversible="false">
        <notes>
          <html xmlns="http://www.w3.org/1999/xhtml">
            <p>EC NUMBER: 1.6.1.2</p>
            <p>AUTHORS: </p>
            <p>PROTEIN_ASSOCIATION: </p>
            <p>GENE_ASSOCIATION: ( Tery_4703 ) and ( Tery_4704 or Tery_4703 ) and ( Tery_4705 )</p>
            <p>PROTEIN ASSOCIATION: </p>
            <p>SUBSYSTEM: </p>
            <p>CONFIDENCE LEVEL: 2</p>
            <p>GENE ASSOCIATION: ( Tery_4703 ) and ( Tery_4704 or Tery_4703 ) and ( Tery_4705 )</p>
          </html>
        </notes>
        <listOfReactants>
          <speciesReference species="m_nad_c" stoichiometry="1"/>
          <speciesReference species="m_nadph_c" stoichiometry="1"/>
        </listOfReactants>
        <listOfProducts>
          <speciesReference species="m_nadh_c" stoichiometry="1"/>
          <speciesReference species="m_nadp_c" stoichiometry="1"/>
        </listOfProducts>
        <kineticLaw>
          <math xmlns="http://www.w3.org/1998/Math/MathML">
            <ci> FLUX_VALUE </ci>
          </math>
          <listOfParameters>
            <parameter id="OBJECTIVE_COEFFICIENT" value="0" units="dimensionless"/>
            <parameter id="LOWER_BOUND" value="0" units="mmol_per_gDW_per_hr"/>
            <parameter id="UPPER_BOUND" value="1000" units="mmol_per_gDW_per_hr"/>
            <parameter id="FLUX_VALUE" value="0" units="mmol_per_gDW_per_hr"/>
          </listOfParameters>
        </kineticLaw>
      </reaction>
      <reaction id="R_EN_NADHPQ9H" name="NADH dehydrogenase plastoquinone 4 protons" reversible="false">
        <notes>
          <html xmlns="http://www.w3.org/1999/xhtml">
            <p>EC NUMBER: 1.6.99.3</p>
            <p>AUTHORS: </p>
            <p>PROTEIN_ASSOCIATION: </p>
            <p>GENE_ASSOCIATION: ( Tery_2062 ) and ( Tery_3661 ) and ( Tery_4096 )</p>
            <p>PROTEIN ASSOCIATION: </p>
            <p>SUBSYSTEM: </p>
            <p>CONFIDENCE LEVEL: 2</p>
            <p>GENE ASSOCIATION: ( Tery_2062 ) and ( Tery_3661 ) and ( Tery_4096 )</p>
          </html>
        </notes>
        <listOfReactants>
          <speciesReference species="m_nadh_c" stoichiometry="1"/>
          <speciesReference species="m_h_c" stoichiometry="5"/>
          <speciesReference species="m_pq9_c" stoichiometry="1"/>
        </listOfReactants>
        <listOfProducts>
          <speciesReference species="m_h_e" stoichiometry="4"/>
          <speciesReference species="m_nad_c" stoichiometry="1"/>
          <speciesReference species="m_pq9h2_c" stoichiometry="1"/>
        </listOfProducts>
        <kineticLaw>
          <math xmlns="http://www.w3.org/1998/Math/MathML">
            <ci> FLUX_VALUE </ci>
          </math>
          <listOfParameters>
            <parameter id="OBJECTIVE_COEFFICIENT" value="0" units="dimensionless"/>
            <parameter id="LOWER_BOUND" value="0" units="mmol_per_gDW_per_hr"/>
            <parameter id="UPPER_BOUND" value="1000" units="mmol_per_gDW_per_hr"/>
            <parameter id="FLUX_VALUE" value="0" units="mmol_per_gDW_per_hr"/>
          </listOfParameters>
        </kineticLaw>
      </reaction>
      <reaction id="R_EN_NADTH" name="NAD(P) transhydrogenase" reversible="false">
        <notes>
          <html xmlns="http://www.w3.org/1999/xhtml">
            <p>EC NUMBER: 1.6.1.1</p>
            <p>AUTHORS: </p>
            <p>PROTEIN_ASSOCIATION: </p>
            <p>PROTEIN ASSOCIATION: </p>
            <p>SUBSYSTEM: </p>
            <p>CONFIDENCE LEVEL: 1</p>
            <p>GENE ASSOCIATION: </p>
          </html>
        </notes>
        <listOfReactants>
          <speciesReference species="m_nadh_c" stoichiometry="1"/>
          <speciesReference species="m_h_e" stoichiometry="2"/>
          <speciesReference species="m_nadp_c" stoichiometry="1"/>
        </listOfReactants>
        <listOfProducts>
          <speciesReference species="m_h_c" stoichiometry="2"/>
          <speciesReference species="m_nadph_c" stoichiometry="1"/>
          <speciesReference species="m_nad_c" stoichiometry="1"/>
        </listOfProducts>
        <kineticLaw>
          <math xmlns="http://www.w3.org/1998/Math/MathML">
            <ci> FLUX_VALUE </ci>
          </math>
          <listOfParameters>
            <parameter id="OBJECTIVE_COEFFICIENT" value="0" units="dimensionless"/>
            <parameter id="LOWER_BOUND" value="0" units="mmol_per_gDW_per_hr"/>
            <parameter id="UPPER_BOUND" value="1000" units="mmol_per_gDW_per_hr"/>
            <parameter id="FLUX_VALUE" value="0" units="mmol_per_gDW_per_hr"/>
          </listOfParameters>
        </kineticLaw>
      </reaction>
      <reaction id="R_EN_OROPQ9" name="dihydroorotic acid (menaquinone-8)" reversible="false">
        <notes>
          <html xmlns="http://www.w3.org/1999/xhtml">
            <p>EC NUMBER: 1.3.98.1</p>
            <p>AUTHORS: </p>
            <p>PROTEIN_ASSOCIATION: </p>
            <p>GENE_ASSOCIATION: Tery_2007</p>
            <p>PROTEIN ASSOCIATION: </p>
            <p>SUBSYSTEM: </p>
            <p>CONFIDENCE LEVEL: 2</p>
            <p>GENE ASSOCIATION: Tery_2007</p>
          </html>
        </notes>
        <listOfReactants>
          <speciesReference species="m_doroa_c" stoichiometry="1"/>
          <speciesReference species="m_pq9_c" stoichiometry="1"/>
        </listOfReactants>
        <listOfProducts>
          <speciesReference species="m_orotate_c" stoichiometry="1"/>
          <speciesReference species="m_pq9h2_c" stoichiometry="1"/>
        </listOfProducts>
        <kineticLaw>
          <math xmlns="http://www.w3.org/1998/Math/MathML">
            <ci> FLUX_VALUE </ci>
          </math>
          <listOfParameters>
            <parameter id="OBJECTIVE_COEFFICIENT" value="0" units="dimensionless"/>
            <parameter id="LOWER_BOUND" value="0" units="mmol_per_gDW_per_hr"/>
            <parameter id="UPPER_BOUND" value="1000" units="mmol_per_gDW_per_hr"/>
            <parameter id="FLUX_VALUE" value="0" units="mmol_per_gDW_per_hr"/>
          </listOfParameters>
        </kineticLaw>
      </reaction>
      <reaction id="R_EN_p_pp" name="Pyrophosphate phosphohydrolase" reversible="false">
        <notes>
          <html xmlns="http://www.w3.org/1999/xhtml">
            <p>EC NUMBER: 3.6.1.1</p>
            <p>AUTHORS: </p>
            <p>PROTEIN_ASSOCIATION: </p>
            <p>GENE_ASSOCIATION: ( Tery_1519 )</p>
            <p>PROTEIN ASSOCIATION: </p>
            <p>SUBSYSTEM: </p>
            <p>CONFIDENCE LEVEL: 2</p>
            <p>GENE ASSOCIATION: ( Tery_1519 )</p>
          </html>
        </notes>
        <listOfReactants>
          <speciesReference species="m_h2o_c" stoichiometry="1"/>
          <speciesReference species="m_ppi_c" stoichiometry="1"/>
        </listOfReactants>
        <listOfProducts>
          <speciesReference species="m_pi_c" stoichiometry="2"/>
          <speciesReference species="m_h_c" stoichiometry="1"/>
        </listOfProducts>
        <kineticLaw>
          <math xmlns="http://www.w3.org/1998/Math/MathML">
            <ci> FLUX_VALUE </ci>
          </math>
          <listOfParameters>
            <parameter id="OBJECTIVE_COEFFICIENT" value="0" units="dimensionless"/>
            <parameter id="LOWER_BOUND" value="0" units="mmol_per_gDW_per_hr"/>
            <parameter id="UPPER_BOUND" value="1000" units="mmol_per_gDW_per_hr"/>
            <parameter id="FLUX_VALUE" value="0" units="mmol_per_gDW_per_hr"/>
          </listOfParameters>
        </kineticLaw>
      </reaction>
      <reaction id="R_EN_ppnK" name="ATP:NAD+ 2&apos;-phosphotransferase" reversible="false">
        <notes>
          <html xmlns="http://www.w3.org/1999/xhtml">
            <p>EC NUMBER: 2.7.1.23</p>
            <p>AUTHORS: </p>
            <p>PROTEIN_ASSOCIATION: </p>
            <p>GENE_ASSOCIATION: ( Tery_1770 or Tery_3163 )</p>
            <p>PROTEIN ASSOCIATION: </p>
            <p>SUBSYSTEM: </p>
            <p>CONFIDENCE LEVEL: 1</p>
            <p>GENE ASSOCIATION: ( Tery_1770 or Tery_3163 )</p>
          </html>
        </notes>
        <listOfReactants>
          <speciesReference species="m_atp_c" stoichiometry="1"/>
          <speciesReference species="m_nad_c" stoichiometry="1"/>
        </listOfReactants>
        <listOfProducts>
          <speciesReference species="m_adp_c" stoichiometry="1"/>
          <speciesReference species="m_nadp_c" stoichiometry="1"/>
          <speciesReference species="m_h_c" stoichiometry="1"/>
        </listOfProducts>
        <kineticLaw>
          <math xmlns="http://www.w3.org/1998/Math/MathML">
            <ci> FLUX_VALUE </ci>
          </math>
          <listOfParameters>
            <parameter id="OBJECTIVE_COEFFICIENT" value="0" units="dimensionless"/>
            <parameter id="LOWER_BOUND" value="0" units="mmol_per_gDW_per_hr"/>
            <parameter id="UPPER_BOUND" value="1000" units="mmol_per_gDW_per_hr"/>
            <parameter id="FLUX_VALUE" value="0" units="mmol_per_gDW_per_hr"/>
          </listOfParameters>
        </kineticLaw>
      </reaction>
      <reaction id="R_EN_pppi" name="exopolyphosphorylase: triphosphate" reversible="false">
        <notes>
          <html xmlns="http://www.w3.org/1999/xhtml">
            <p>EC NUMBER: 3.6.1.11</p>
            <p>AUTHORS: </p>
            <p>PROTEIN_ASSOCIATION: </p>
            <p>GENE_ASSOCIATION: ( Tery_1774 ) and ( Tery_2384 ) and ( Tery_3481 )</p>
            <p>PROTEIN ASSOCIATION: </p>
            <p>SUBSYSTEM: </p>
            <p>CONFIDENCE LEVEL: 2</p>
            <p>GENE ASSOCIATION: ( Tery_1774 ) and ( Tery_2384 ) and ( Tery_3481 )</p>
          </html>
        </notes>
        <listOfReactants>
          <speciesReference species="m_h2o_c" stoichiometry="1"/>
          <speciesReference species="m_pppi_c" stoichiometry="1"/>
        </listOfReactants>
        <listOfProducts>
          <speciesReference species="m_pi_c" stoichiometry="1"/>
          <speciesReference species="m_ppi_c" stoichiometry="1"/>
        </listOfProducts>
        <kineticLaw>
          <math xmlns="http://www.w3.org/1998/Math/MathML">
            <ci> FLUX_VALUE </ci>
          </math>
          <listOfParameters>
            <parameter id="OBJECTIVE_COEFFICIENT" value="0" units="dimensionless"/>
            <parameter id="LOWER_BOUND" value="0" units="mmol_per_gDW_per_hr"/>
            <parameter id="UPPER_BOUND" value="1000" units="mmol_per_gDW_per_hr"/>
            <parameter id="FLUX_VALUE" value="0" units="mmol_per_gDW_per_hr"/>
          </listOfParameters>
        </kineticLaw>
      </reaction>
      <reaction id="R_EN_FADPRO" name="EN_FADPRO" reversible="false">
        <notes>
          <html xmlns="http://www.w3.org/1999/xhtml">
            <p>EC NUMBER: 1.5.1.2</p>
            <p>AUTHORS: </p>
            <p>PROTEIN_ASSOCIATION: </p>
            <p>GENE_ASSOCIATION: ( Tery_4908 )</p>
            <p>PROTEIN ASSOCIATION: </p>
            <p>SUBSYSTEM: </p>
            <p>CONFIDENCE LEVEL: 2</p>
            <p>GENE ASSOCIATION: ( Tery_4908 )</p>
          </html>
        </notes>
        <listOfReactants>
          <speciesReference species="m_fad_c" stoichiometry="1"/>
          <speciesReference species="m_pro_c" stoichiometry="1"/>
        </listOfReactants>
        <listOfProducts>
          <speciesReference species="m_p5c_c" stoichiometry="1"/>
          <speciesReference species="m_fadh2_c" stoichiometry="1"/>
        </listOfProducts>
        <kineticLaw>
          <math xmlns="http://www.w3.org/1998/Math/MathML">
            <ci> FLUX_VALUE </ci>
          </math>
          <listOfParameters>
            <parameter id="OBJECTIVE_COEFFICIENT" value="0" units="dimensionless"/>
            <parameter id="LOWER_BOUND" value="0" units="mmol_per_gDW_per_hr"/>
            <parameter id="UPPER_BOUND" value="1000" units="mmol_per_gDW_per_hr"/>
            <parameter id="FLUX_VALUE" value="0" units="mmol_per_gDW_per_hr"/>
          </listOfParameters>
        </kineticLaw>
      </reaction>
      <reaction id="R_CAR_surE" name="Stationary Phase Survival Protein" reversible="true">
        <notes>
          <html xmlns="http://www.w3.org/1999/xhtml">
            <p>EC NUMBER: 3.1.3.5</p>
            <p>AUTHORS: </p>
            <p>PROTEIN_ASSOCIATION: </p>
            <p>GENE_ASSOCIATION: ( Tery_1774 ) and ( Tery_2384 ) and ( Tery_3481 )</p>
            <p>PROTEIN ASSOCIATION: </p>
            <p>SUBSYSTEM: </p>
            <p>CONFIDENCE LEVEL: 2</p>
            <p>GENE ASSOCIATION: ( Tery_1774 ) and ( Tery_2384 ) and ( Tery_3481 )</p>
          </html>
        </notes>
        <listOfReactants>
          <speciesReference species="m_h2o_c" stoichiometry="1"/>
          <speciesReference species="m_nmn_c" stoichiometry="1"/>
        </listOfReactants>
        <listOfProducts>
          <speciesReference species="m_pi_c" stoichiometry="1"/>
          <speciesReference species="m_rnam_c" stoichiometry="1"/>
        </listOfProducts>
        <kineticLaw>
          <math xmlns="http://www.w3.org/1998/Math/MathML">
            <ci> FLUX_VALUE </ci>
          </math>
          <listOfParameters>
            <parameter id="OBJECTIVE_COEFFICIENT" value="0" units="dimensionless"/>
            <parameter id="LOWER_BOUND" value="-1000" units="mmol_per_gDW_per_hr"/>
            <parameter id="UPPER_BOUND" value="1000" units="mmol_per_gDW_per_hr"/>
            <parameter id="FLUX_VALUE" value="0" units="mmol_per_gDW_per_hr"/>
          </listOfParameters>
        </kineticLaw>
      </reaction>
      <reaction id="R_EN_TRDR" name="TRDR" reversible="false">
        <notes>
          <html xmlns="http://www.w3.org/1999/xhtml">
            <p>EC NUMBER: 1.8.1.9</p>
            <p>AUTHORS: </p>
            <p>PROTEIN_ASSOCIATION: </p>
            <p>GENE_ASSOCIATION: ( Tery_1699 )</p>
            <p>PROTEIN ASSOCIATION: </p>
            <p>SUBSYSTEM: </p>
            <p>CONFIDENCE LEVEL: 2</p>
            <p>GENE ASSOCIATION: ( Tery_1699 )</p>
          </html>
        </notes>
        <listOfReactants>
          <speciesReference species="m_nadph_c" stoichiometry="1"/>
          <speciesReference species="m_h_c" stoichiometry="1"/>
          <speciesReference species="m_trdox_c" stoichiometry="1"/>
        </listOfReactants>
        <listOfProducts>
          <speciesReference species="m_trdrd_c" stoichiometry="1"/>
          <speciesReference species="m_nadp_c" stoichiometry="1"/>
        </listOfProducts>
        <kineticLaw>
          <math xmlns="http://www.w3.org/1998/Math/MathML">
            <ci> FLUX_VALUE </ci>
          </math>
          <listOfParameters>
            <parameter id="OBJECTIVE_COEFFICIENT" value="0" units="dimensionless"/>
            <parameter id="LOWER_BOUND" value="0" units="mmol_per_gDW_per_hr"/>
            <parameter id="UPPER_BOUND" value="1000" units="mmol_per_gDW_per_hr"/>
            <parameter id="FLUX_VALUE" value="0" units="mmol_per_gDW_per_hr"/>
          </listOfParameters>
        </kineticLaw>
      </reaction>
      <reaction id="R_EN_TRDRF" name="TRDRF" reversible="false">
        <notes>
          <html xmlns="http://www.w3.org/1999/xhtml">
            <p>EC NUMBER: 1.8.7.2</p>
            <p>AUTHORS: </p>
            <p>PROTEIN_ASSOCIATION: </p>
            <p>GENE_ASSOCIATION: ( Tery_1567 ) and ( Tery_1949 )</p>
            <p>PROTEIN ASSOCIATION: </p>
            <p>SUBSYSTEM: </p>
            <p>CONFIDENCE LEVEL: 2</p>
            <p>GENE ASSOCIATION: ( Tery_1567 ) and ( Tery_1949 )</p>
          </html>
        </notes>
        <listOfReactants>
          <speciesReference species="m_trdrd_c" stoichiometry="1"/>
          <speciesReference species="m_ox_fedox_c" stoichiometry="2"/>
        </listOfReactants>
        <listOfProducts>
          <speciesReference species="m_h_c" stoichiometry="2"/>
          <speciesReference species="m_red_fedox_c" stoichiometry="2"/>
          <speciesReference species="m_trdox_c" stoichiometry="1"/>
        </listOfProducts>
        <kineticLaw>
          <math xmlns="http://www.w3.org/1998/Math/MathML">
            <ci> FLUX_VALUE </ci>
          </math>
          <listOfParameters>
            <parameter id="OBJECTIVE_COEFFICIENT" value="0" units="dimensionless"/>
            <parameter id="LOWER_BOUND" value="0" units="mmol_per_gDW_per_hr"/>
            <parameter id="UPPER_BOUND" value="1000" units="mmol_per_gDW_per_hr"/>
            <parameter id="FLUX_VALUE" value="0" units="mmol_per_gDW_per_hr"/>
          </listOfParameters>
        </kineticLaw>
      </reaction>
      <reaction id="R_CAR_14dhx_nth" name="O-Succinylbenzoyl-CoA 1,4-dihydroxy-2-naphthoate-lyase" reversible="false">
        <notes>
          <html xmlns="http://www.w3.org/1999/xhtml">
            <p>EC NUMBER: 3.1.2.28</p>
            <p>AUTHORS: </p>
            <p>PROTEIN_ASSOCIATION: </p>
            <p>GENE_ASSOCIATION: ( Tery_4064 )</p>
            <p>PROTEIN ASSOCIATION: </p>
            <p>SUBSYSTEM: </p>
            <p>CONFIDENCE LEVEL: 2</p>
            <p>GENE ASSOCIATION: ( Tery_4064 )</p>
          </html>
        </notes>
        <listOfReactants>
          <speciesReference species="m_h2o_c" stoichiometry="1"/>
          <speciesReference species="m_14dhnap_c" stoichiometry="1"/>
        </listOfReactants>
        <listOfProducts>
          <speciesReference species="m_coa_c" stoichiometry="1"/>
          <speciesReference species="m_h_c" stoichiometry="1"/>
          <speciesReference species="m_14dhx_nth_c" stoichiometry="1"/>
        </listOfProducts>
        <kineticLaw>
          <math xmlns="http://www.w3.org/1998/Math/MathML">
            <ci> FLUX_VALUE </ci>
          </math>
          <listOfParameters>
            <parameter id="OBJECTIVE_COEFFICIENT" value="0" units="dimensionless"/>
            <parameter id="LOWER_BOUND" value="0" units="mmol_per_gDW_per_hr"/>
            <parameter id="UPPER_BOUND" value="1000" units="mmol_per_gDW_per_hr"/>
            <parameter id="FLUX_VALUE" value="0" units="mmol_per_gDW_per_hr"/>
          </listOfParameters>
        </kineticLaw>
      </reaction>
      <reaction id="R_CAR_14dih2ncoa" name="rxn05024" reversible="false">
        <notes>
          <html xmlns="http://www.w3.org/1999/xhtml">
            <p>EC NUMBER: 4.1.3.36</p>
            <p>AUTHORS: </p>
            <p>PROTEIN_ASSOCIATION: </p>
            <p>GENE_ASSOCIATION: ( Tery_4088 )</p>
            <p>PROTEIN ASSOCIATION: </p>
            <p>SUBSYSTEM: </p>
            <p>CONFIDENCE LEVEL: 2</p>
            <p>GENE ASSOCIATION: ( Tery_4088 )</p>
          </html>
        </notes>
        <listOfReactants>
          <speciesReference species="m_sucbenz_coa_c" stoichiometry="1"/>
          <speciesReference species="m_h_c" stoichiometry="1"/>
        </listOfReactants>
        <listOfProducts>
          <speciesReference species="m_h2o_c" stoichiometry="1"/>
          <speciesReference species="m_14dhnap_c" stoichiometry="1"/>
        </listOfProducts>
        <kineticLaw>
          <math xmlns="http://www.w3.org/1998/Math/MathML">
            <ci> FLUX_VALUE </ci>
          </math>
          <listOfParameters>
            <parameter id="OBJECTIVE_COEFFICIENT" value="0" units="dimensionless"/>
            <parameter id="LOWER_BOUND" value="0" units="mmol_per_gDW_per_hr"/>
            <parameter id="UPPER_BOUND" value="1000" units="mmol_per_gDW_per_hr"/>
            <parameter id="FLUX_VALUE" value="0" units="mmol_per_gDW_per_hr"/>
          </listOfParameters>
        </kineticLaw>
      </reaction>
      <reaction id="R_CAR_3DHQDH" name="3-Dehydroquinate hydro-lyase" reversible="true">
        <notes>
          <html xmlns="http://www.w3.org/1999/xhtml">
            <p>EC NUMBER: 4.2.1.10</p>
            <p>AUTHORS: </p>
            <p>PROTEIN_ASSOCIATION: </p>
            <p>GENE_ASSOCIATION: ( Tery_2664 )</p>
            <p>PROTEIN ASSOCIATION: </p>
            <p>SUBSYSTEM: </p>
            <p>CONFIDENCE LEVEL: 1</p>
            <p>GENE ASSOCIATION: ( Tery_2664 )</p>
          </html>
        </notes>
        <listOfReactants>
          <speciesReference species="m_5dqt_c" stoichiometry="1"/>
        </listOfReactants>
        <listOfProducts>
          <speciesReference species="m_h2o_c" stoichiometry="1"/>
          <speciesReference species="m_3dhshk_c" stoichiometry="1"/>
        </listOfProducts>
        <kineticLaw>
          <math xmlns="http://www.w3.org/1998/Math/MathML">
            <ci> FLUX_VALUE </ci>
          </math>
          <listOfParameters>
            <parameter id="OBJECTIVE_COEFFICIENT" value="0" units="dimensionless"/>
            <parameter id="LOWER_BOUND" value="-1000" units="mmol_per_gDW_per_hr"/>
            <parameter id="UPPER_BOUND" value="1000" units="mmol_per_gDW_per_hr"/>
            <parameter id="FLUX_VALUE" value="0" units="mmol_per_gDW_per_hr"/>
          </listOfParameters>
        </kineticLaw>
      </reaction>
      <reaction id="R_CAR_AMDCHL" name="4-amino-4-deoxychorismate pyruvate-lyase" reversible="false">
        <notes>
          <html xmlns="http://www.w3.org/1999/xhtml">
            <p>EC NUMBER: 4.1.3.38</p>
            <p>AUTHORS: </p>
            <p>PROTEIN_ASSOCIATION: </p>
            <p>GENE_ASSOCIATION: Tery_4376</p>
            <p>PROTEIN ASSOCIATION: </p>
            <p>SUBSYSTEM: </p>
            <p>CONFIDENCE LEVEL: 2</p>
            <p>GENE ASSOCIATION: Tery_4376</p>
          </html>
        </notes>
        <listOfReactants>
          <speciesReference species="m_adc_c" stoichiometry="1"/>
        </listOfReactants>
        <listOfProducts>
          <speciesReference species="m_abee_c" stoichiometry="1"/>
          <speciesReference species="m_h_c" stoichiometry="1"/>
          <speciesReference species="m_pyr_c" stoichiometry="1"/>
        </listOfProducts>
        <kineticLaw>
          <math xmlns="http://www.w3.org/1998/Math/MathML">
            <ci> FLUX_VALUE </ci>
          </math>
          <listOfParameters>
            <parameter id="OBJECTIVE_COEFFICIENT" value="0" units="dimensionless"/>
            <parameter id="LOWER_BOUND" value="0" units="mmol_per_gDW_per_hr"/>
            <parameter id="UPPER_BOUND" value="1000" units="mmol_per_gDW_per_hr"/>
            <parameter id="FLUX_VALUE" value="0" units="mmol_per_gDW_per_hr"/>
          </listOfParameters>
        </kineticLaw>
      </reaction>
      <reaction id="R_CAR_aroB" name="2-Dehydro-3-deoxy-D-arabino-heptonate 7-phosphate phosphate-lyase" reversible="false">
        <notes>
          <html xmlns="http://www.w3.org/1999/xhtml">
            <p>EC NUMBER: |4.2.3.4|4.6.1.3|</p>
            <p>AUTHORS: </p>
            <p>PROTEIN_ASSOCIATION: </p>
            <p>GENE_ASSOCIATION: ( Tery_2977 ) and ( Tery_5008 )</p>
            <p>PROTEIN ASSOCIATION: </p>
            <p>SUBSYSTEM: </p>
            <p>CONFIDENCE LEVEL: 2</p>
            <p>GENE ASSOCIATION: ( Tery_2977 ) and ( Tery_5008 )</p>
          </html>
        </notes>
        <listOfReactants>
          <speciesReference species="m_dahp_c" stoichiometry="1"/>
        </listOfReactants>
        <listOfProducts>
          <speciesReference species="m_pi_c" stoichiometry="1"/>
          <speciesReference species="m_5dqt_c" stoichiometry="1"/>
        </listOfProducts>
        <kineticLaw>
          <math xmlns="http://www.w3.org/1998/Math/MathML">
            <ci> FLUX_VALUE </ci>
          </math>
          <listOfParameters>
            <parameter id="OBJECTIVE_COEFFICIENT" value="0" units="dimensionless"/>
            <parameter id="LOWER_BOUND" value="0" units="mmol_per_gDW_per_hr"/>
            <parameter id="UPPER_BOUND" value="1000" units="mmol_per_gDW_per_hr"/>
            <parameter id="FLUX_VALUE" value="0" units="mmol_per_gDW_per_hr"/>
          </listOfParameters>
        </kineticLaw>
      </reaction>
      <reaction id="R_CAR_AUDA" name="5-amino-6-(5-phosphoribitylamino)uracil:NADP+ 1&apos;-oxidoreductase" reversible="false">
        <notes>
          <html xmlns="http://www.w3.org/1999/xhtml">
            <p>EC NUMBER: 1.1.1.193</p>
            <p>AUTHORS: </p>
            <p>PROTEIN_ASSOCIATION: </p>
            <p>GENE_ASSOCIATION: ( Tery_1661 )</p>
            <p>PROTEIN ASSOCIATION: </p>
            <p>SUBSYSTEM: </p>
            <p>CONFIDENCE LEVEL: 2</p>
            <p>GENE ASSOCIATION: ( Tery_1661 )</p>
          </html>
        </notes>
        <listOfReactants>
          <speciesReference species="m_nadph_c" stoichiometry="1"/>
          <speciesReference species="m_h_c" stoichiometry="1"/>
          <speciesReference species="m_a6rp5p_c" stoichiometry="1"/>
        </listOfReactants>
        <listOfProducts>
          <speciesReference species="m_a6rp5p2_c" stoichiometry="1"/>
          <speciesReference species="m_nadp_c" stoichiometry="1"/>
        </listOfProducts>
        <kineticLaw>
          <math xmlns="http://www.w3.org/1998/Math/MathML">
            <ci> FLUX_VALUE </ci>
          </math>
          <listOfParameters>
            <parameter id="OBJECTIVE_COEFFICIENT" value="0" units="dimensionless"/>
            <parameter id="LOWER_BOUND" value="0" units="mmol_per_gDW_per_hr"/>
            <parameter id="UPPER_BOUND" value="1000" units="mmol_per_gDW_per_hr"/>
            <parameter id="FLUX_VALUE" value="0" units="mmol_per_gDW_per_hr"/>
          </listOfParameters>
        </kineticLaw>
      </reaction>
      <reaction id="R_CAR_CHORSYN" name="5-O-(1-Carboxyvinyl)-3-phosphoshikimate phosphate-lyase" reversible="false">
        <notes>
          <html xmlns="http://www.w3.org/1999/xhtml">
            <p>EC NUMBER: 4.2.3.5</p>
            <p>AUTHORS: </p>
            <p>PROTEIN_ASSOCIATION: </p>
            <p>GENE_ASSOCIATION: ( Tery_2866 )</p>
            <p>PROTEIN ASSOCIATION: </p>
            <p>SUBSYSTEM: </p>
            <p>CONFIDENCE LEVEL: 2</p>
            <p>GENE ASSOCIATION: ( Tery_2866 )</p>
          </html>
        </notes>
        <listOfReactants>
          <speciesReference species="m_3psme_c" stoichiometry="1"/>
        </listOfReactants>
        <listOfProducts>
          <speciesReference species="m_pi_c" stoichiometry="1"/>
          <speciesReference species="m_chor_c" stoichiometry="1"/>
        </listOfProducts>
        <kineticLaw>
          <math xmlns="http://www.w3.org/1998/Math/MathML">
            <ci> FLUX_VALUE </ci>
          </math>
          <listOfParameters>
            <parameter id="OBJECTIVE_COEFFICIENT" value="0" units="dimensionless"/>
            <parameter id="LOWER_BOUND" value="0" units="mmol_per_gDW_per_hr"/>
            <parameter id="UPPER_BOUND" value="1000" units="mmol_per_gDW_per_hr"/>
            <parameter id="FLUX_VALUE" value="0" units="mmol_per_gDW_per_hr"/>
          </listOfParameters>
        </kineticLaw>
      </reaction>
      <reaction id="R_CAR_copreco3" name="S-adenosyl-L-methionine:cobalt-factor-II C20-methyltransferase" reversible="false">
        <notes>
          <html xmlns="http://www.w3.org/1999/xhtml">
            <p>EC NUMBER: 2.1.1.151</p>
            <p>AUTHORS: </p>
            <p>PROTEIN_ASSOCIATION: </p>
            <p>GENE_ASSOCIATION: ( Tery_0768 )</p>
            <p>PROTEIN ASSOCIATION: </p>
            <p>SUBSYSTEM: </p>
            <p>CONFIDENCE LEVEL: 2</p>
            <p>GENE ASSOCIATION: ( Tery_0768 )</p>
          </html>
        </notes>
        <listOfReactants>
          <speciesReference species="m_sam_c" stoichiometry="1"/>
          <speciesReference species="m_co_precor2_c" stoichiometry="1"/>
        </listOfReactants>
        <listOfProducts>
          <speciesReference species="m_co_precor3_c" stoichiometry="1"/>
          <speciesReference species="m_sah_c" stoichiometry="1"/>
        </listOfProducts>
        <kineticLaw>
          <math xmlns="http://www.w3.org/1998/Math/MathML">
            <ci> FLUX_VALUE </ci>
          </math>
          <listOfParameters>
            <parameter id="OBJECTIVE_COEFFICIENT" value="0" units="dimensionless"/>
            <parameter id="LOWER_BOUND" value="0" units="mmol_per_gDW_per_hr"/>
            <parameter id="UPPER_BOUND" value="1000" units="mmol_per_gDW_per_hr"/>
            <parameter id="FLUX_VALUE" value="0" units="mmol_per_gDW_per_hr"/>
          </listOfParameters>
        </kineticLaw>
      </reaction>
      <reaction id="R_CAR_coprecor4" name="precorrin-3B C17-methyltransferase" reversible="false">
        <notes>
          <html xmlns="http://www.w3.org/1999/xhtml">
            <p>EC NUMBER: 2.1.1.131</p>
            <p>AUTHORS: </p>
            <p>PROTEIN_ASSOCIATION: </p>
            <p>GENE_ASSOCIATION: ( Tery_4366 )</p>
            <p>PROTEIN ASSOCIATION: </p>
            <p>SUBSYSTEM: </p>
            <p>CONFIDENCE LEVEL: 2</p>
            <p>GENE ASSOCIATION: ( Tery_4366 )</p>
          </html>
        </notes>
        <listOfReactants>
          <speciesReference species="m_sam_c" stoichiometry="1"/>
          <speciesReference species="m_co_precor3_c" stoichiometry="1"/>
        </listOfReactants>
        <listOfProducts>
          <speciesReference species="m_co_precor4_c" stoichiometry="1"/>
          <speciesReference species="m_sah_c" stoichiometry="1"/>
        </listOfProducts>
        <kineticLaw>
          <math xmlns="http://www.w3.org/1998/Math/MathML">
            <ci> FLUX_VALUE </ci>
          </math>
          <listOfParameters>
            <parameter id="OBJECTIVE_COEFFICIENT" value="0" units="dimensionless"/>
            <parameter id="LOWER_BOUND" value="0" units="mmol_per_gDW_per_hr"/>
            <parameter id="UPPER_BOUND" value="1000" units="mmol_per_gDW_per_hr"/>
            <parameter id="FLUX_VALUE" value="0" units="mmol_per_gDW_per_hr"/>
          </listOfParameters>
        </kineticLaw>
      </reaction>
      <reaction id="R_CAR_coprecor5" name="cobalt-precorrin-4 methyltransferase" reversible="false">
        <notes>
          <html xmlns="http://www.w3.org/1999/xhtml">
            <p>EC NUMBER: 2.1.1.133</p>
            <p>AUTHORS: </p>
            <p>PROTEIN_ASSOCIATION: </p>
            <p>GENE_ASSOCIATION: ( Tery_1552 )</p>
            <p>PROTEIN ASSOCIATION: </p>
            <p>SUBSYSTEM: </p>
            <p>CONFIDENCE LEVEL: 2</p>
            <p>GENE ASSOCIATION: ( Tery_1552 )</p>
          </html>
        </notes>
        <listOfReactants>
          <speciesReference species="m_co_precor4_c" stoichiometry="1"/>
          <speciesReference species="m_sam_c" stoichiometry="1"/>
        </listOfReactants>
        <listOfProducts>
          <speciesReference species="m_co_precor5_c" stoichiometry="1"/>
          <speciesReference species="m_h_c" stoichiometry="1"/>
          <speciesReference species="m_sah_c" stoichiometry="1"/>
        </listOfProducts>
        <kineticLaw>
          <math xmlns="http://www.w3.org/1998/Math/MathML">
            <ci> FLUX_VALUE </ci>
          </math>
          <listOfParameters>
            <parameter id="OBJECTIVE_COEFFICIENT" value="0" units="dimensionless"/>
            <parameter id="LOWER_BOUND" value="0" units="mmol_per_gDW_per_hr"/>
            <parameter id="UPPER_BOUND" value="1000" units="mmol_per_gDW_per_hr"/>
            <parameter id="FLUX_VALUE" value="0" units="mmol_per_gDW_per_hr"/>
          </listOfParameters>
        </kineticLaw>
      </reaction>
      <reaction id="R_CAR_coprecor6b" name="precorrin-6A reductase" reversible="false">
        <notes>
          <html xmlns="http://www.w3.org/1999/xhtml">
            <p>EC NUMBER: 1.3.1.54</p>
            <p>AUTHORS: </p>
            <p>PROTEIN_ASSOCIATION: </p>
            <p>GENE_ASSOCIATION: ( Tery_2739 )</p>
            <p>PROTEIN ASSOCIATION: </p>
            <p>SUBSYSTEM: </p>
            <p>CONFIDENCE LEVEL: 1</p>
            <p>GENE ASSOCIATION: ( Tery_2739 )</p>
          </html>
        </notes>
        <listOfReactants>
          <speciesReference species="m_co_precor6_c" stoichiometry="1"/>
          <speciesReference species="m_nadph_c" stoichiometry="1"/>
        </listOfReactants>
        <listOfProducts>
          <speciesReference species="m_nadp_c" stoichiometry="1"/>
          <speciesReference species="m_co_precor6b_c" stoichiometry="1"/>
        </listOfProducts>
        <kineticLaw>
          <math xmlns="http://www.w3.org/1998/Math/MathML">
            <ci> FLUX_VALUE </ci>
          </math>
          <listOfParameters>
            <parameter id="OBJECTIVE_COEFFICIENT" value="0" units="dimensionless"/>
            <parameter id="LOWER_BOUND" value="0" units="mmol_per_gDW_per_hr"/>
            <parameter id="UPPER_BOUND" value="1000" units="mmol_per_gDW_per_hr"/>
            <parameter id="FLUX_VALUE" value="0" units="mmol_per_gDW_per_hr"/>
          </listOfParameters>
        </kineticLaw>
      </reaction>
      <reaction id="R_CAR_FMNAT" name="ATP:FMN adenylyltransferase" reversible="false">
        <notes>
          <html xmlns="http://www.w3.org/1999/xhtml">
            <p>EC NUMBER: 2.7.7.2</p>
            <p>AUTHORS: </p>
            <p>PROTEIN_ASSOCIATION: </p>
            <p>GENE_ASSOCIATION: ( Tery_1864 )</p>
            <p>PROTEIN ASSOCIATION: </p>
            <p>SUBSYSTEM: </p>
            <p>CONFIDENCE LEVEL: 2</p>
            <p>GENE ASSOCIATION: ( Tery_1864 )</p>
          </html>
        </notes>
        <listOfReactants>
          <speciesReference species="m_h_c" stoichiometry="1"/>
          <speciesReference species="m_atp_c" stoichiometry="1"/>
          <speciesReference species="m_fmn_c" stoichiometry="1"/>
        </listOfReactants>
        <listOfProducts>
          <speciesReference species="m_ppi_c" stoichiometry="1"/>
          <speciesReference species="m_fad_c" stoichiometry="1"/>
        </listOfProducts>
        <kineticLaw>
          <math xmlns="http://www.w3.org/1998/Math/MathML">
            <ci> FLUX_VALUE </ci>
          </math>
          <listOfParameters>
            <parameter id="OBJECTIVE_COEFFICIENT" value="0" units="dimensionless"/>
            <parameter id="LOWER_BOUND" value="0" units="mmol_per_gDW_per_hr"/>
            <parameter id="UPPER_BOUND" value="1000" units="mmol_per_gDW_per_hr"/>
            <parameter id="FLUX_VALUE" value="0" units="mmol_per_gDW_per_hr"/>
          </listOfParameters>
        </kineticLaw>
      </reaction>
      <reaction id="R_CAR_folE" name="GTP 7,8-8,9-dihydrolase" reversible="false">
        <notes>
          <html xmlns="http://www.w3.org/1999/xhtml">
            <p>EC NUMBER: 3.5.4.16</p>
            <p>AUTHORS: </p>
            <p>PROTEIN_ASSOCIATION: </p>
            <p>GENE_ASSOCIATION: ( Tery_0969 or Tery_4616 )</p>
            <p>PROTEIN ASSOCIATION: </p>
            <p>SUBSYSTEM: </p>
            <p>CONFIDENCE LEVEL: 2</p>
            <p>GENE ASSOCIATION: ( Tery_0969 or Tery_4616 )</p>
          </html>
        </notes>
        <listOfReactants>
          <speciesReference species="m_h2o_c" stoichiometry="1"/>
          <speciesReference species="m_gtp_c" stoichiometry="1"/>
        </listOfReactants>
        <listOfProducts>
          <speciesReference species="m_78_dhp3ppp_c" stoichiometry="1"/>
          <speciesReference species="m_for_c" stoichiometry="1"/>
          <speciesReference species="m_h_c" stoichiometry="1"/>
        </listOfProducts>
        <kineticLaw>
          <math xmlns="http://www.w3.org/1998/Math/MathML">
            <ci> FLUX_VALUE </ci>
          </math>
          <listOfParameters>
            <parameter id="OBJECTIVE_COEFFICIENT" value="0" units="dimensionless"/>
            <parameter id="LOWER_BOUND" value="0" units="mmol_per_gDW_per_hr"/>
            <parameter id="UPPER_BOUND" value="1000" units="mmol_per_gDW_per_hr"/>
            <parameter id="FLUX_VALUE" value="0" units="mmol_per_gDW_per_hr"/>
          </listOfParameters>
        </kineticLaw>
      </reaction>
      <reaction id="R_CAR_FOLH" name="10-formyl-tetrahydrofolate hydrolysis" reversible="false">
        <notes>
          <html xmlns="http://www.w3.org/1999/xhtml">
            <p>EC NUMBER: 3.5.1.10</p>
            <p>AUTHORS: </p>
            <p>PROTEIN_ASSOCIATION: </p>
            <p>GENE_ASSOCIATION: ( Tery_3318 )</p>
            <p>PROTEIN ASSOCIATION: </p>
            <p>SUBSYSTEM: </p>
            <p>CONFIDENCE LEVEL: 2</p>
            <p>GENE ASSOCIATION: ( Tery_3318 )</p>
          </html>
        </notes>
        <listOfReactants>
          <speciesReference species="m_h2o_c" stoichiometry="1"/>
          <speciesReference species="m_fthf_c" stoichiometry="1"/>
        </listOfReactants>
        <listOfProducts>
          <speciesReference species="m_for_c" stoichiometry="1"/>
          <speciesReference species="m_h_c" stoichiometry="1"/>
          <speciesReference species="m_thf_c" stoichiometry="1"/>
        </listOfProducts>
        <kineticLaw>
          <math xmlns="http://www.w3.org/1998/Math/MathML">
            <ci> FLUX_VALUE </ci>
          </math>
          <listOfParameters>
            <parameter id="OBJECTIVE_COEFFICIENT" value="0" units="dimensionless"/>
            <parameter id="LOWER_BOUND" value="0" units="mmol_per_gDW_per_hr"/>
            <parameter id="UPPER_BOUND" value="1000" units="mmol_per_gDW_per_hr"/>
            <parameter id="FLUX_VALUE" value="0" units="mmol_per_gDW_per_hr"/>
          </listOfParameters>
        </kineticLaw>
      </reaction>
      <reaction id="R_CAR_GSHRED" name="glutathione:NADP+ oxidoreductase" reversible="false">
        <notes>
          <html xmlns="http://www.w3.org/1999/xhtml">
            <p>EC NUMBER: 1.8.1.7</p>
            <p>AUTHORS: </p>
            <p>PROTEIN_ASSOCIATION: </p>
            <p>GENE_ASSOCIATION: ( Tery_4747 )</p>
            <p>PROTEIN ASSOCIATION: </p>
            <p>SUBSYSTEM: </p>
            <p>CONFIDENCE LEVEL: 2</p>
            <p>GENE ASSOCIATION: ( Tery_4747 )</p>
          </html>
        </notes>
        <listOfReactants>
          <speciesReference species="m_gssg_c" stoichiometry="1"/>
          <speciesReference species="m_h_c" stoichiometry="1"/>
          <speciesReference species="m_nadph_c" stoichiometry="1"/>
        </listOfReactants>
        <listOfProducts>
          <speciesReference species="m_nadp_c" stoichiometry="1"/>
          <speciesReference species="m_gth_c" stoichiometry="2"/>
        </listOfProducts>
        <kineticLaw>
          <math xmlns="http://www.w3.org/1998/Math/MathML">
            <ci> FLUX_VALUE </ci>
          </math>
          <listOfParameters>
            <parameter id="OBJECTIVE_COEFFICIENT" value="0" units="dimensionless"/>
            <parameter id="LOWER_BOUND" value="0" units="mmol_per_gDW_per_hr"/>
            <parameter id="UPPER_BOUND" value="1000" units="mmol_per_gDW_per_hr"/>
            <parameter id="FLUX_VALUE" value="0" units="mmol_per_gDW_per_hr"/>
          </listOfParameters>
        </kineticLaw>
      </reaction>
      <reaction id="R_CAR_GSHREDN" name="glutathione: glutaredox" reversible="false">
        <notes>
          <html xmlns="http://www.w3.org/1999/xhtml">
            <p>EC NUMBER: 1.8.4.-</p>
            <p>AUTHORS: </p>
            <p>PROTEIN_ASSOCIATION: </p>
            <p>GENE_ASSOCIATION: ( Tery_2440 )</p>
            <p>PROTEIN ASSOCIATION: </p>
            <p>SUBSYSTEM: </p>
            <p>CONFIDENCE LEVEL: 2</p>
            <p>GENE ASSOCIATION: ( Tery_2440 )</p>
          </html>
        </notes>
        <listOfReactants>
          <speciesReference species="m_ogt_c" stoichiometry="1"/>
          <speciesReference species="m_gth_c" stoichiometry="2"/>
        </listOfReactants>
        <listOfProducts>
          <speciesReference species="m_gssg_c" stoichiometry="1"/>
          <speciesReference species="m_rgt_c" stoichiometry="1"/>
        </listOfProducts>
        <kineticLaw>
          <math xmlns="http://www.w3.org/1998/Math/MathML">
            <ci> FLUX_VALUE </ci>
          </math>
          <listOfParameters>
            <parameter id="OBJECTIVE_COEFFICIENT" value="0" units="dimensionless"/>
            <parameter id="LOWER_BOUND" value="0" units="mmol_per_gDW_per_hr"/>
            <parameter id="UPPER_BOUND" value="1000" units="mmol_per_gDW_per_hr"/>
            <parameter id="FLUX_VALUE" value="0" units="mmol_per_gDW_per_hr"/>
          </listOfParameters>
        </kineticLaw>
      </reaction>
      <reaction id="R_CAR_GTPMoaA" name="GTP 7,8-8,9-dihydrolase (pyrophosphate-forming)" reversible="false">
        <notes>
          <html xmlns="http://www.w3.org/1999/xhtml">
            <p>EC NUMBER: 3.5.4.25</p>
            <p>AUTHORS: </p>
            <p>PROTEIN_ASSOCIATION: </p>
            <p>GENE_ASSOCIATION: ( Tery_4462 )</p>
            <p>PROTEIN ASSOCIATION: </p>
            <p>SUBSYSTEM: </p>
            <p>CONFIDENCE LEVEL: 2</p>
            <p>GENE ASSOCIATION: ( Tery_4462 )</p>
          </html>
        </notes>
        <listOfReactants>
          <speciesReference species="m_h2o_c" stoichiometry="3"/>
          <speciesReference species="m_gtp_c" stoichiometry="1"/>
        </listOfReactants>
        <listOfProducts>
          <speciesReference species="m_for_c" stoichiometry="1"/>
          <speciesReference species="m_darp_c" stoichiometry="1"/>
          <speciesReference species="m_ppi_c" stoichiometry="1"/>
          <speciesReference species="m_h_c" stoichiometry="2"/>
        </listOfProducts>
        <kineticLaw>
          <math xmlns="http://www.w3.org/1998/Math/MathML">
            <ci> FLUX_VALUE </ci>
          </math>
          <listOfParameters>
            <parameter id="OBJECTIVE_COEFFICIENT" value="0" units="dimensionless"/>
            <parameter id="LOWER_BOUND" value="0" units="mmol_per_gDW_per_hr"/>
            <parameter id="UPPER_BOUND" value="1000" units="mmol_per_gDW_per_hr"/>
            <parameter id="FLUX_VALUE" value="0" units="mmol_per_gDW_per_hr"/>
          </listOfParameters>
        </kineticLaw>
      </reaction>
      <reaction id="R_CAR_M1PGT" name="GDP:D-mannose-1-phosphate guanylyltransferase" reversible="true">
        <notes>
          <html xmlns="http://www.w3.org/1999/xhtml">
            <p>EC NUMBER: 2.7.7.22</p>
            <p>AUTHORS: </p>
            <p>PROTEIN_ASSOCIATION: </p>
            <p>GENE_ASSOCIATION: ( Tery_1856 )</p>
            <p>PROTEIN ASSOCIATION: </p>
            <p>SUBSYSTEM: </p>
            <p>CONFIDENCE LEVEL: 2</p>
            <p>GENE ASSOCIATION: ( Tery_1856 )</p>
          </html>
        </notes>
        <listOfReactants>
          <speciesReference species="m_gdp_c" stoichiometry="1"/>
          <speciesReference species="m_h_c" stoichiometry="1"/>
          <speciesReference species="m_man1p_c" stoichiometry="1"/>
        </listOfReactants>
        <listOfProducts>
          <speciesReference species="m_gdpman_c" stoichiometry="1"/>
          <speciesReference species="m_pi_c" stoichiometry="1"/>
        </listOfProducts>
        <kineticLaw>
          <math xmlns="http://www.w3.org/1998/Math/MathML">
            <ci> FLUX_VALUE </ci>
          </math>
          <listOfParameters>
            <parameter id="OBJECTIVE_COEFFICIENT" value="0" units="dimensionless"/>
            <parameter id="LOWER_BOUND" value="-1000" units="mmol_per_gDW_per_hr"/>
            <parameter id="UPPER_BOUND" value="1000" units="mmol_per_gDW_per_hr"/>
            <parameter id="FLUX_VALUE" value="0" units="mmol_per_gDW_per_hr"/>
          </listOfParameters>
        </kineticLaw>
      </reaction>
      <reaction id="R_CAR_MTHFOR" name="5,10-methylenetetrahydrofolate:NADP+ oxidoreductase" reversible="true">
        <notes>
          <html xmlns="http://www.w3.org/1999/xhtml">
            <p>EC NUMBER: 1.5.1.5</p>
            <p>AUTHORS: </p>
            <p>PROTEIN_ASSOCIATION: </p>
            <p>GENE_ASSOCIATION: ( Tery_4172 )</p>
            <p>PROTEIN ASSOCIATION: </p>
            <p>SUBSYSTEM: </p>
            <p>CONFIDENCE LEVEL: 2</p>
            <p>GENE ASSOCIATION: ( Tery_4172 )</p>
          </html>
        </notes>
        <listOfReactants>
          <speciesReference species="m_nadp_c" stoichiometry="1"/>
          <speciesReference species="m_metthf_c" stoichiometry="1"/>
        </listOfReactants>
        <listOfProducts>
          <speciesReference species="m_nadph_c" stoichiometry="1"/>
          <speciesReference species="m_methf_c" stoichiometry="1"/>
        </listOfProducts>
        <kineticLaw>
          <math xmlns="http://www.w3.org/1998/Math/MathML">
            <ci> FLUX_VALUE </ci>
          </math>
          <listOfParameters>
            <parameter id="OBJECTIVE_COEFFICIENT" value="0" units="dimensionless"/>
            <parameter id="LOWER_BOUND" value="-1000" units="mmol_per_gDW_per_hr"/>
            <parameter id="UPPER_BOUND" value="1000" units="mmol_per_gDW_per_hr"/>
            <parameter id="FLUX_VALUE" value="0" units="mmol_per_gDW_per_hr"/>
          </listOfParameters>
        </kineticLaw>
      </reaction>
      <reaction id="R_CAR_nadE" name="Deamino-NAD+:Ammonium ligase (AMP-forming)" reversible="false">
        <notes>
          <html xmlns="http://www.w3.org/1999/xhtml">
            <p>EC NUMBER: 6.3.1.5</p>
            <p>AUTHORS: </p>
            <p>PROTEIN_ASSOCIATION: </p>
            <p>GENE_ASSOCIATION: ( Tery_1984 )</p>
            <p>PROTEIN ASSOCIATION: </p>
            <p>SUBSYSTEM: </p>
            <p>CONFIDENCE LEVEL: 2</p>
            <p>GENE ASSOCIATION: ( Tery_1984 )</p>
          </html>
        </notes>
        <listOfReactants>
          <speciesReference species="m_nh4_c" stoichiometry="1"/>
          <speciesReference species="m_deamido_nad_c" stoichiometry="1"/>
          <speciesReference species="m_atp_c" stoichiometry="1"/>
        </listOfReactants>
        <listOfProducts>
          <speciesReference species="m_h_c" stoichiometry="1"/>
          <speciesReference species="m_amp_c" stoichiometry="1"/>
          <speciesReference species="m_ppi_c" stoichiometry="1"/>
          <speciesReference species="m_nad_c" stoichiometry="1"/>
        </listOfProducts>
        <kineticLaw>
          <math xmlns="http://www.w3.org/1998/Math/MathML">
            <ci> FLUX_VALUE </ci>
          </math>
          <listOfParameters>
            <parameter id="OBJECTIVE_COEFFICIENT" value="0" units="dimensionless"/>
            <parameter id="LOWER_BOUND" value="0" units="mmol_per_gDW_per_hr"/>
            <parameter id="UPPER_BOUND" value="1000" units="mmol_per_gDW_per_hr"/>
            <parameter id="FLUX_VALUE" value="0" units="mmol_per_gDW_per_hr"/>
          </listOfParameters>
        </kineticLaw>
      </reaction>
      <reaction id="R_CAR_NICAMD" name="Nicotinamidase" reversible="false">
        <notes>
          <html xmlns="http://www.w3.org/1999/xhtml">
            <p>EC NUMBER: 3.5.1.4</p>
            <p>AUTHORS: </p>
            <p>PROTEIN_ASSOCIATION: </p>
            <p>GENE_ASSOCIATION: ( Tery_1350 )</p>
            <p>PROTEIN ASSOCIATION: </p>
            <p>SUBSYSTEM: </p>
            <p>CONFIDENCE LEVEL: 2</p>
            <p>GENE ASSOCIATION: ( Tery_1350 )</p>
          </html>
        </notes>
        <listOfReactants>
          <speciesReference species="m_h2o_c" stoichiometry="1"/>
          <speciesReference species="m_ncam_c" stoichiometry="1"/>
        </listOfReactants>
        <listOfProducts>
          <speciesReference species="m_nh4_c" stoichiometry="1"/>
          <speciesReference species="m_niacin_c" stoichiometry="1"/>
        </listOfProducts>
        <kineticLaw>
          <math xmlns="http://www.w3.org/1998/Math/MathML">
            <ci> FLUX_VALUE </ci>
          </math>
          <listOfParameters>
            <parameter id="OBJECTIVE_COEFFICIENT" value="0" units="dimensionless"/>
            <parameter id="LOWER_BOUND" value="0" units="mmol_per_gDW_per_hr"/>
            <parameter id="UPPER_BOUND" value="1000" units="mmol_per_gDW_per_hr"/>
            <parameter id="FLUX_VALUE" value="0" units="mmol_per_gDW_per_hr"/>
          </listOfParameters>
        </kineticLaw>
      </reaction>
      <reaction id="R_CAR_NICPRT" name="Nicotinate D-ribonucleotide:pyrophosphate phosphoribosyltransferase" reversible="false">
        <notes>
          <html xmlns="http://www.w3.org/1999/xhtml">
            <p>EC NUMBER: 6.3.4.21</p>
            <p>AUTHORS: </p>
            <p>PROTEIN_ASSOCIATION: </p>
            <p>GENE_ASSOCIATION: ( Tery_0318 )</p>
            <p>PROTEIN ASSOCIATION: </p>
            <p>SUBSYSTEM: </p>
            <p>CONFIDENCE LEVEL: 2</p>
            <p>GENE ASSOCIATION: ( Tery_0318 )</p>
          </html>
        </notes>
        <listOfReactants>
          <speciesReference species="m_h2o_c" stoichiometry="1"/>
          <speciesReference species="m_niacin_c" stoichiometry="1"/>
          <speciesReference species="m_atp_c" stoichiometry="1"/>
          <speciesReference species="m_prpp_c" stoichiometry="1"/>
        </listOfReactants>
        <listOfProducts>
          <speciesReference species="m_adp_c" stoichiometry="1"/>
          <speciesReference species="m_namn_c" stoichiometry="1"/>
          <speciesReference species="m_pi_c" stoichiometry="1"/>
          <speciesReference species="m_ppi_c" stoichiometry="1"/>
        </listOfProducts>
        <kineticLaw>
          <math xmlns="http://www.w3.org/1998/Math/MathML">
            <ci> FLUX_VALUE </ci>
          </math>
          <listOfParameters>
            <parameter id="OBJECTIVE_COEFFICIENT" value="0" units="dimensionless"/>
            <parameter id="LOWER_BOUND" value="0" units="mmol_per_gDW_per_hr"/>
            <parameter id="UPPER_BOUND" value="1000" units="mmol_per_gDW_per_hr"/>
            <parameter id="FLUX_VALUE" value="0" units="mmol_per_gDW_per_hr"/>
          </listOfParameters>
        </kineticLaw>
      </reaction>
      <reaction id="R_CAR_NNPP" name="Nicotinate-nucleotide:pyrophosphate phosphoribosyltransferase" reversible="false">
        <notes>
          <html xmlns="http://www.w3.org/1999/xhtml">
            <p>EC NUMBER: 2.4.2.19</p>
            <p>AUTHORS: </p>
            <p>PROTEIN_ASSOCIATION: </p>
            <p>GENE_ASSOCIATION: ( Tery_4352 )</p>
            <p>PROTEIN ASSOCIATION: </p>
            <p>SUBSYSTEM: </p>
            <p>CONFIDENCE LEVEL: 2</p>
            <p>GENE ASSOCIATION: ( Tery_4352 )</p>
          </html>
        </notes>
        <listOfReactants>
          <speciesReference species="m_quolate_c" stoichiometry="1"/>
          <speciesReference species="m_h_c" stoichiometry="2"/>
          <speciesReference species="m_prpp_c" stoichiometry="1"/>
        </listOfReactants>
        <listOfProducts>
          <speciesReference species="m_co2_c" stoichiometry="1"/>
          <speciesReference species="m_namn_c" stoichiometry="1"/>
          <speciesReference species="m_ppi_c" stoichiometry="1"/>
        </listOfProducts>
        <kineticLaw>
          <math xmlns="http://www.w3.org/1998/Math/MathML">
            <ci> FLUX_VALUE </ci>
          </math>
          <listOfParameters>
            <parameter id="OBJECTIVE_COEFFICIENT" value="0" units="dimensionless"/>
            <parameter id="LOWER_BOUND" value="0" units="mmol_per_gDW_per_hr"/>
            <parameter id="UPPER_BOUND" value="1000" units="mmol_per_gDW_per_hr"/>
            <parameter id="FLUX_VALUE" value="0" units="mmol_per_gDW_per_hr"/>
          </listOfParameters>
        </kineticLaw>
      </reaction>
      <reaction id="R_CAR_OROMQ8" name="dihydroorotic acid (menaquinone-8)" reversible="false">
        <notes>
          <html xmlns="http://www.w3.org/1999/xhtml">
            <p>EC NUMBER: 1.3.3.1</p>
            <p>AUTHORS: </p>
            <p>PROTEIN_ASSOCIATION: </p>
            <p>GENE_ASSOCIATION: ( Tery_2007 )</p>
            <p>PROTEIN ASSOCIATION: </p>
            <p>SUBSYSTEM: </p>
            <p>CONFIDENCE LEVEL: 2</p>
            <p>GENE ASSOCIATION: ( Tery_2007 )</p>
          </html>
        </notes>
        <listOfReactants>
          <speciesReference species="m_doroa_c" stoichiometry="1"/>
          <speciesReference species="m_mk8_c" stoichiometry="1"/>
        </listOfReactants>
        <listOfProducts>
          <speciesReference species="m_mq8_c" stoichiometry="1"/>
          <speciesReference species="m_orotate_c" stoichiometry="1"/>
        </listOfProducts>
        <kineticLaw>
          <math xmlns="http://www.w3.org/1998/Math/MathML">
            <ci> FLUX_VALUE </ci>
          </math>
          <listOfParameters>
            <parameter id="OBJECTIVE_COEFFICIENT" value="0" units="dimensionless"/>
            <parameter id="LOWER_BOUND" value="0" units="mmol_per_gDW_per_hr"/>
            <parameter id="UPPER_BOUND" value="1000" units="mmol_per_gDW_per_hr"/>
            <parameter id="FLUX_VALUE" value="0" units="mmol_per_gDW_per_hr"/>
          </listOfParameters>
        </kineticLaw>
      </reaction>
      <reaction id="R_CAR_OROU8" name="dihydoorotic acid dehydrogenase (quinone8)" reversible="false">
        <notes>
          <html xmlns="http://www.w3.org/1999/xhtml">
            <p>EC NUMBER: 1.3.3.1</p>
            <p>AUTHORS: </p>
            <p>PROTEIN_ASSOCIATION: </p>
            <p>GENE_ASSOCIATION: ( Tery_2007 )</p>
            <p>PROTEIN ASSOCIATION: </p>
            <p>SUBSYSTEM: </p>
            <p>CONFIDENCE LEVEL: 2</p>
            <p>GENE ASSOCIATION: ( Tery_2007 )</p>
          </html>
        </notes>
        <listOfReactants>
          <speciesReference species="m_doroa_c" stoichiometry="1"/>
          <speciesReference species="m_ubiquon8_c" stoichiometry="1"/>
        </listOfReactants>
        <listOfProducts>
          <speciesReference species="m_orotate_c" stoichiometry="1"/>
          <speciesReference species="m_uquol8_c" stoichiometry="1"/>
        </listOfProducts>
        <kineticLaw>
          <math xmlns="http://www.w3.org/1998/Math/MathML">
            <ci> FLUX_VALUE </ci>
          </math>
          <listOfParameters>
            <parameter id="OBJECTIVE_COEFFICIENT" value="0" units="dimensionless"/>
            <parameter id="LOWER_BOUND" value="0" units="mmol_per_gDW_per_hr"/>
            <parameter id="UPPER_BOUND" value="1000" units="mmol_per_gDW_per_hr"/>
            <parameter id="FLUX_VALUE" value="0" units="mmol_per_gDW_per_hr"/>
          </listOfParameters>
        </kineticLaw>
      </reaction>
      <reaction id="R_CAR_precor3a" name="S-Adenosyl-L-methionine:precorrin-4 C20-methyltransferase" reversible="false">
        <notes>
          <html xmlns="http://www.w3.org/1999/xhtml">
            <p>EC NUMBER: 2.1.1.130</p>
            <p>AUTHORS: </p>
            <p>PROTEIN_ASSOCIATION: </p>
            <p>GENE_ASSOCIATION: ( Tery_0768 )</p>
            <p>PROTEIN ASSOCIATION: </p>
            <p>SUBSYSTEM: </p>
            <p>CONFIDENCE LEVEL: 2</p>
            <p>GENE ASSOCIATION: ( Tery_0768 )</p>
          </html>
        </notes>
        <listOfReactants>
          <speciesReference species="m_sam_c" stoichiometry="1"/>
          <speciesReference species="m_precor2_c" stoichiometry="1"/>
        </listOfReactants>
        <listOfProducts>
          <speciesReference species="m_precor3a_c" stoichiometry="1"/>
          <speciesReference species="m_h_c" stoichiometry="1"/>
          <speciesReference species="m_sah_c" stoichiometry="1"/>
        </listOfProducts>
        <kineticLaw>
          <math xmlns="http://www.w3.org/1998/Math/MathML">
            <ci> FLUX_VALUE </ci>
          </math>
          <listOfParameters>
            <parameter id="OBJECTIVE_COEFFICIENT" value="0" units="dimensionless"/>
            <parameter id="LOWER_BOUND" value="0" units="mmol_per_gDW_per_hr"/>
            <parameter id="UPPER_BOUND" value="1000" units="mmol_per_gDW_per_hr"/>
            <parameter id="FLUX_VALUE" value="0" units="mmol_per_gDW_per_hr"/>
          </listOfParameters>
        </kineticLaw>
      </reaction>
      <reaction id="R_CAR_precor4" name="S-Adenosyl-L-methionine:precorrin-3B C17-methyltransferase" reversible="false">
        <notes>
          <html xmlns="http://www.w3.org/1999/xhtml">
            <p>EC NUMBER: 2.1.1.131</p>
            <p>AUTHORS: </p>
            <p>PROTEIN_ASSOCIATION: </p>
            <p>GENE_ASSOCIATION: ( Tery_4366 )</p>
            <p>PROTEIN ASSOCIATION: </p>
            <p>SUBSYSTEM: </p>
            <p>CONFIDENCE LEVEL: 2</p>
            <p>GENE ASSOCIATION: ( Tery_4366 )</p>
          </html>
        </notes>
        <listOfReactants>
          <speciesReference species="m_precor_3b_c" stoichiometry="1"/>
          <speciesReference species="m_sam_c" stoichiometry="1"/>
        </listOfReactants>
        <listOfProducts>
          <speciesReference species="m_precor4_c" stoichiometry="1"/>
          <speciesReference species="m_sah_c" stoichiometry="1"/>
          <speciesReference species="m_h_c" stoichiometry="2"/>
        </listOfProducts>
        <kineticLaw>
          <math xmlns="http://www.w3.org/1998/Math/MathML">
            <ci> FLUX_VALUE </ci>
          </math>
          <listOfParameters>
            <parameter id="OBJECTIVE_COEFFICIENT" value="0" units="dimensionless"/>
            <parameter id="LOWER_BOUND" value="0" units="mmol_per_gDW_per_hr"/>
            <parameter id="UPPER_BOUND" value="1000" units="mmol_per_gDW_per_hr"/>
            <parameter id="FLUX_VALUE" value="0" units="mmol_per_gDW_per_hr"/>
          </listOfParameters>
        </kineticLaw>
      </reaction>
      <reaction id="R_CAR_precor5" name="S-adenosyl-L-methionine:precorrin-4 C11 methyltransferase" reversible="false">
        <notes>
          <html xmlns="http://www.w3.org/1999/xhtml">
            <p>EC NUMBER: 2.1.1.133</p>
            <p>AUTHORS: </p>
            <p>PROTEIN_ASSOCIATION: </p>
            <p>GENE_ASSOCIATION: ( Tery_1552 )</p>
            <p>PROTEIN ASSOCIATION: </p>
            <p>SUBSYSTEM: </p>
            <p>CONFIDENCE LEVEL: 2</p>
            <p>GENE ASSOCIATION: ( Tery_1552 )</p>
          </html>
        </notes>
        <listOfReactants>
          <speciesReference species="m_sam_c" stoichiometry="1"/>
          <speciesReference species="m_precor4_c" stoichiometry="1"/>
        </listOfReactants>
        <listOfProducts>
          <speciesReference species="m_precor5_c" stoichiometry="1"/>
          <speciesReference species="m_sah_c" stoichiometry="1"/>
          <speciesReference species="m_h_c" stoichiometry="1"/>
        </listOfProducts>
        <kineticLaw>
          <math xmlns="http://www.w3.org/1998/Math/MathML">
            <ci> FLUX_VALUE </ci>
          </math>
          <listOfParameters>
            <parameter id="OBJECTIVE_COEFFICIENT" value="0" units="dimensionless"/>
            <parameter id="LOWER_BOUND" value="0" units="mmol_per_gDW_per_hr"/>
            <parameter id="UPPER_BOUND" value="1000" units="mmol_per_gDW_per_hr"/>
            <parameter id="FLUX_VALUE" value="0" units="mmol_per_gDW_per_hr"/>
          </listOfParameters>
        </kineticLaw>
      </reaction>
      <reaction id="R_CAR_precor6" name="precorrin-6Y:NADP+ oxidoreductase" reversible="false">
        <notes>
          <html xmlns="http://www.w3.org/1999/xhtml">
            <p>EC NUMBER: 1.3.1.54</p>
            <p>AUTHORS: </p>
            <p>PROTEIN_ASSOCIATION: </p>
            <p>GENE_ASSOCIATION: ( Tery_2739 )</p>
            <p>PROTEIN ASSOCIATION: </p>
            <p>SUBSYSTEM: </p>
            <p>CONFIDENCE LEVEL: 2</p>
            <p>GENE ASSOCIATION: ( Tery_2739 )</p>
          </html>
        </notes>
        <listOfReactants>
          <speciesReference species="m_precor6a_c" stoichiometry="1"/>
          <speciesReference species="m_h_c" stoichiometry="1"/>
          <speciesReference species="m_nadph_c" stoichiometry="1"/>
        </listOfReactants>
        <listOfProducts>
          <speciesReference species="m_precor6b_c" stoichiometry="1"/>
          <speciesReference species="m_nadp_c" stoichiometry="1"/>
        </listOfProducts>
        <kineticLaw>
          <math xmlns="http://www.w3.org/1998/Math/MathML">
            <ci> FLUX_VALUE </ci>
          </math>
          <listOfParameters>
            <parameter id="OBJECTIVE_COEFFICIENT" value="0" units="dimensionless"/>
            <parameter id="LOWER_BOUND" value="0" units="mmol_per_gDW_per_hr"/>
            <parameter id="UPPER_BOUND" value="1000" units="mmol_per_gDW_per_hr"/>
            <parameter id="FLUX_VALUE" value="0" units="mmol_per_gDW_per_hr"/>
          </listOfParameters>
        </kineticLaw>
      </reaction>
      <reaction id="R_CAR_precor8" name="S-Adenosyl-L-methionine:1-precorrin-6Y C5,15-methyltransferase" reversible="false">
        <notes>
          <html xmlns="http://www.w3.org/1999/xhtml">
            <p>EC NUMBER: 2.1.1.132</p>
            <p>AUTHORS: </p>
            <p>PROTEIN_ASSOCIATION: </p>
            <p>GENE_ASSOCIATION: ( Tery_0210 )</p>
            <p>PROTEIN ASSOCIATION: </p>
            <p>SUBSYSTEM: </p>
            <p>CONFIDENCE LEVEL: 2</p>
            <p>GENE ASSOCIATION: ( Tery_0210 )</p>
          </html>
        </notes>
        <listOfReactants>
          <speciesReference species="m_precor6b_c" stoichiometry="1"/>
          <speciesReference species="m_sam_c" stoichiometry="2"/>
        </listOfReactants>
        <listOfProducts>
          <speciesReference species="m_co2_c" stoichiometry="1"/>
          <speciesReference species="m_h_c" stoichiometry="1"/>
          <speciesReference species="m_precor8_c" stoichiometry="1"/>
          <speciesReference species="m_sah_c" stoichiometry="2"/>
        </listOfProducts>
        <kineticLaw>
          <math xmlns="http://www.w3.org/1998/Math/MathML">
            <ci> FLUX_VALUE </ci>
          </math>
          <listOfParameters>
            <parameter id="OBJECTIVE_COEFFICIENT" value="0" units="dimensionless"/>
            <parameter id="LOWER_BOUND" value="0" units="mmol_per_gDW_per_hr"/>
            <parameter id="UPPER_BOUND" value="1000" units="mmol_per_gDW_per_hr"/>
            <parameter id="FLUX_VALUE" value="0" units="mmol_per_gDW_per_hr"/>
          </listOfParameters>
        </kineticLaw>
      </reaction>
      <reaction id="R_CAR_PRPPK" name="ATP:D-ribose-5-phosphate pyrophosphotransferase" reversible="true">
        <notes>
          <html xmlns="http://www.w3.org/1999/xhtml">
            <p>EC NUMBER: 2.7.6.1</p>
            <p>AUTHORS: </p>
            <p>PROTEIN_ASSOCIATION: </p>
            <p>GENE_ASSOCIATION: ( Tery_0597 )</p>
            <p>PROTEIN ASSOCIATION: </p>
            <p>SUBSYSTEM: </p>
            <p>CONFIDENCE LEVEL: 1</p>
            <p>GENE ASSOCIATION: ( Tery_0597 )</p>
          </html>
        </notes>
        <listOfReactants>
          <speciesReference species="m_r5p_c" stoichiometry="1"/>
          <speciesReference species="m_atp_c" stoichiometry="1"/>
        </listOfReactants>
        <listOfProducts>
          <speciesReference species="m_amp_c" stoichiometry="1"/>
          <speciesReference species="m_h_c" stoichiometry="1"/>
          <speciesReference species="m_prpp_c" stoichiometry="1"/>
        </listOfProducts>
        <kineticLaw>
          <math xmlns="http://www.w3.org/1998/Math/MathML">
            <ci> FLUX_VALUE </ci>
          </math>
          <listOfParameters>
            <parameter id="OBJECTIVE_COEFFICIENT" value="0" units="dimensionless"/>
            <parameter id="LOWER_BOUND" value="-1000" units="mmol_per_gDW_per_hr"/>
            <parameter id="UPPER_BOUND" value="1000" units="mmol_per_gDW_per_hr"/>
            <parameter id="FLUX_VALUE" value="0" units="mmol_per_gDW_per_hr"/>
          </listOfParameters>
        </kineticLaw>
      </reaction>
      <reaction id="R_CAR_RIB5PT" name="ATP:riboflavin 5&apos;-phosphotransferase" reversible="false">
        <notes>
          <html xmlns="http://www.w3.org/1999/xhtml">
            <p>EC NUMBER: 2.7.1.26</p>
            <p>AUTHORS: </p>
            <p>PROTEIN_ASSOCIATION: </p>
            <p>GENE_ASSOCIATION: ( Tery_1864 )</p>
            <p>PROTEIN ASSOCIATION: </p>
            <p>SUBSYSTEM: </p>
            <p>CONFIDENCE LEVEL: 2</p>
            <p>GENE ASSOCIATION: ( Tery_1864 )</p>
          </html>
        </notes>
        <listOfReactants>
          <speciesReference species="m_riboflav_c" stoichiometry="1"/>
          <speciesReference species="m_atp_c" stoichiometry="1"/>
        </listOfReactants>
        <listOfProducts>
          <speciesReference species="m_adp_c" stoichiometry="1"/>
          <speciesReference species="m_h_c" stoichiometry="1"/>
          <speciesReference species="m_fmn_c" stoichiometry="1"/>
        </listOfProducts>
        <kineticLaw>
          <math xmlns="http://www.w3.org/1998/Math/MathML">
            <ci> FLUX_VALUE </ci>
          </math>
          <listOfParameters>
            <parameter id="OBJECTIVE_COEFFICIENT" value="0" units="dimensionless"/>
            <parameter id="LOWER_BOUND" value="0" units="mmol_per_gDW_per_hr"/>
            <parameter id="UPPER_BOUND" value="1000" units="mmol_per_gDW_per_hr"/>
            <parameter id="FLUX_VALUE" value="0" units="mmol_per_gDW_per_hr"/>
          </listOfParameters>
        </kineticLaw>
      </reaction>
      <reaction id="R_CAR_ribH" name="6,7-Dimethyl-8-(1-D-ribityl)lumazine:6,7-dimethyl-8-(1-D-ribityl)" reversible="false">
        <notes>
          <html xmlns="http://www.w3.org/1999/xhtml">
            <p>EC NUMBER: 2.5.1.9</p>
            <p>AUTHORS: </p>
            <p>PROTEIN_ASSOCIATION: </p>
            <p>GENE_ASSOCIATION: ( Tery_1435 ) and ( Tery_2569 )</p>
            <p>PROTEIN ASSOCIATION: </p>
            <p>SUBSYSTEM: </p>
            <p>CONFIDENCE LEVEL: 2</p>
            <p>GENE ASSOCIATION: ( Tery_1435 ) and ( Tery_2569 )</p>
          </html>
        </notes>
        <listOfReactants>
          <speciesReference species="m_d8rl_c" stoichiometry="2"/>
        </listOfReactants>
        <listOfProducts>
          <speciesReference species="m_riboflav_c" stoichiometry="1"/>
          <speciesReference species="m_raau_c" stoichiometry="1"/>
        </listOfProducts>
        <kineticLaw>
          <math xmlns="http://www.w3.org/1998/Math/MathML">
            <ci> FLUX_VALUE </ci>
          </math>
          <listOfParameters>
            <parameter id="OBJECTIVE_COEFFICIENT" value="0" units="dimensionless"/>
            <parameter id="LOWER_BOUND" value="0" units="mmol_per_gDW_per_hr"/>
            <parameter id="UPPER_BOUND" value="1000" units="mmol_per_gDW_per_hr"/>
            <parameter id="FLUX_VALUE" value="0" units="mmol_per_gDW_per_hr"/>
          </listOfParameters>
        </kineticLaw>
      </reaction>
      <reaction id="R_CAR_SFGH" name="S-formylglutathione hydrolase" reversible="true">
        <notes>
          <html xmlns="http://www.w3.org/1999/xhtml">
            <p>EC NUMBER: 3.1.2.12</p>
            <p>AUTHORS: </p>
            <p>PROTEIN_ASSOCIATION: </p>
            <p>GENE_ASSOCIATION: ( Tery_2838 )</p>
            <p>PROTEIN ASSOCIATION: </p>
            <p>SUBSYSTEM: </p>
            <p>CONFIDENCE LEVEL: 2</p>
            <p>GENE ASSOCIATION: ( Tery_2838 )</p>
          </html>
        </notes>
        <listOfReactants>
          <speciesReference species="m_h2o_c" stoichiometry="1"/>
          <speciesReference species="m_fglth_c" stoichiometry="1"/>
        </listOfReactants>
        <listOfProducts>
          <speciesReference species="m_for_c" stoichiometry="1"/>
          <speciesReference species="m_h_c" stoichiometry="1"/>
          <speciesReference species="m_gth_c" stoichiometry="1"/>
        </listOfProducts>
        <kineticLaw>
          <math xmlns="http://www.w3.org/1998/Math/MathML">
            <ci> FLUX_VALUE </ci>
          </math>
          <listOfParameters>
            <parameter id="OBJECTIVE_COEFFICIENT" value="0" units="dimensionless"/>
            <parameter id="LOWER_BOUND" value="-1000" units="mmol_per_gDW_per_hr"/>
            <parameter id="UPPER_BOUND" value="1000" units="mmol_per_gDW_per_hr"/>
            <parameter id="FLUX_VALUE" value="0" units="mmol_per_gDW_per_hr"/>
          </listOfParameters>
        </kineticLaw>
      </reaction>
      <reaction id="R_CAR_THFOR" name="5,6,7,8-Tetrahydrofolate:NADP+ oxidoreductase" reversible="true">
        <notes>
          <html xmlns="http://www.w3.org/1999/xhtml">
            <p>EC NUMBER: 1.5.1.3</p>
            <p>AUTHORS: </p>
            <p>PROTEIN_ASSOCIATION: </p>
            <p>PROTEIN ASSOCIATION: </p>
            <p>SUBSYSTEM: </p>
            <p>CONFIDENCE LEVEL: 1</p>
            <p>GENE ASSOCIATION: </p>
          </html>
        </notes>
        <listOfReactants>
          <speciesReference species="m_dhf_c" stoichiometry="1"/>
          <speciesReference species="m_nadph_c" stoichiometry="1"/>
          <speciesReference species="m_h_c" stoichiometry="1"/>
        </listOfReactants>
        <listOfProducts>
          <speciesReference species="m_nadp_c" stoichiometry="1"/>
          <speciesReference species="m_thf_c" stoichiometry="1"/>
        </listOfProducts>
        <kineticLaw>
          <math xmlns="http://www.w3.org/1998/Math/MathML">
            <ci> FLUX_VALUE </ci>
          </math>
          <listOfParameters>
            <parameter id="OBJECTIVE_COEFFICIENT" value="0" units="dimensionless"/>
            <parameter id="LOWER_BOUND" value="-1000" units="mmol_per_gDW_per_hr"/>
            <parameter id="UPPER_BOUND" value="1000" units="mmol_per_gDW_per_hr"/>
            <parameter id="FLUX_VALUE" value="0" units="mmol_per_gDW_per_hr"/>
          </listOfParameters>
        </kineticLaw>
      </reaction>
      <reaction id="R_CAR_ubiE" name="3-demethylubiquinone-9 3-o-methyltransferase" reversible="false">
        <notes>
          <html xmlns="http://www.w3.org/1999/xhtml">
            <p>EC NUMBER: 2.1.1.64</p>
            <p>AUTHORS: </p>
            <p>PROTEIN_ASSOCIATION: </p>
            <p>GENE_ASSOCIATION: ubiE</p>
            <p>PROTEIN ASSOCIATION: </p>
            <p>SUBSYSTEM: </p>
            <p>CONFIDENCE LEVEL: 1</p>
            <p>GENE ASSOCIATION: ubiE</p>
          </html>
        </notes>
        <listOfReactants>
          <speciesReference species="m_2op3m5h6mbq_c" stoichiometry="1"/>
          <speciesReference species="m_sam_c" stoichiometry="1"/>
        </listOfReactants>
        <listOfProducts>
          <speciesReference species="m_ubiquon8_c" stoichiometry="1"/>
          <speciesReference species="m_h_c" stoichiometry="1"/>
          <speciesReference species="m_sah_c" stoichiometry="1"/>
        </listOfProducts>
        <kineticLaw>
          <math xmlns="http://www.w3.org/1998/Math/MathML">
            <ci> FLUX_VALUE </ci>
          </math>
          <listOfParameters>
            <parameter id="OBJECTIVE_COEFFICIENT" value="0" units="dimensionless"/>
            <parameter id="LOWER_BOUND" value="0" units="mmol_per_gDW_per_hr"/>
            <parameter id="UPPER_BOUND" value="1000" units="mmol_per_gDW_per_hr"/>
            <parameter id="FLUX_VALUE" value="0" units="mmol_per_gDW_per_hr"/>
          </listOfParameters>
        </kineticLaw>
      </reaction>
      <reaction id="R_CAR_ubiE2" name="S-adenosylmethione:2-demethylmenaquinone methyltransferase" reversible="false">
        <notes>
          <html xmlns="http://www.w3.org/1999/xhtml">
            <p>EC NUMBER: 2.1.1.163</p>
            <p>AUTHORS: </p>
            <p>PROTEIN_ASSOCIATION: </p>
            <p>GENE_ASSOCIATION: ubiE</p>
            <p>PROTEIN ASSOCIATION: </p>
            <p>SUBSYSTEM: </p>
            <p>CONFIDENCE LEVEL: 1</p>
            <p>GENE ASSOCIATION: ubiE</p>
          </html>
        </notes>
        <listOfReactants>
          <speciesReference species="m_2_demmqui8_c" stoichiometry="1"/>
          <speciesReference species="m_sam_c" stoichiometry="1"/>
        </listOfReactants>
        <listOfProducts>
          <speciesReference species="m_mq8_c" stoichiometry="1"/>
          <speciesReference species="m_h_c" stoichiometry="1"/>
          <speciesReference species="m_sah_c" stoichiometry="1"/>
        </listOfProducts>
        <kineticLaw>
          <math xmlns="http://www.w3.org/1998/Math/MathML">
            <ci> FLUX_VALUE </ci>
          </math>
          <listOfParameters>
            <parameter id="OBJECTIVE_COEFFICIENT" value="0" units="dimensionless"/>
            <parameter id="LOWER_BOUND" value="0" units="mmol_per_gDW_per_hr"/>
            <parameter id="UPPER_BOUND" value="1000" units="mmol_per_gDW_per_hr"/>
            <parameter id="FLUX_VALUE" value="0" units="mmol_per_gDW_per_hr"/>
          </listOfParameters>
        </kineticLaw>
      </reaction>
      <reaction id="R_EX_bet" name="EX BET e0" reversible="false">
        <notes>
          <html xmlns="http://www.w3.org/1999/xhtml">
            <p>EC NUMBER: </p>
            <p>AUTHORS: </p>
            <p>PROTEIN_ASSOCIATION: </p>
            <p>PROTEIN ASSOCIATION: </p>
            <p>SUBSYSTEM: </p>
            <p>CONFIDENCE LEVEL: 1</p>
            <p>GENE ASSOCIATION: </p>
          </html>
        </notes>
        <listOfReactants>
          <speciesReference species="m_bet_e" stoichiometry="1"/>
        </listOfReactants>
        <listOfProducts>
          <speciesReference species="m_bet_e_boundary" stoichiometry="1"/>
        </listOfProducts>
        <kineticLaw>
          <math xmlns="http://www.w3.org/1998/Math/MathML">
            <ci> FLUX_VALUE </ci>
          </math>
          <listOfParameters>
            <parameter id="OBJECTIVE_COEFFICIENT" value="0" units="dimensionless"/>
            <parameter id="LOWER_BOUND" value="0" units="mmol_per_gDW_per_hr"/>
            <parameter id="UPPER_BOUND" value="0" units="mmol_per_gDW_per_hr"/>
            <parameter id="FLUX_VALUE" value="0" units="mmol_per_gDW_per_hr"/>
          </listOfParameters>
        </kineticLaw>
      </reaction>
      <reaction id="R_EX_biomass" name="EX Biomass" reversible="false">
        <notes>
          <html xmlns="http://www.w3.org/1999/xhtml">
            <p>EC NUMBER: </p>
            <p>AUTHORS: </p>
            <p>PROTEIN_ASSOCIATION: </p>
            <p>PROTEIN ASSOCIATION: </p>
            <p>SUBSYSTEM: </p>
            <p>CONFIDENCE LEVEL: 1</p>
            <p>GENE ASSOCIATION: </p>
          </html>
        </notes>
        <listOfReactants>
          <speciesReference species="m_biomass_e" stoichiometry="1"/>
        </listOfReactants>
        <listOfProducts>
          <speciesReference species="m_biomass_e_boundary" stoichiometry="1"/>
        </listOfProducts>
        <kineticLaw>
          <math xmlns="http://www.w3.org/1998/Math/MathML">
            <ci> FLUX_VALUE </ci>
          </math>
          <listOfParameters>
            <parameter id="OBJECTIVE_COEFFICIENT" value="0" units="dimensionless"/>
            <parameter id="LOWER_BOUND" value="0" units="mmol_per_gDW_per_hr"/>
            <parameter id="UPPER_BOUND" value="1000" units="mmol_per_gDW_per_hr"/>
            <parameter id="FLUX_VALUE" value="0" units="mmol_per_gDW_per_hr"/>
          </listOfParameters>
        </kineticLaw>
      </reaction>
      <reaction id="R_EX_biot" name="EX BIOT e0" reversible="true">
        <notes>
          <html xmlns="http://www.w3.org/1999/xhtml">
            <p>EC NUMBER: </p>
            <p>AUTHORS: </p>
            <p>PROTEIN_ASSOCIATION: </p>
            <p>PROTEIN ASSOCIATION: </p>
            <p>SUBSYSTEM: </p>
            <p>CONFIDENCE LEVEL: 1</p>
            <p>GENE ASSOCIATION: </p>
          </html>
        </notes>
        <listOfReactants>
          <speciesReference species="m_biot_e" stoichiometry="1"/>
        </listOfReactants>
        <listOfProducts>
          <speciesReference species="m_biot_e_boundary" stoichiometry="1"/>
        </listOfProducts>
        <kineticLaw>
          <math xmlns="http://www.w3.org/1998/Math/MathML">
            <ci> FLUX_VALUE </ci>
          </math>
          <listOfParameters>
            <parameter id="OBJECTIVE_COEFFICIENT" value="0" units="dimensionless"/>
            <parameter id="LOWER_BOUND" value="-1000" units="mmol_per_gDW_per_hr"/>
            <parameter id="UPPER_BOUND" value="1000" units="mmol_per_gDW_per_hr"/>
            <parameter id="FLUX_VALUE" value="0" units="mmol_per_gDW_per_hr"/>
          </listOfParameters>
        </kineticLaw>
      </reaction>
      <reaction id="R_EX_ca2" name="EX Ca2 e0" reversible="true">
        <notes>
          <html xmlns="http://www.w3.org/1999/xhtml">
            <p>EC NUMBER: </p>
            <p>AUTHORS: </p>
            <p>PROTEIN_ASSOCIATION: </p>
            <p>PROTEIN ASSOCIATION: </p>
            <p>SUBSYSTEM: </p>
            <p>CONFIDENCE LEVEL: 1</p>
            <p>GENE ASSOCIATION: </p>
          </html>
        </notes>
        <listOfReactants>
          <speciesReference species="m_ca2_e" stoichiometry="1"/>
        </listOfReactants>
        <listOfProducts>
          <speciesReference species="m_ca2_e_boundary" stoichiometry="1"/>
        </listOfProducts>
        <kineticLaw>
          <math xmlns="http://www.w3.org/1998/Math/MathML">
            <ci> FLUX_VALUE </ci>
          </math>
          <listOfParameters>
            <parameter id="OBJECTIVE_COEFFICIENT" value="0" units="dimensionless"/>
            <parameter id="LOWER_BOUND" value="-1000" units="mmol_per_gDW_per_hr"/>
            <parameter id="UPPER_BOUND" value="1000" units="mmol_per_gDW_per_hr"/>
            <parameter id="FLUX_VALUE" value="0" units="mmol_per_gDW_per_hr"/>
          </listOfParameters>
        </kineticLaw>
      </reaction>
      <reaction id="R_EX_co" name="EX CO c0" reversible="true">
        <notes>
          <html xmlns="http://www.w3.org/1999/xhtml">
            <p>EC NUMBER: </p>
            <p>AUTHORS: </p>
            <p>PROTEIN_ASSOCIATION: </p>
            <p>PROTEIN ASSOCIATION: </p>
            <p>SUBSYSTEM: </p>
            <p>CONFIDENCE LEVEL: 1</p>
            <p>GENE ASSOCIATION: </p>
          </html>
        </notes>
        <listOfReactants>
          <speciesReference species="m_co_e" stoichiometry="1"/>
        </listOfReactants>
        <listOfProducts>
          <speciesReference species="m_co_e_boundary" stoichiometry="1"/>
        </listOfProducts>
        <kineticLaw>
          <math xmlns="http://www.w3.org/1998/Math/MathML">
            <ci> FLUX_VALUE </ci>
          </math>
          <listOfParameters>
            <parameter id="OBJECTIVE_COEFFICIENT" value="0" units="dimensionless"/>
            <parameter id="LOWER_BOUND" value="-1000" units="mmol_per_gDW_per_hr"/>
            <parameter id="UPPER_BOUND" value="1000" units="mmol_per_gDW_per_hr"/>
            <parameter id="FLUX_VALUE" value="0" units="mmol_per_gDW_per_hr"/>
          </listOfParameters>
        </kineticLaw>
      </reaction>
      <reaction id="R_EX_co2" name="EX CO2 e0" reversible="false">
        <notes>
          <html xmlns="http://www.w3.org/1999/xhtml">
            <p>EC NUMBER: </p>
            <p>AUTHORS: </p>
            <p>PROTEIN_ASSOCIATION: </p>
            <p>PROTEIN ASSOCIATION: </p>
            <p>SUBSYSTEM: </p>
            <p>CONFIDENCE LEVEL: 1</p>
            <p>GENE ASSOCIATION: </p>
          </html>
        </notes>
        <listOfReactants>
          <speciesReference species="m_co2_e" stoichiometry="1"/>
        </listOfReactants>
        <listOfProducts>
          <speciesReference species="m_co2_e_boundary" stoichiometry="1"/>
        </listOfProducts>
        <kineticLaw>
          <math xmlns="http://www.w3.org/1998/Math/MathML">
            <ci> FLUX_VALUE </ci>
          </math>
          <listOfParameters>
            <parameter id="OBJECTIVE_COEFFICIENT" value="0" units="dimensionless"/>
            <parameter id="LOWER_BOUND" value="0" units="mmol_per_gDW_per_hr"/>
            <parameter id="UPPER_BOUND" value="1000" units="mmol_per_gDW_per_hr"/>
            <parameter id="FLUX_VALUE" value="0" units="mmol_per_gDW_per_hr"/>
          </listOfParameters>
        </kineticLaw>
      </reaction>
      <reaction id="R_EX_cobalt2" name="EX Co2 e0" reversible="true">
        <notes>
          <html xmlns="http://www.w3.org/1999/xhtml">
            <p>EC NUMBER: </p>
            <p>AUTHORS: </p>
            <p>PROTEIN_ASSOCIATION: </p>
            <p>PROTEIN ASSOCIATION: </p>
            <p>SUBSYSTEM: </p>
            <p>CONFIDENCE LEVEL: 1</p>
            <p>GENE ASSOCIATION: </p>
          </html>
        </notes>
        <listOfReactants>
          <speciesReference species="m_cobalt2_e" stoichiometry="1"/>
        </listOfReactants>
        <listOfProducts>
          <speciesReference species="m_cobalt2_e_boundary" stoichiometry="1"/>
        </listOfProducts>
        <kineticLaw>
          <math xmlns="http://www.w3.org/1998/Math/MathML">
            <ci> FLUX_VALUE </ci>
          </math>
          <listOfParameters>
            <parameter id="OBJECTIVE_COEFFICIENT" value="0" units="dimensionless"/>
            <parameter id="LOWER_BOUND" value="-1000" units="mmol_per_gDW_per_hr"/>
            <parameter id="UPPER_BOUND" value="1000" units="mmol_per_gDW_per_hr"/>
            <parameter id="FLUX_VALUE" value="0" units="mmol_per_gDW_per_hr"/>
          </listOfParameters>
        </kineticLaw>
      </reaction>
      <reaction id="R_EX_cu2" name="EX Cu2 e0" reversible="true">
        <notes>
          <html xmlns="http://www.w3.org/1999/xhtml">
            <p>EC NUMBER: </p>
            <p>AUTHORS: </p>
            <p>PROTEIN_ASSOCIATION: </p>
            <p>PROTEIN ASSOCIATION: </p>
            <p>SUBSYSTEM: </p>
            <p>CONFIDENCE LEVEL: 1</p>
            <p>GENE ASSOCIATION: </p>
          </html>
        </notes>
        <listOfReactants>
          <speciesReference species="m_cu2_e" stoichiometry="1"/>
        </listOfReactants>
        <listOfProducts>
          <speciesReference species="m_cu2_e_boundary" stoichiometry="1"/>
        </listOfProducts>
        <kineticLaw>
          <math xmlns="http://www.w3.org/1998/Math/MathML">
            <ci> FLUX_VALUE </ci>
          </math>
          <listOfParameters>
            <parameter id="OBJECTIVE_COEFFICIENT" value="0" units="dimensionless"/>
            <parameter id="LOWER_BOUND" value="-1000" units="mmol_per_gDW_per_hr"/>
            <parameter id="UPPER_BOUND" value="1000" units="mmol_per_gDW_per_hr"/>
            <parameter id="FLUX_VALUE" value="0" units="mmol_per_gDW_per_hr"/>
          </listOfParameters>
        </kineticLaw>
      </reaction>
      <reaction id="R_EX_fe2" name="EX Fe2 e0" reversible="true">
        <notes>
          <html xmlns="http://www.w3.org/1999/xhtml">
            <p>EC NUMBER: </p>
            <p>AUTHORS: </p>
            <p>PROTEIN_ASSOCIATION: </p>
            <p>PROTEIN ASSOCIATION: </p>
            <p>SUBSYSTEM: </p>
            <p>CONFIDENCE LEVEL: 1</p>
            <p>GENE ASSOCIATION: </p>
          </html>
        </notes>
        <listOfReactants>
          <speciesReference species="m_fe2_e" stoichiometry="1"/>
        </listOfReactants>
        <listOfProducts>
          <speciesReference species="m_fe2_e_boundary" stoichiometry="1"/>
        </listOfProducts>
        <kineticLaw>
          <math xmlns="http://www.w3.org/1998/Math/MathML">
            <ci> FLUX_VALUE </ci>
          </math>
          <listOfParameters>
            <parameter id="OBJECTIVE_COEFFICIENT" value="0" units="dimensionless"/>
            <parameter id="LOWER_BOUND" value="-1000" units="mmol_per_gDW_per_hr"/>
            <parameter id="UPPER_BOUND" value="0" units="mmol_per_gDW_per_hr"/>
            <parameter id="FLUX_VALUE" value="0" units="mmol_per_gDW_per_hr"/>
          </listOfParameters>
        </kineticLaw>
      </reaction>
      <reaction id="R_EX_fe3" name="EX fe3 e0" reversible="true">
        <notes>
          <html xmlns="http://www.w3.org/1999/xhtml">
            <p>EC NUMBER: </p>
            <p>AUTHORS: </p>
            <p>PROTEIN_ASSOCIATION: </p>
            <p>PROTEIN ASSOCIATION: </p>
            <p>SUBSYSTEM: </p>
            <p>CONFIDENCE LEVEL: 1</p>
            <p>GENE ASSOCIATION: </p>
          </html>
        </notes>
        <listOfReactants>
          <speciesReference species="m_fe3_e" stoichiometry="1"/>
        </listOfReactants>
        <listOfProducts>
          <speciesReference species="m_fe3_e_boundary" stoichiometry="1"/>
        </listOfProducts>
        <kineticLaw>
          <math xmlns="http://www.w3.org/1998/Math/MathML">
            <ci> FLUX_VALUE </ci>
          </math>
          <listOfParameters>
            <parameter id="OBJECTIVE_COEFFICIENT" value="0" units="dimensionless"/>
            <parameter id="LOWER_BOUND" value="-1000" units="mmol_per_gDW_per_hr"/>
            <parameter id="UPPER_BOUND" value="0" units="mmol_per_gDW_per_hr"/>
            <parameter id="FLUX_VALUE" value="0" units="mmol_per_gDW_per_hr"/>
          </listOfParameters>
        </kineticLaw>
      </reaction>
      <reaction id="R_EX_h2" name="EX_H2_c0" reversible="false">
        <notes>
          <html xmlns="http://www.w3.org/1999/xhtml">
            <p>EC NUMBER: </p>
            <p>AUTHORS: </p>
            <p>PROTEIN_ASSOCIATION: </p>
            <p>PROTEIN ASSOCIATION: </p>
            <p>SUBSYSTEM: </p>
            <p>CONFIDENCE LEVEL: 1</p>
            <p>GENE ASSOCIATION: </p>
          </html>
        </notes>
        <listOfReactants>
          <speciesReference species="m_h2_e" stoichiometry="1"/>
        </listOfReactants>
        <listOfProducts>
          <speciesReference species="m_h2_e_boundary" stoichiometry="1"/>
        </listOfProducts>
        <kineticLaw>
          <math xmlns="http://www.w3.org/1998/Math/MathML">
            <ci> FLUX_VALUE </ci>
          </math>
          <listOfParameters>
            <parameter id="OBJECTIVE_COEFFICIENT" value="0" units="dimensionless"/>
            <parameter id="LOWER_BOUND" value="0" units="mmol_per_gDW_per_hr"/>
            <parameter id="UPPER_BOUND" value="1000" units="mmol_per_gDW_per_hr"/>
            <parameter id="FLUX_VALUE" value="0" units="mmol_per_gDW_per_hr"/>
          </listOfParameters>
        </kineticLaw>
      </reaction>
      <reaction id="R_EX_h2o" name="EX H2O e0" reversible="true">
        <notes>
          <html xmlns="http://www.w3.org/1999/xhtml">
            <p>EC NUMBER: </p>
            <p>AUTHORS: </p>
            <p>PROTEIN_ASSOCIATION: </p>
            <p>PROTEIN ASSOCIATION: </p>
            <p>SUBSYSTEM: </p>
            <p>CONFIDENCE LEVEL: 1</p>
            <p>GENE ASSOCIATION: </p>
          </html>
        </notes>
        <listOfReactants>
          <speciesReference species="m_h2o_e" stoichiometry="1"/>
        </listOfReactants>
        <listOfProducts>
          <speciesReference species="m_h2o_e_boundary" stoichiometry="1"/>
        </listOfProducts>
        <kineticLaw>
          <math xmlns="http://www.w3.org/1998/Math/MathML">
            <ci> FLUX_VALUE </ci>
          </math>
          <listOfParameters>
            <parameter id="OBJECTIVE_COEFFICIENT" value="0" units="dimensionless"/>
            <parameter id="LOWER_BOUND" value="-1000" units="mmol_per_gDW_per_hr"/>
            <parameter id="UPPER_BOUND" value="1000" units="mmol_per_gDW_per_hr"/>
            <parameter id="FLUX_VALUE" value="0" units="mmol_per_gDW_per_hr"/>
          </listOfParameters>
        </kineticLaw>
      </reaction>
      <reaction id="R_EX_hco3" name="EX_HCO3_e0" reversible="false">
        <notes>
          <html xmlns="http://www.w3.org/1999/xhtml">
            <p>EC NUMBER: </p>
            <p>AUTHORS: </p>
            <p>PROTEIN_ASSOCIATION: </p>
            <p>PROTEIN ASSOCIATION: </p>
            <p>SUBSYSTEM: </p>
            <p>CONFIDENCE LEVEL: 1</p>
            <p>GENE ASSOCIATION: </p>
          </html>
        </notes>
        <listOfReactants>
          <speciesReference species="m_hco3_e" stoichiometry="1"/>
        </listOfReactants>
        <listOfProducts>
          <speciesReference species="m_hco3_e_boundary" stoichiometry="1"/>
        </listOfProducts>
        <kineticLaw>
          <math xmlns="http://www.w3.org/1998/Math/MathML">
            <ci> FLUX_VALUE </ci>
          </math>
          <listOfParameters>
            <parameter id="OBJECTIVE_COEFFICIENT" value="0" units="dimensionless"/>
            <parameter id="LOWER_BOUND" value="0" units="mmol_per_gDW_per_hr"/>
            <parameter id="UPPER_BOUND" value="1000" units="mmol_per_gDW_per_hr"/>
            <parameter id="FLUX_VALUE" value="0" units="mmol_per_gDW_per_hr"/>
          </listOfParameters>
        </kineticLaw>
      </reaction>
      <reaction id="R_EX_k" name="EX K e0" reversible="true">
        <notes>
          <html xmlns="http://www.w3.org/1999/xhtml">
            <p>EC NUMBER: </p>
            <p>AUTHORS: </p>
            <p>PROTEIN_ASSOCIATION: </p>
            <p>PROTEIN ASSOCIATION: </p>
            <p>SUBSYSTEM: </p>
            <p>CONFIDENCE LEVEL: 1</p>
            <p>GENE ASSOCIATION: </p>
          </html>
        </notes>
        <listOfReactants>
          <speciesReference species="m_k_e" stoichiometry="1"/>
        </listOfReactants>
        <listOfProducts>
          <speciesReference species="m_k_e_boundary" stoichiometry="1"/>
        </listOfProducts>
        <kineticLaw>
          <math xmlns="http://www.w3.org/1998/Math/MathML">
            <ci> FLUX_VALUE </ci>
          </math>
          <listOfParameters>
            <parameter id="OBJECTIVE_COEFFICIENT" value="0" units="dimensionless"/>
            <parameter id="LOWER_BOUND" value="-1000" units="mmol_per_gDW_per_hr"/>
            <parameter id="UPPER_BOUND" value="1000" units="mmol_per_gDW_per_hr"/>
            <parameter id="FLUX_VALUE" value="0" units="mmol_per_gDW_per_hr"/>
          </listOfParameters>
        </kineticLaw>
      </reaction>
      <reaction id="R_EX_mg" name="EX Mg e0" reversible="true">
        <notes>
          <html xmlns="http://www.w3.org/1999/xhtml">
            <p>EC NUMBER: </p>
            <p>AUTHORS: </p>
            <p>PROTEIN_ASSOCIATION: </p>
            <p>PROTEIN ASSOCIATION: </p>
            <p>SUBSYSTEM: </p>
            <p>CONFIDENCE LEVEL: 1</p>
            <p>GENE ASSOCIATION: </p>
          </html>
        </notes>
        <listOfReactants>
          <speciesReference species="m_mg_e" stoichiometry="1"/>
        </listOfReactants>
        <listOfProducts>
          <speciesReference species="m_mg_e_boundary" stoichiometry="1"/>
        </listOfProducts>
        <kineticLaw>
          <math xmlns="http://www.w3.org/1998/Math/MathML">
            <ci> FLUX_VALUE </ci>
          </math>
          <listOfParameters>
            <parameter id="OBJECTIVE_COEFFICIENT" value="0" units="dimensionless"/>
            <parameter id="LOWER_BOUND" value="-1000" units="mmol_per_gDW_per_hr"/>
            <parameter id="UPPER_BOUND" value="1000" units="mmol_per_gDW_per_hr"/>
            <parameter id="FLUX_VALUE" value="0" units="mmol_per_gDW_per_hr"/>
          </listOfParameters>
        </kineticLaw>
      </reaction>
      <reaction id="R_EX_mn2" name="EX Mn2 e0" reversible="true">
        <notes>
          <html xmlns="http://www.w3.org/1999/xhtml">
            <p>EC NUMBER: </p>
            <p>AUTHORS: </p>
            <p>PROTEIN_ASSOCIATION: </p>
            <p>PROTEIN ASSOCIATION: </p>
            <p>SUBSYSTEM: </p>
            <p>CONFIDENCE LEVEL: 1</p>
            <p>GENE ASSOCIATION: </p>
          </html>
        </notes>
        <listOfReactants>
          <speciesReference species="m_mn2_e" stoichiometry="1"/>
        </listOfReactants>
        <listOfProducts>
          <speciesReference species="m_mn2_e_boundary" stoichiometry="1"/>
        </listOfProducts>
        <kineticLaw>
          <math xmlns="http://www.w3.org/1998/Math/MathML">
            <ci> FLUX_VALUE </ci>
          </math>
          <listOfParameters>
            <parameter id="OBJECTIVE_COEFFICIENT" value="0" units="dimensionless"/>
            <parameter id="LOWER_BOUND" value="-1000" units="mmol_per_gDW_per_hr"/>
            <parameter id="UPPER_BOUND" value="1000" units="mmol_per_gDW_per_hr"/>
            <parameter id="FLUX_VALUE" value="0" units="mmol_per_gDW_per_hr"/>
          </listOfParameters>
        </kineticLaw>
      </reaction>
      <reaction id="R_EX_n2" name="EX N2 e0" reversible="true">
        <notes>
          <html xmlns="http://www.w3.org/1999/xhtml">
            <p>EC NUMBER: </p>
            <p>AUTHORS: </p>
            <p>PROTEIN_ASSOCIATION: </p>
            <p>PROTEIN ASSOCIATION: </p>
            <p>SUBSYSTEM: </p>
            <p>CONFIDENCE LEVEL: 1</p>
            <p>GENE ASSOCIATION: </p>
          </html>
        </notes>
        <listOfReactants>
          <speciesReference species="m_n2_e" stoichiometry="1"/>
        </listOfReactants>
        <listOfProducts>
          <speciesReference species="m_n2_e_boundary" stoichiometry="1"/>
        </listOfProducts>
        <kineticLaw>
          <math xmlns="http://www.w3.org/1998/Math/MathML">
            <ci> FLUX_VALUE </ci>
          </math>
          <listOfParameters>
            <parameter id="OBJECTIVE_COEFFICIENT" value="0" units="dimensionless"/>
            <parameter id="LOWER_BOUND" value="-1000" units="mmol_per_gDW_per_hr"/>
            <parameter id="UPPER_BOUND" value="0" units="mmol_per_gDW_per_hr"/>
            <parameter id="FLUX_VALUE" value="0" units="mmol_per_gDW_per_hr"/>
          </listOfParameters>
        </kineticLaw>
      </reaction>
      <reaction id="R_EX_na" name="EX Na e0" reversible="true">
        <notes>
          <html xmlns="http://www.w3.org/1999/xhtml">
            <p>EC NUMBER: </p>
            <p>AUTHORS: </p>
            <p>PROTEIN_ASSOCIATION: </p>
            <p>PROTEIN ASSOCIATION: </p>
            <p>SUBSYSTEM: </p>
            <p>CONFIDENCE LEVEL: 1</p>
            <p>GENE ASSOCIATION: </p>
          </html>
        </notes>
        <listOfReactants>
          <speciesReference species="m_na_e" stoichiometry="1"/>
        </listOfReactants>
        <listOfProducts>
          <speciesReference species="m_na_e_boundary" stoichiometry="1"/>
        </listOfProducts>
        <kineticLaw>
          <math xmlns="http://www.w3.org/1998/Math/MathML">
            <ci> FLUX_VALUE </ci>
          </math>
          <listOfParameters>
            <parameter id="OBJECTIVE_COEFFICIENT" value="0" units="dimensionless"/>
            <parameter id="LOWER_BOUND" value="-1000" units="mmol_per_gDW_per_hr"/>
            <parameter id="UPPER_BOUND" value="1000" units="mmol_per_gDW_per_hr"/>
            <parameter id="FLUX_VALUE" value="0" units="mmol_per_gDW_per_hr"/>
          </listOfParameters>
        </kineticLaw>
      </reaction>
      <reaction id="R_EX_nh4" name="EX NH4 e0" reversible="false">
        <notes>
          <html xmlns="http://www.w3.org/1999/xhtml">
            <p>EC NUMBER: </p>
            <p>AUTHORS: </p>
            <p>PROTEIN_ASSOCIATION: </p>
            <p>PROTEIN ASSOCIATION: </p>
            <p>SUBSYSTEM: </p>
            <p>CONFIDENCE LEVEL: 1</p>
            <p>GENE ASSOCIATION: </p>
          </html>
        </notes>
        <listOfReactants>
          <speciesReference species="m_nh4_e" stoichiometry="1"/>
        </listOfReactants>
        <listOfProducts>
          <speciesReference species="m_nh4_e_boundary" stoichiometry="1"/>
        </listOfProducts>
        <kineticLaw>
          <math xmlns="http://www.w3.org/1998/Math/MathML">
            <ci> FLUX_VALUE </ci>
          </math>
          <listOfParameters>
            <parameter id="OBJECTIVE_COEFFICIENT" value="0" units="dimensionless"/>
            <parameter id="LOWER_BOUND" value="0" units="mmol_per_gDW_per_hr"/>
            <parameter id="UPPER_BOUND" value="1000" units="mmol_per_gDW_per_hr"/>
            <parameter id="FLUX_VALUE" value="0" units="mmol_per_gDW_per_hr"/>
          </listOfParameters>
        </kineticLaw>
      </reaction>
      <reaction id="R_EX_no2" name="EX Nitrite e0" reversible="false">
        <notes>
          <html xmlns="http://www.w3.org/1999/xhtml">
            <p>EC NUMBER: </p>
            <p>AUTHORS: </p>
            <p>PROTEIN_ASSOCIATION: </p>
            <p>PROTEIN ASSOCIATION: </p>
            <p>SUBSYSTEM: </p>
            <p>CONFIDENCE LEVEL: 1</p>
            <p>GENE ASSOCIATION: </p>
          </html>
        </notes>
        <listOfReactants>
          <speciesReference species="m_no2_e" stoichiometry="1"/>
        </listOfReactants>
        <listOfProducts>
          <speciesReference species="m_no2_e_boundary" stoichiometry="1"/>
        </listOfProducts>
        <kineticLaw>
          <math xmlns="http://www.w3.org/1998/Math/MathML">
            <ci> FLUX_VALUE </ci>
          </math>
          <listOfParameters>
            <parameter id="OBJECTIVE_COEFFICIENT" value="0" units="dimensionless"/>
            <parameter id="LOWER_BOUND" value="0" units="mmol_per_gDW_per_hr"/>
            <parameter id="UPPER_BOUND" value="0" units="mmol_per_gDW_per_hr"/>
            <parameter id="FLUX_VALUE" value="0" units="mmol_per_gDW_per_hr"/>
          </listOfParameters>
        </kineticLaw>
      </reaction>
      <reaction id="R_EX_no3" name="EX Nitrate e0" reversible="false">
        <notes>
          <html xmlns="http://www.w3.org/1999/xhtml">
            <p>EC NUMBER: </p>
            <p>AUTHORS: </p>
            <p>PROTEIN_ASSOCIATION: </p>
            <p>PROTEIN ASSOCIATION: </p>
            <p>SUBSYSTEM: </p>
            <p>CONFIDENCE LEVEL: 1</p>
            <p>GENE ASSOCIATION: </p>
          </html>
        </notes>
        <listOfReactants>
          <speciesReference species="m_no3_e" stoichiometry="1"/>
        </listOfReactants>
        <listOfProducts>
          <speciesReference species="m_no3_e_boundary" stoichiometry="1"/>
        </listOfProducts>
        <kineticLaw>
          <math xmlns="http://www.w3.org/1998/Math/MathML">
            <ci> FLUX_VALUE </ci>
          </math>
          <listOfParameters>
            <parameter id="OBJECTIVE_COEFFICIENT" value="0" units="dimensionless"/>
            <parameter id="LOWER_BOUND" value="0" units="mmol_per_gDW_per_hr"/>
            <parameter id="UPPER_BOUND" value="1000" units="mmol_per_gDW_per_hr"/>
            <parameter id="FLUX_VALUE" value="0" units="mmol_per_gDW_per_hr"/>
          </listOfParameters>
        </kineticLaw>
      </reaction>
      <reaction id="R_EX_o2" name="EX O2 e0" reversible="true">
        <notes>
          <html xmlns="http://www.w3.org/1999/xhtml">
            <p>EC NUMBER: </p>
            <p>AUTHORS: </p>
            <p>PROTEIN_ASSOCIATION: </p>
            <p>PROTEIN ASSOCIATION: </p>
            <p>SUBSYSTEM: </p>
            <p>CONFIDENCE LEVEL: 1</p>
            <p>GENE ASSOCIATION: </p>
          </html>
        </notes>
        <listOfReactants>
          <speciesReference species="m_o2_e" stoichiometry="1"/>
        </listOfReactants>
        <listOfProducts>
          <speciesReference species="m_o2_e_boundary" stoichiometry="1"/>
        </listOfProducts>
        <kineticLaw>
          <math xmlns="http://www.w3.org/1998/Math/MathML">
            <ci> FLUX_VALUE </ci>
          </math>
          <listOfParameters>
            <parameter id="OBJECTIVE_COEFFICIENT" value="0" units="dimensionless"/>
            <parameter id="LOWER_BOUND" value="-1000" units="mmol_per_gDW_per_hr"/>
            <parameter id="UPPER_BOUND" value="1000" units="mmol_per_gDW_per_hr"/>
            <parameter id="FLUX_VALUE" value="0" units="mmol_per_gDW_per_hr"/>
          </listOfParameters>
        </kineticLaw>
      </reaction>
      <reaction id="R_EX_photon" name="EX Photon" reversible="true">
        <notes>
          <html xmlns="http://www.w3.org/1999/xhtml">
            <p>EC NUMBER: </p>
            <p>AUTHORS: </p>
            <p>PROTEIN_ASSOCIATION: </p>
            <p>PROTEIN ASSOCIATION: </p>
            <p>SUBSYSTEM: </p>
            <p>CONFIDENCE LEVEL: 4</p>
            <p>GENE ASSOCIATION: </p>
          </html>
        </notes>
        <listOfReactants>
          <speciesReference species="m_photon_e" stoichiometry="1"/>
        </listOfReactants>
        <listOfProducts>
          <speciesReference species="m_photon_e_boundary" stoichiometry="1"/>
        </listOfProducts>
        <kineticLaw>
          <math xmlns="http://www.w3.org/1998/Math/MathML">
            <ci> FLUX_VALUE </ci>
          </math>
          <listOfParameters>
            <parameter id="OBJECTIVE_COEFFICIENT" value="0" units="dimensionless"/>
            <parameter id="LOWER_BOUND" value="-80" units="mmol_per_gDW_per_hr"/>
            <parameter id="UPPER_BOUND" value="-80" units="mmol_per_gDW_per_hr"/>
            <parameter id="FLUX_VALUE" value="0" units="mmol_per_gDW_per_hr"/>
          </listOfParameters>
        </kineticLaw>
      </reaction>
      <reaction id="R_EX_pi" name="EX Phosphate e0" reversible="true">
        <notes>
          <html xmlns="http://www.w3.org/1999/xhtml">
            <p>EC NUMBER: </p>
            <p>AUTHORS: </p>
            <p>PROTEIN_ASSOCIATION: </p>
            <p>PROTEIN ASSOCIATION: </p>
            <p>SUBSYSTEM: </p>
            <p>CONFIDENCE LEVEL: 1</p>
            <p>GENE ASSOCIATION: </p>
          </html>
        </notes>
        <listOfReactants>
          <speciesReference species="m_pi_e" stoichiometry="1"/>
        </listOfReactants>
        <listOfProducts>
          <speciesReference species="m_pi_e_boundary" stoichiometry="1"/>
        </listOfProducts>
        <kineticLaw>
          <math xmlns="http://www.w3.org/1998/Math/MathML">
            <ci> FLUX_VALUE </ci>
          </math>
          <listOfParameters>
            <parameter id="OBJECTIVE_COEFFICIENT" value="0" units="dimensionless"/>
            <parameter id="LOWER_BOUND" value="-1000" units="mmol_per_gDW_per_hr"/>
            <parameter id="UPPER_BOUND" value="1000" units="mmol_per_gDW_per_hr"/>
            <parameter id="FLUX_VALUE" value="0" units="mmol_per_gDW_per_hr"/>
          </listOfParameters>
        </kineticLaw>
      </reaction>
      <reaction id="R_EX_proton" name="EX H e0" reversible="false">
        <notes>
          <html xmlns="http://www.w3.org/1999/xhtml">
            <p>EC NUMBER: </p>
            <p>AUTHORS: </p>
            <p>PROTEIN_ASSOCIATION: </p>
            <p>PROTEIN ASSOCIATION: </p>
            <p>SUBSYSTEM: </p>
            <p>CONFIDENCE LEVEL: 1</p>
            <p>GENE ASSOCIATION: </p>
          </html>
        </notes>
        <listOfReactants>
          <speciesReference species="m_h_e" stoichiometry="1"/>
        </listOfReactants>
        <listOfProducts>
          <speciesReference species="m_h_e_boundary" stoichiometry="1"/>
        </listOfProducts>
        <kineticLaw>
          <math xmlns="http://www.w3.org/1998/Math/MathML">
            <ci> FLUX_VALUE </ci>
          </math>
          <listOfParameters>
            <parameter id="OBJECTIVE_COEFFICIENT" value="0" units="dimensionless"/>
            <parameter id="LOWER_BOUND" value="0" units="mmol_per_gDW_per_hr"/>
            <parameter id="UPPER_BOUND" value="0" units="mmol_per_gDW_per_hr"/>
            <parameter id="FLUX_VALUE" value="0" units="mmol_per_gDW_per_hr"/>
          </listOfParameters>
        </kineticLaw>
      </reaction>
      <reaction id="R_EX_slf" name="EX Sulfate e0" reversible="true">
        <notes>
          <html xmlns="http://www.w3.org/1999/xhtml">
            <p>EC NUMBER: </p>
            <p>AUTHORS: </p>
            <p>PROTEIN_ASSOCIATION: </p>
            <p>PROTEIN ASSOCIATION: </p>
            <p>SUBSYSTEM: </p>
            <p>CONFIDENCE LEVEL: 1</p>
            <p>GENE ASSOCIATION: </p>
          </html>
        </notes>
        <listOfReactants>
          <speciesReference species="m_so4_e" stoichiometry="1"/>
        </listOfReactants>
        <listOfProducts>
          <speciesReference species="m_so4_e_boundary" stoichiometry="1"/>
        </listOfProducts>
        <kineticLaw>
          <math xmlns="http://www.w3.org/1998/Math/MathML">
            <ci> FLUX_VALUE </ci>
          </math>
          <listOfParameters>
            <parameter id="OBJECTIVE_COEFFICIENT" value="0" units="dimensionless"/>
            <parameter id="LOWER_BOUND" value="-1000" units="mmol_per_gDW_per_hr"/>
            <parameter id="UPPER_BOUND" value="1000" units="mmol_per_gDW_per_hr"/>
            <parameter id="FLUX_VALUE" value="0" units="mmol_per_gDW_per_hr"/>
          </listOfParameters>
        </kineticLaw>
      </reaction>
      <reaction id="R_EX_urea" name="EX Urea e0" reversible="false">
        <notes>
          <html xmlns="http://www.w3.org/1999/xhtml">
            <p>EC NUMBER: </p>
            <p>AUTHORS: </p>
            <p>PROTEIN_ASSOCIATION: </p>
            <p>PROTEIN ASSOCIATION: </p>
            <p>SUBSYSTEM: </p>
            <p>CONFIDENCE LEVEL: 1</p>
            <p>GENE ASSOCIATION: </p>
          </html>
        </notes>
        <listOfReactants>
          <speciesReference species="m_urea_e" stoichiometry="1"/>
        </listOfReactants>
        <listOfProducts>
          <speciesReference species="m_urea_e_boundary" stoichiometry="1"/>
        </listOfProducts>
        <kineticLaw>
          <math xmlns="http://www.w3.org/1998/Math/MathML">
            <ci> FLUX_VALUE </ci>
          </math>
          <listOfParameters>
            <parameter id="OBJECTIVE_COEFFICIENT" value="0" units="dimensionless"/>
            <parameter id="LOWER_BOUND" value="0" units="mmol_per_gDW_per_hr"/>
            <parameter id="UPPER_BOUND" value="0" units="mmol_per_gDW_per_hr"/>
            <parameter id="FLUX_VALUE" value="0" units="mmol_per_gDW_per_hr"/>
          </listOfParameters>
        </kineticLaw>
      </reaction>
      <reaction id="R_EX_zn2" name="EX Zn2 e0" reversible="true">
        <notes>
          <html xmlns="http://www.w3.org/1999/xhtml">
            <p>EC NUMBER: </p>
            <p>AUTHORS: </p>
            <p>PROTEIN_ASSOCIATION: </p>
            <p>PROTEIN ASSOCIATION: </p>
            <p>SUBSYSTEM: </p>
            <p>CONFIDENCE LEVEL: 1</p>
            <p>GENE ASSOCIATION: </p>
          </html>
        </notes>
        <listOfReactants>
          <speciesReference species="m_zn2_e" stoichiometry="1"/>
        </listOfReactants>
        <listOfProducts>
          <speciesReference species="m_zn2_e_boundary" stoichiometry="1"/>
        </listOfProducts>
        <kineticLaw>
          <math xmlns="http://www.w3.org/1998/Math/MathML">
            <ci> FLUX_VALUE </ci>
          </math>
          <listOfParameters>
            <parameter id="OBJECTIVE_COEFFICIENT" value="0" units="dimensionless"/>
            <parameter id="LOWER_BOUND" value="-1000" units="mmol_per_gDW_per_hr"/>
            <parameter id="UPPER_BOUND" value="1000" units="mmol_per_gDW_per_hr"/>
            <parameter id="FLUX_VALUE" value="0" units="mmol_per_gDW_per_hr"/>
          </listOfParameters>
        </kineticLaw>
      </reaction>
      <reaction id="R_FA_10M3HXDD" name="10-methyl-3-oxo-dodecanoyl-ACP:NADP+ oxidoreductase" reversible="true">
        <notes>
          <html xmlns="http://www.w3.org/1999/xhtml">
            <p>EC NUMBER: 1.1.1.0</p>
            <p>AUTHORS: </p>
            <p>PROTEIN_ASSOCIATION: </p>
            <p>PROTEIN ASSOCIATION: </p>
            <p>SUBSYSTEM: </p>
            <p>CONFIDENCE LEVEL: 1</p>
            <p>GENE ASSOCIATION: </p>
          </html>
        </notes>
        <listOfReactants>
          <speciesReference species="m_nadph_c" stoichiometry="1"/>
          <speciesReference species="m_mode_acp_c" stoichiometry="1"/>
          <speciesReference species="m_h_c" stoichiometry="1"/>
        </listOfReactants>
        <listOfProducts>
          <speciesReference species="m_nadp_c" stoichiometry="1"/>
          <speciesReference species="m_10m3hxdd_acp_c" stoichiometry="1"/>
        </listOfProducts>
        <kineticLaw>
          <math xmlns="http://www.w3.org/1998/Math/MathML">
            <ci> FLUX_VALUE </ci>
          </math>
          <listOfParameters>
            <parameter id="OBJECTIVE_COEFFICIENT" value="0" units="dimensionless"/>
            <parameter id="LOWER_BOUND" value="-1000" units="mmol_per_gDW_per_hr"/>
            <parameter id="UPPER_BOUND" value="1000" units="mmol_per_gDW_per_hr"/>
            <parameter id="FLUX_VALUE" value="0" units="mmol_per_gDW_per_hr"/>
          </listOfParameters>
        </kineticLaw>
      </reaction>
      <reaction id="R_FA_10M3HXUD" name="10-methyl-3-oxo-undecanoyl-ACP:NADP+ oxidoreductase" reversible="true">
        <notes>
          <html xmlns="http://www.w3.org/1999/xhtml">
            <p>EC NUMBER: 1.1.1.100 and 2.3.1.85 and 2.3.1.86</p>
            <p>AUTHORS: </p>
            <p>PROTEIN_ASSOCIATION: </p>
            <p>GENE_ASSOCIATION: ( Tery_3438 ) and ( Tery_3758 )</p>
            <p>PROTEIN ASSOCIATION: </p>
            <p>SUBSYSTEM: </p>
            <p>CONFIDENCE LEVEL: 2</p>
            <p>GENE ASSOCIATION: ( Tery_3438 ) and ( Tery_3758 )</p>
          </html>
        </notes>
        <listOfReactants>
          <speciesReference species="m_10m3oud_acp_c" stoichiometry="1"/>
          <speciesReference species="m_h_c" stoichiometry="1"/>
          <speciesReference species="m_nadph_c" stoichiometry="1"/>
        </listOfReactants>
        <listOfProducts>
          <speciesReference species="m_nadp_c" stoichiometry="1"/>
          <speciesReference species="m_10m3hxud_acp_c" stoichiometry="1"/>
        </listOfProducts>
        <kineticLaw>
          <math xmlns="http://www.w3.org/1998/Math/MathML">
            <ci> FLUX_VALUE </ci>
          </math>
          <listOfParameters>
            <parameter id="OBJECTIVE_COEFFICIENT" value="0" units="dimensionless"/>
            <parameter id="LOWER_BOUND" value="-1000" units="mmol_per_gDW_per_hr"/>
            <parameter id="UPPER_BOUND" value="1000" units="mmol_per_gDW_per_hr"/>
            <parameter id="FLUX_VALUE" value="0" units="mmol_per_gDW_per_hr"/>
          </listOfParameters>
        </kineticLaw>
      </reaction>
      <reaction id="R_FA_10MDD" name="10-methyl-trans-dodec-2-enoyl-ACP:NAD+ oxidoreductase (A-specific)" reversible="false">
        <notes>
          <html xmlns="http://www.w3.org/1999/xhtml">
            <p>EC NUMBER: 1.3.1.0</p>
            <p>AUTHORS: </p>
            <p>PROTEIN_ASSOCIATION: </p>
            <p>PROTEIN ASSOCIATION: </p>
            <p>SUBSYSTEM: </p>
            <p>CONFIDENCE LEVEL: 1</p>
            <p>GENE ASSOCIATION: </p>
          </html>
        </notes>
        <listOfReactants>
          <speciesReference species="m_nadh_c" stoichiometry="1"/>
          <speciesReference species="m_mtdd2e_acp_c" stoichiometry="1"/>
          <speciesReference species="m_h_c" stoichiometry="1"/>
        </listOfReactants>
        <listOfProducts>
          <speciesReference species="m_10mdd_acp_c" stoichiometry="1"/>
          <speciesReference species="m_nad_c" stoichiometry="1"/>
        </listOfProducts>
        <kineticLaw>
          <math xmlns="http://www.w3.org/1998/Math/MathML">
            <ci> FLUX_VALUE </ci>
          </math>
          <listOfParameters>
            <parameter id="OBJECTIVE_COEFFICIENT" value="0" units="dimensionless"/>
            <parameter id="LOWER_BOUND" value="0" units="mmol_per_gDW_per_hr"/>
            <parameter id="UPPER_BOUND" value="1000" units="mmol_per_gDW_per_hr"/>
            <parameter id="FLUX_VALUE" value="0" units="mmol_per_gDW_per_hr"/>
          </listOfParameters>
        </kineticLaw>
      </reaction>
      <reaction id="R_FA_10MUD" name="10-methyl-trans-undec-2-enoyl-ACP:NAD+ oxidoreductase (A-specific)" reversible="false">
        <notes>
          <html xmlns="http://www.w3.org/1999/xhtml">
            <p>EC NUMBER: 1.3.1.0</p>
            <p>AUTHORS: </p>
            <p>PROTEIN_ASSOCIATION: </p>
            <p>PROTEIN ASSOCIATION: </p>
            <p>SUBSYSTEM: </p>
            <p>CONFIDENCE LEVEL: 1</p>
            <p>GENE ASSOCIATION: </p>
          </html>
        </notes>
        <listOfReactants>
          <speciesReference species="m_nadh_c" stoichiometry="1"/>
          <speciesReference species="m_10mtu2e_acp_c" stoichiometry="1"/>
          <speciesReference species="m_h_c" stoichiometry="1"/>
        </listOfReactants>
        <listOfProducts>
          <speciesReference species="m_10mud_acp_c" stoichiometry="1"/>
          <speciesReference species="m_nad_c" stoichiometry="1"/>
        </listOfProducts>
        <kineticLaw>
          <math xmlns="http://www.w3.org/1998/Math/MathML">
            <ci> FLUX_VALUE </ci>
          </math>
          <listOfParameters>
            <parameter id="OBJECTIVE_COEFFICIENT" value="0" units="dimensionless"/>
            <parameter id="LOWER_BOUND" value="0" units="mmol_per_gDW_per_hr"/>
            <parameter id="UPPER_BOUND" value="1000" units="mmol_per_gDW_per_hr"/>
            <parameter id="FLUX_VALUE" value="0" units="mmol_per_gDW_per_hr"/>
          </listOfParameters>
        </kineticLaw>
      </reaction>
      <reaction id="R_FA_11M3HODD" name="11-methyl-3-oxo-dodecanoyl-ACP:NADP+ oxidoreductase" reversible="true">
        <notes>
          <html xmlns="http://www.w3.org/1999/xhtml">
            <p>EC NUMBER: 1.1.1.0</p>
            <p>AUTHORS: </p>
            <p>PROTEIN_ASSOCIATION: </p>
            <p>PROTEIN ASSOCIATION: </p>
            <p>SUBSYSTEM: </p>
            <p>CONFIDENCE LEVEL: 1</p>
            <p>GENE ASSOCIATION: </p>
          </html>
        </notes>
        <listOfReactants>
          <speciesReference species="m_11m3od_acp_c" stoichiometry="1"/>
          <speciesReference species="m_h_c" stoichiometry="1"/>
          <speciesReference species="m_nadph_c" stoichiometry="1"/>
        </listOfReactants>
        <listOfProducts>
          <speciesReference species="m_11m3hodd_acp_c" stoichiometry="1"/>
          <speciesReference species="m_nadp_c" stoichiometry="1"/>
        </listOfProducts>
        <kineticLaw>
          <math xmlns="http://www.w3.org/1998/Math/MathML">
            <ci> FLUX_VALUE </ci>
          </math>
          <listOfParameters>
            <parameter id="OBJECTIVE_COEFFICIENT" value="0" units="dimensionless"/>
            <parameter id="LOWER_BOUND" value="-1000" units="mmol_per_gDW_per_hr"/>
            <parameter id="UPPER_BOUND" value="1000" units="mmol_per_gDW_per_hr"/>
            <parameter id="FLUX_VALUE" value="0" units="mmol_per_gDW_per_hr"/>
          </listOfParameters>
        </kineticLaw>
      </reaction>
      <reaction id="R_FA_11MC12" name="11-methyl-trans-dodec-2-enoyl-ACP:NAD+ oxidoreductase (A-specific)" reversible="false">
        <notes>
          <html xmlns="http://www.w3.org/1999/xhtml">
            <p>EC NUMBER: 1.3.1.0</p>
            <p>AUTHORS: </p>
            <p>PROTEIN_ASSOCIATION: </p>
            <p>PROTEIN ASSOCIATION: </p>
            <p>SUBSYSTEM: </p>
            <p>CONFIDENCE LEVEL: 1</p>
            <p>GENE ASSOCIATION: </p>
          </html>
        </notes>
        <listOfReactants>
          <speciesReference species="m_nadh_c" stoichiometry="1"/>
          <speciesReference species="m_h_c" stoichiometry="1"/>
          <speciesReference species="m_11mtd2e_acp_c" stoichiometry="1"/>
        </listOfReactants>
        <listOfProducts>
          <speciesReference species="m_11mc12_acp_c" stoichiometry="1"/>
          <speciesReference species="m_nad_c" stoichiometry="1"/>
        </listOfProducts>
        <kineticLaw>
          <math xmlns="http://www.w3.org/1998/Math/MathML">
            <ci> FLUX_VALUE </ci>
          </math>
          <listOfParameters>
            <parameter id="OBJECTIVE_COEFFICIENT" value="0" units="dimensionless"/>
            <parameter id="LOWER_BOUND" value="0" units="mmol_per_gDW_per_hr"/>
            <parameter id="UPPER_BOUND" value="1000" units="mmol_per_gDW_per_hr"/>
            <parameter id="FLUX_VALUE" value="0" units="mmol_per_gDW_per_hr"/>
          </listOfParameters>
        </kineticLaw>
      </reaction>
      <reaction id="R_FA_12M3HTD" name="12-methyl-3-oxo-tetra-decanoyl-ACP:NADP+ oxidoreductase" reversible="true">
        <notes>
          <html xmlns="http://www.w3.org/1999/xhtml">
            <p>EC NUMBER: 1.1.1.0</p>
            <p>AUTHORS: </p>
            <p>PROTEIN_ASSOCIATION: </p>
            <p>PROTEIN ASSOCIATION: </p>
            <p>SUBSYSTEM: </p>
            <p>CONFIDENCE LEVEL: 1</p>
            <p>GENE ASSOCIATION: </p>
          </html>
        </notes>
        <listOfReactants>
          <speciesReference species="m_h_c" stoichiometry="1"/>
          <speciesReference species="m_12m3otd_acp_c" stoichiometry="1"/>
          <speciesReference species="m_nadph_c" stoichiometry="1"/>
        </listOfReactants>
        <listOfProducts>
          <speciesReference species="m_12m3htd_acp_c" stoichiometry="1"/>
          <speciesReference species="m_nadp_c" stoichiometry="1"/>
        </listOfProducts>
        <kineticLaw>
          <math xmlns="http://www.w3.org/1998/Math/MathML">
            <ci> FLUX_VALUE </ci>
          </math>
          <listOfParameters>
            <parameter id="OBJECTIVE_COEFFICIENT" value="0" units="dimensionless"/>
            <parameter id="LOWER_BOUND" value="-1000" units="mmol_per_gDW_per_hr"/>
            <parameter id="UPPER_BOUND" value="1000" units="mmol_per_gDW_per_hr"/>
            <parameter id="FLUX_VALUE" value="0" units="mmol_per_gDW_per_hr"/>
          </listOfParameters>
        </kineticLaw>
      </reaction>
      <reaction id="R_FA_12M3HXTRID" name="12-methyl-3-oxo-tridecanoyl-ACP:NADP+ oxidoreductase" reversible="true">
        <notes>
          <html xmlns="http://www.w3.org/1999/xhtml">
            <p>EC NUMBER: 1.1.1.0</p>
            <p>AUTHORS: </p>
            <p>PROTEIN_ASSOCIATION: </p>
            <p>PROTEIN ASSOCIATION: </p>
            <p>SUBSYSTEM: </p>
            <p>CONFIDENCE LEVEL: 1</p>
            <p>GENE ASSOCIATION: </p>
          </html>
        </notes>
        <listOfReactants>
          <speciesReference species="m_nadph_c" stoichiometry="1"/>
          <speciesReference species="m_h_c" stoichiometry="1"/>
          <speciesReference species="m_12m3oddd_acp_c" stoichiometry="1"/>
        </listOfReactants>
        <listOfProducts>
          <speciesReference species="m_12m3hxtrid_acp_c" stoichiometry="1"/>
          <speciesReference species="m_nadp_c" stoichiometry="1"/>
        </listOfProducts>
        <kineticLaw>
          <math xmlns="http://www.w3.org/1998/Math/MathML">
            <ci> FLUX_VALUE </ci>
          </math>
          <listOfParameters>
            <parameter id="OBJECTIVE_COEFFICIENT" value="0" units="dimensionless"/>
            <parameter id="LOWER_BOUND" value="-1000" units="mmol_per_gDW_per_hr"/>
            <parameter id="UPPER_BOUND" value="1000" units="mmol_per_gDW_per_hr"/>
            <parameter id="FLUX_VALUE" value="0" units="mmol_per_gDW_per_hr"/>
          </listOfParameters>
        </kineticLaw>
      </reaction>
      <reaction id="R_FA_12MTD" name="12-methyl-trans-tetra-dec-2-enoyl-ACP:NAD+ oxidoreductase (A-specific)" reversible="false">
        <notes>
          <html xmlns="http://www.w3.org/1999/xhtml">
            <p>EC NUMBER: 1.3.1.0</p>
            <p>AUTHORS: </p>
            <p>PROTEIN_ASSOCIATION: </p>
            <p>PROTEIN ASSOCIATION: </p>
            <p>SUBSYSTEM: </p>
            <p>CONFIDENCE LEVEL: 1</p>
            <p>GENE ASSOCIATION: </p>
          </html>
        </notes>
        <listOfReactants>
          <speciesReference species="m_nadh_c" stoichiometry="1"/>
          <speciesReference species="m_12mttd2e_acp_c" stoichiometry="1"/>
          <speciesReference species="m_h_c" stoichiometry="1"/>
        </listOfReactants>
        <listOfProducts>
          <speciesReference species="m_12mtd_acp_c" stoichiometry="1"/>
          <speciesReference species="m_nad_c" stoichiometry="1"/>
        </listOfProducts>
        <kineticLaw>
          <math xmlns="http://www.w3.org/1998/Math/MathML">
            <ci> FLUX_VALUE </ci>
          </math>
          <listOfParameters>
            <parameter id="OBJECTIVE_COEFFICIENT" value="0" units="dimensionless"/>
            <parameter id="LOWER_BOUND" value="0" units="mmol_per_gDW_per_hr"/>
            <parameter id="UPPER_BOUND" value="1000" units="mmol_per_gDW_per_hr"/>
            <parameter id="FLUX_VALUE" value="0" units="mmol_per_gDW_per_hr"/>
          </listOfParameters>
        </kineticLaw>
      </reaction>
      <reaction id="R_FA_12MTRID" name="12-methyl-trans-tridec-2-enoyl-ACP:NAD+ oxidoreductase (A-specific)" reversible="false">
        <notes>
          <html xmlns="http://www.w3.org/1999/xhtml">
            <p>EC NUMBER: 1.3.1.0</p>
            <p>AUTHORS: </p>
            <p>PROTEIN_ASSOCIATION: </p>
            <p>PROTEIN ASSOCIATION: </p>
            <p>SUBSYSTEM: </p>
            <p>CONFIDENCE LEVEL: 1</p>
            <p>GENE ASSOCIATION: </p>
          </html>
        </notes>
        <listOfReactants>
          <speciesReference species="m_nadh_c" stoichiometry="1"/>
          <speciesReference species="m_12mttrid2e_acp_c" stoichiometry="1"/>
          <speciesReference species="m_h_c" stoichiometry="1"/>
        </listOfReactants>
        <listOfProducts>
          <speciesReference species="m_12mtrid_acp_c" stoichiometry="1"/>
          <speciesReference species="m_nad_c" stoichiometry="1"/>
        </listOfProducts>
        <kineticLaw>
          <math xmlns="http://www.w3.org/1998/Math/MathML">
            <ci> FLUX_VALUE </ci>
          </math>
          <listOfParameters>
            <parameter id="OBJECTIVE_COEFFICIENT" value="0" units="dimensionless"/>
            <parameter id="LOWER_BOUND" value="0" units="mmol_per_gDW_per_hr"/>
            <parameter id="UPPER_BOUND" value="1000" units="mmol_per_gDW_per_hr"/>
            <parameter id="FLUX_VALUE" value="0" units="mmol_per_gDW_per_hr"/>
          </listOfParameters>
        </kineticLaw>
      </reaction>
      <reaction id="R_FA_13M3HXTD" name="13-methyl-3-oxo-tetra-decanoyl-ACP:NADP+ oxidoreductase" reversible="true">
        <notes>
          <html xmlns="http://www.w3.org/1999/xhtml">
            <p>EC NUMBER: 1.1.1.0</p>
            <p>AUTHORS: </p>
            <p>PROTEIN_ASSOCIATION: </p>
            <p>PROTEIN ASSOCIATION: </p>
            <p>SUBSYSTEM: </p>
            <p>CONFIDENCE LEVEL: 1</p>
            <p>GENE ASSOCIATION: </p>
          </html>
        </notes>
        <listOfReactants>
          <speciesReference species="m_13m3otd_acp_c" stoichiometry="1"/>
          <speciesReference species="m_nadph_c" stoichiometry="1"/>
          <speciesReference species="m_h_c" stoichiometry="1"/>
        </listOfReactants>
        <listOfProducts>
          <speciesReference species="m_nadp_c" stoichiometry="1"/>
          <speciesReference species="m_13m3hxtd_acp_c" stoichiometry="1"/>
        </listOfProducts>
        <kineticLaw>
          <math xmlns="http://www.w3.org/1998/Math/MathML">
            <ci> FLUX_VALUE </ci>
          </math>
          <listOfParameters>
            <parameter id="OBJECTIVE_COEFFICIENT" value="0" units="dimensionless"/>
            <parameter id="LOWER_BOUND" value="-1000" units="mmol_per_gDW_per_hr"/>
            <parameter id="UPPER_BOUND" value="1000" units="mmol_per_gDW_per_hr"/>
            <parameter id="FLUX_VALUE" value="0" units="mmol_per_gDW_per_hr"/>
          </listOfParameters>
        </kineticLaw>
      </reaction>
      <reaction id="R_FA_13MTD" name="13-methyl-trans-tetra-dec-2-enoyl-ACP:NAD+ oxidoreductase (A-specific)" reversible="false">
        <notes>
          <html xmlns="http://www.w3.org/1999/xhtml">
            <p>EC NUMBER: 1.3.1.0</p>
            <p>AUTHORS: </p>
            <p>PROTEIN_ASSOCIATION: </p>
            <p>PROTEIN ASSOCIATION: </p>
            <p>SUBSYSTEM: </p>
            <p>CONFIDENCE LEVEL: 1</p>
            <p>GENE ASSOCIATION: </p>
          </html>
        </notes>
        <listOfReactants>
          <speciesReference species="m_nadh_c" stoichiometry="1"/>
          <speciesReference species="m_13mttd2e_acp_c" stoichiometry="1"/>
          <speciesReference species="m_h_c" stoichiometry="1"/>
        </listOfReactants>
        <listOfProducts>
          <speciesReference species="m_13mtd_acp_c" stoichiometry="1"/>
          <speciesReference species="m_nad_c" stoichiometry="1"/>
        </listOfProducts>
        <kineticLaw>
          <math xmlns="http://www.w3.org/1998/Math/MathML">
            <ci> FLUX_VALUE </ci>
          </math>
          <listOfParameters>
            <parameter id="OBJECTIVE_COEFFICIENT" value="0" units="dimensionless"/>
            <parameter id="LOWER_BOUND" value="0" units="mmol_per_gDW_per_hr"/>
            <parameter id="UPPER_BOUND" value="1000" units="mmol_per_gDW_per_hr"/>
            <parameter id="FLUX_VALUE" value="0" units="mmol_per_gDW_per_hr"/>
          </listOfParameters>
        </kineticLaw>
      </reaction>
      <reaction id="R_FA_14M3HXHD" name="14-methyl-3-oxo-hexa-decanoyl-ACP:NADP+ oxidoreductase" reversible="true">
        <notes>
          <html xmlns="http://www.w3.org/1999/xhtml">
            <p>EC NUMBER: 1.1.1.0</p>
            <p>AUTHORS: </p>
            <p>PROTEIN_ASSOCIATION: </p>
            <p>PROTEIN ASSOCIATION: </p>
            <p>SUBSYSTEM: </p>
            <p>CONFIDENCE LEVEL: 1</p>
            <p>GENE ASSOCIATION: </p>
          </html>
        </notes>
        <listOfReactants>
          <speciesReference species="m_14m3ohd_acp_c" stoichiometry="1"/>
          <speciesReference species="m_h_c" stoichiometry="1"/>
          <speciesReference species="m_nadph_c" stoichiometry="1"/>
        </listOfReactants>
        <listOfProducts>
          <speciesReference species="m_14m3hxhd_acp_c" stoichiometry="1"/>
          <speciesReference species="m_nadp_c" stoichiometry="1"/>
        </listOfProducts>
        <kineticLaw>
          <math xmlns="http://www.w3.org/1998/Math/MathML">
            <ci> FLUX_VALUE </ci>
          </math>
          <listOfParameters>
            <parameter id="OBJECTIVE_COEFFICIENT" value="0" units="dimensionless"/>
            <parameter id="LOWER_BOUND" value="-1000" units="mmol_per_gDW_per_hr"/>
            <parameter id="UPPER_BOUND" value="1000" units="mmol_per_gDW_per_hr"/>
            <parameter id="FLUX_VALUE" value="0" units="mmol_per_gDW_per_hr"/>
          </listOfParameters>
        </kineticLaw>
      </reaction>
      <reaction id="R_FA_14M3HXPD" name="14-methyl-3-oxo-pentadecanoyl-ACP:NADP+ oxidoreductase" reversible="true">
        <notes>
          <html xmlns="http://www.w3.org/1999/xhtml">
            <p>EC NUMBER: 1.1.1.0</p>
            <p>AUTHORS: </p>
            <p>PROTEIN_ASSOCIATION: </p>
            <p>PROTEIN ASSOCIATION: </p>
            <p>SUBSYSTEM: </p>
            <p>CONFIDENCE LEVEL: 1</p>
            <p>GENE ASSOCIATION: </p>
          </html>
        </notes>
        <listOfReactants>
          <speciesReference species="m_nadph_c" stoichiometry="1"/>
          <speciesReference species="m_h_c" stoichiometry="1"/>
          <speciesReference species="m_14m3o_pd_acp_c" stoichiometry="1"/>
        </listOfReactants>
        <listOfProducts>
          <speciesReference species="m_14m3hxpd_acp_c" stoichiometry="1"/>
          <speciesReference species="m_nadp_c" stoichiometry="1"/>
        </listOfProducts>
        <kineticLaw>
          <math xmlns="http://www.w3.org/1998/Math/MathML">
            <ci> FLUX_VALUE </ci>
          </math>
          <listOfParameters>
            <parameter id="OBJECTIVE_COEFFICIENT" value="0" units="dimensionless"/>
            <parameter id="LOWER_BOUND" value="-1000" units="mmol_per_gDW_per_hr"/>
            <parameter id="UPPER_BOUND" value="1000" units="mmol_per_gDW_per_hr"/>
            <parameter id="FLUX_VALUE" value="0" units="mmol_per_gDW_per_hr"/>
          </listOfParameters>
        </kineticLaw>
      </reaction>
      <reaction id="R_FA_14MHD" name="14-methyl-trans-hexa-dec-2-enoyl-ACP:NAD+ oxidoreductase (A-specific)" reversible="false">
        <notes>
          <html xmlns="http://www.w3.org/1999/xhtml">
            <p>EC NUMBER: 1.3.1.0</p>
            <p>AUTHORS: </p>
            <p>PROTEIN_ASSOCIATION: </p>
            <p>PROTEIN ASSOCIATION: </p>
            <p>SUBSYSTEM: </p>
            <p>CONFIDENCE LEVEL: 1</p>
            <p>GENE ASSOCIATION: </p>
          </html>
        </notes>
        <listOfReactants>
          <speciesReference species="m_nadh_c" stoichiometry="1"/>
          <speciesReference species="m_h_c" stoichiometry="1"/>
          <speciesReference species="m_14mthd2e_acp_c" stoichiometry="1"/>
        </listOfReactants>
        <listOfProducts>
          <speciesReference species="m_14mhd_acp_c" stoichiometry="1"/>
          <speciesReference species="m_nad_c" stoichiometry="1"/>
        </listOfProducts>
        <kineticLaw>
          <math xmlns="http://www.w3.org/1998/Math/MathML">
            <ci> FLUX_VALUE </ci>
          </math>
          <listOfParameters>
            <parameter id="OBJECTIVE_COEFFICIENT" value="0" units="dimensionless"/>
            <parameter id="LOWER_BOUND" value="0" units="mmol_per_gDW_per_hr"/>
            <parameter id="UPPER_BOUND" value="1000" units="mmol_per_gDW_per_hr"/>
            <parameter id="FLUX_VALUE" value="0" units="mmol_per_gDW_per_hr"/>
          </listOfParameters>
        </kineticLaw>
      </reaction>
      <reaction id="R_FA_14MPD" name="14-methyl-trans-pentadec-2-enoyl-ACP:NAD+ oxidoreductase (A-specific)" reversible="false">
        <notes>
          <html xmlns="http://www.w3.org/1999/xhtml">
            <p>EC NUMBER: 1.3.1.0</p>
            <p>AUTHORS: </p>
            <p>PROTEIN_ASSOCIATION: </p>
            <p>PROTEIN ASSOCIATION: </p>
            <p>SUBSYSTEM: </p>
            <p>CONFIDENCE LEVEL: 1</p>
            <p>GENE ASSOCIATION: </p>
          </html>
        </notes>
        <listOfReactants>
          <speciesReference species="m_nadh_c" stoichiometry="1"/>
          <speciesReference species="m_14mtpd2e_acp_c" stoichiometry="1"/>
          <speciesReference species="m_h_c" stoichiometry="1"/>
        </listOfReactants>
        <listOfProducts>
          <speciesReference species="m_14mpd_acp_c" stoichiometry="1"/>
          <speciesReference species="m_nad_c" stoichiometry="1"/>
        </listOfProducts>
        <kineticLaw>
          <math xmlns="http://www.w3.org/1998/Math/MathML">
            <ci> FLUX_VALUE </ci>
          </math>
          <listOfParameters>
            <parameter id="OBJECTIVE_COEFFICIENT" value="0" units="dimensionless"/>
            <parameter id="LOWER_BOUND" value="0" units="mmol_per_gDW_per_hr"/>
            <parameter id="UPPER_BOUND" value="1000" units="mmol_per_gDW_per_hr"/>
            <parameter id="FLUX_VALUE" value="0" units="mmol_per_gDW_per_hr"/>
          </listOfParameters>
        </kineticLaw>
      </reaction>
      <reaction id="R_FA_15M3HXHD" name="15-methyl-3-oxo-hexa-decanoyl-ACP:NADP+ oxidoreductase" reversible="true">
        <notes>
          <html xmlns="http://www.w3.org/1999/xhtml">
            <p>EC NUMBER: 1.1.1.0</p>
            <p>AUTHORS: </p>
            <p>PROTEIN_ASSOCIATION: </p>
            <p>PROTEIN ASSOCIATION: </p>
            <p>SUBSYSTEM: </p>
            <p>CONFIDENCE LEVEL: 1</p>
            <p>GENE ASSOCIATION: </p>
          </html>
        </notes>
        <listOfReactants>
          <speciesReference species="m_15m3ohd_acp_c" stoichiometry="1"/>
          <speciesReference species="m_h_c" stoichiometry="1"/>
          <speciesReference species="m_nadph_c" stoichiometry="1"/>
        </listOfReactants>
        <listOfProducts>
          <speciesReference species="m_nadp_c" stoichiometry="1"/>
          <speciesReference species="m_15m3hxhd_acp_c" stoichiometry="1"/>
        </listOfProducts>
        <kineticLaw>
          <math xmlns="http://www.w3.org/1998/Math/MathML">
            <ci> FLUX_VALUE </ci>
          </math>
          <listOfParameters>
            <parameter id="OBJECTIVE_COEFFICIENT" value="0" units="dimensionless"/>
            <parameter id="LOWER_BOUND" value="-1000" units="mmol_per_gDW_per_hr"/>
            <parameter id="UPPER_BOUND" value="1000" units="mmol_per_gDW_per_hr"/>
            <parameter id="FLUX_VALUE" value="0" units="mmol_per_gDW_per_hr"/>
          </listOfParameters>
        </kineticLaw>
      </reaction>
      <reaction id="R_FA_15MHD" name="15-methyl-trans-hexa-dec-2-enoyl-ACP:NAD+ oxidoreductase (A-specific)" reversible="false">
        <notes>
          <html xmlns="http://www.w3.org/1999/xhtml">
            <p>EC NUMBER: 1.3.1.0</p>
            <p>AUTHORS: </p>
            <p>PROTEIN_ASSOCIATION: </p>
            <p>PROTEIN ASSOCIATION: </p>
            <p>SUBSYSTEM: </p>
            <p>CONFIDENCE LEVEL: 1</p>
            <p>GENE ASSOCIATION: </p>
          </html>
        </notes>
        <listOfReactants>
          <speciesReference species="m_nadh_c" stoichiometry="1"/>
          <speciesReference species="m_15mthd2e_acp_c" stoichiometry="1"/>
          <speciesReference species="m_h_c" stoichiometry="1"/>
        </listOfReactants>
        <listOfProducts>
          <speciesReference species="m_15mhd_acp_c" stoichiometry="1"/>
          <speciesReference species="m_nad_c" stoichiometry="1"/>
        </listOfProducts>
        <kineticLaw>
          <math xmlns="http://www.w3.org/1998/Math/MathML">
            <ci> FLUX_VALUE </ci>
          </math>
          <listOfParameters>
            <parameter id="OBJECTIVE_COEFFICIENT" value="0" units="dimensionless"/>
            <parameter id="LOWER_BOUND" value="0" units="mmol_per_gDW_per_hr"/>
            <parameter id="UPPER_BOUND" value="1000" units="mmol_per_gDW_per_hr"/>
            <parameter id="FLUX_VALUE" value="0" units="mmol_per_gDW_per_hr"/>
          </listOfParameters>
        </kineticLaw>
      </reaction>
      <reaction id="R_FA_2EDD" name="(3R)-3-Hydroxybutanoyl-[acyl-carrier-protein] hydro-lyase" reversible="false">
        <notes>
          <html xmlns="http://www.w3.org/1999/xhtml">
            <p>EC NUMBER: |2.3.1.85|2.3.1.86|4.2.1.58|4.2.1.60|4.2.1.61|</p>
            <p>AUTHORS: </p>
            <p>PROTEIN_ASSOCIATION: </p>
            <p>PROTEIN ASSOCIATION: </p>
            <p>SUBSYSTEM: Fatty acid synthesis</p>
            <p>CONFIDENCE LEVEL: 1</p>
            <p>GENE ASSOCIATION: </p>
          </html>
        </notes>
        <listOfReactants>
          <speciesReference species="m_3hxdd_acp_c" stoichiometry="1"/>
        </listOfReactants>
        <listOfProducts>
          <speciesReference species="m_h2o_c" stoichiometry="1"/>
          <speciesReference species="m_2edd_acp_c" stoichiometry="1"/>
        </listOfProducts>
        <kineticLaw>
          <math xmlns="http://www.w3.org/1998/Math/MathML">
            <ci> FLUX_VALUE </ci>
          </math>
          <listOfParameters>
            <parameter id="OBJECTIVE_COEFFICIENT" value="0" units="dimensionless"/>
            <parameter id="LOWER_BOUND" value="0" units="mmol_per_gDW_per_hr"/>
            <parameter id="UPPER_BOUND" value="1000" units="mmol_per_gDW_per_hr"/>
            <parameter id="FLUX_VALUE" value="0" units="mmol_per_gDW_per_hr"/>
          </listOfParameters>
        </kineticLaw>
      </reaction>
      <reaction id="R_FA_2HDACP" name="(3R)-3-Hydroxypalmitoyl-[acyl-carrier-protein] hydro-lyase" reversible="false">
        <notes>
          <html xmlns="http://www.w3.org/1999/xhtml">
            <p>EC NUMBER: |2.3.1.85|2.3.1.86|4.2.1.61|</p>
            <p>AUTHORS: </p>
            <p>PROTEIN_ASSOCIATION: </p>
            <p>PROTEIN ASSOCIATION: </p>
            <p>SUBSYSTEM: Fatty acid synthesis</p>
            <p>CONFIDENCE LEVEL: 1</p>
            <p>GENE ASSOCIATION: </p>
          </html>
        </notes>
        <listOfReactants>
          <speciesReference species="m_3hpacp_c" stoichiometry="1"/>
        </listOfReactants>
        <listOfProducts>
          <speciesReference species="m_h2o_c" stoichiometry="1"/>
          <speciesReference species="m_2hdacp_c" stoichiometry="1"/>
        </listOfProducts>
        <kineticLaw>
          <math xmlns="http://www.w3.org/1998/Math/MathML">
            <ci> FLUX_VALUE </ci>
          </math>
          <listOfParameters>
            <parameter id="OBJECTIVE_COEFFICIENT" value="0" units="dimensionless"/>
            <parameter id="LOWER_BOUND" value="0" units="mmol_per_gDW_per_hr"/>
            <parameter id="UPPER_BOUND" value="1000" units="mmol_per_gDW_per_hr"/>
            <parameter id="FLUX_VALUE" value="0" units="mmol_per_gDW_per_hr"/>
          </listOfParameters>
        </kineticLaw>
      </reaction>
      <reaction id="R_FA_2TCVE" name="(2-trans-11-cis)-vaccen-2-enoyl-acp: hydro-lyase" reversible="false">
        <notes>
          <html xmlns="http://www.w3.org/1999/xhtml">
            <p>EC NUMBER: 4.2.1.59</p>
            <p>AUTHORS: </p>
            <p>PROTEIN_ASSOCIATION: </p>
            <p>GENE_ASSOCIATION: ( Tery_3319 )</p>
            <p>PROTEIN ASSOCIATION: </p>
            <p>SUBSYSTEM: </p>
            <p>CONFIDENCE LEVEL: 2</p>
            <p>GENE ASSOCIATION: ( Tery_3319 )</p>
          </html>
        </notes>
        <listOfReactants>
          <speciesReference species="m_3hxv_acp_c" stoichiometry="1"/>
        </listOfReactants>
        <listOfProducts>
          <speciesReference species="m_h2o_c" stoichiometry="1"/>
          <speciesReference species="m_2tcve_acp_c" stoichiometry="1"/>
        </listOfProducts>
        <kineticLaw>
          <math xmlns="http://www.w3.org/1998/Math/MathML">
            <ci> FLUX_VALUE </ci>
          </math>
          <listOfParameters>
            <parameter id="OBJECTIVE_COEFFICIENT" value="0" units="dimensionless"/>
            <parameter id="LOWER_BOUND" value="0" units="mmol_per_gDW_per_hr"/>
            <parameter id="UPPER_BOUND" value="1000" units="mmol_per_gDW_per_hr"/>
            <parameter id="FLUX_VALUE" value="0" units="mmol_per_gDW_per_hr"/>
          </listOfParameters>
        </kineticLaw>
      </reaction>
      <reaction id="R_FA_3HXC18" name="3-Hydroxyoctodecanoyl-ACP:NADP+ oxidoreductase" reversible="true">
        <notes>
          <html xmlns="http://www.w3.org/1999/xhtml">
            <p>EC NUMBER: 1.1.1.0</p>
            <p>AUTHORS: </p>
            <p>PROTEIN_ASSOCIATION: </p>
            <p>PROTEIN ASSOCIATION: </p>
            <p>SUBSYSTEM: Fatty acid synthesis</p>
            <p>CONFIDENCE LEVEL: 1</p>
            <p>GENE ASSOCIATION: </p>
          </html>
        </notes>
        <listOfReactants>
          <speciesReference species="m_nadph_c" stoichiometry="1"/>
          <speciesReference species="m_h_c" stoichiometry="1"/>
          <speciesReference species="m_3ood_acp_c" stoichiometry="1"/>
        </listOfReactants>
        <listOfProducts>
          <speciesReference species="m_3hxc18_acp_c" stoichiometry="1"/>
          <speciesReference species="m_nadp_c" stoichiometry="1"/>
        </listOfProducts>
        <kineticLaw>
          <math xmlns="http://www.w3.org/1998/Math/MathML">
            <ci> FLUX_VALUE </ci>
          </math>
          <listOfParameters>
            <parameter id="OBJECTIVE_COEFFICIENT" value="0" units="dimensionless"/>
            <parameter id="LOWER_BOUND" value="-1000" units="mmol_per_gDW_per_hr"/>
            <parameter id="UPPER_BOUND" value="1000" units="mmol_per_gDW_per_hr"/>
            <parameter id="FLUX_VALUE" value="0" units="mmol_per_gDW_per_hr"/>
          </listOfParameters>
        </kineticLaw>
      </reaction>
      <reaction id="R_FA_3HXHD" name="(3R)-3-hydroxy-cis-delta9-hexadecenoyl: 3-ketoacyl-ACP reductase, 3-oxoacyl-ACP reductase" reversible="false">
        <notes>
          <html xmlns="http://www.w3.org/1999/xhtml">
            <p>EC NUMBER: 1.1.1.100</p>
            <p>AUTHORS: </p>
            <p>PROTEIN_ASSOCIATION: </p>
            <p>GENE_ASSOCIATION: ( Tery_3758 )</p>
            <p>PROTEIN ASSOCIATION: </p>
            <p>SUBSYSTEM: Fatty acid synthesis</p>
            <p>CONFIDENCE LEVEL: 2</p>
            <p>GENE ASSOCIATION: ( Tery_3758 )</p>
          </html>
        </notes>
        <listOfReactants>
          <speciesReference species="m_h_c" stoichiometry="1"/>
          <speciesReference species="m_3ohd_acp_c" stoichiometry="1"/>
          <speciesReference species="m_nadph_c" stoichiometry="1"/>
        </listOfReactants>
        <listOfProducts>
          <speciesReference species="m_3hxhd_acp_c" stoichiometry="1"/>
          <speciesReference species="m_nadp_c" stoichiometry="1"/>
        </listOfProducts>
        <kineticLaw>
          <math xmlns="http://www.w3.org/1998/Math/MathML">
            <ci> FLUX_VALUE </ci>
          </math>
          <listOfParameters>
            <parameter id="OBJECTIVE_COEFFICIENT" value="0" units="dimensionless"/>
            <parameter id="LOWER_BOUND" value="0" units="mmol_per_gDW_per_hr"/>
            <parameter id="UPPER_BOUND" value="1000" units="mmol_per_gDW_per_hr"/>
            <parameter id="FLUX_VALUE" value="0" units="mmol_per_gDW_per_hr"/>
          </listOfParameters>
        </kineticLaw>
      </reaction>
      <reaction id="R_FA_3HXTD" name="beta-ketoacyl synthase" reversible="false">
        <notes>
          <html xmlns="http://www.w3.org/1999/xhtml">
            <p>EC NUMBER: 1.1.1.100</p>
            <p>AUTHORS: </p>
            <p>PROTEIN_ASSOCIATION: </p>
            <p>GENE_ASSOCIATION: ( Tery_3758 )</p>
            <p>PROTEIN ASSOCIATION: </p>
            <p>SUBSYSTEM: Fatty acid synthesis</p>
            <p>CONFIDENCE LEVEL: 2</p>
            <p>GENE ASSOCIATION: ( Tery_3758 )</p>
          </html>
        </notes>
        <listOfReactants>
          <speciesReference species="m_3otd_acp_c" stoichiometry="1"/>
          <speciesReference species="m_h_c" stoichiometry="1"/>
          <speciesReference species="m_nadph_c" stoichiometry="1"/>
        </listOfReactants>
        <listOfProducts>
          <speciesReference species="m_3hxtd_acp_c" stoichiometry="1"/>
          <speciesReference species="m_nadp_c" stoichiometry="1"/>
        </listOfProducts>
        <kineticLaw>
          <math xmlns="http://www.w3.org/1998/Math/MathML">
            <ci> FLUX_VALUE </ci>
          </math>
          <listOfParameters>
            <parameter id="OBJECTIVE_COEFFICIENT" value="0" units="dimensionless"/>
            <parameter id="LOWER_BOUND" value="0" units="mmol_per_gDW_per_hr"/>
            <parameter id="UPPER_BOUND" value="1000" units="mmol_per_gDW_per_hr"/>
            <parameter id="FLUX_VALUE" value="0" units="mmol_per_gDW_per_hr"/>
          </listOfParameters>
        </kineticLaw>
      </reaction>
      <reaction id="R_FA_3HXV" name="(R)-3-hydroxy-cis-vacc-11-enoyl: 3-ketoacyl-ACP reductase, 3-oxoacyl-ACP reductase" reversible="false">
        <notes>
          <html xmlns="http://www.w3.org/1999/xhtml">
            <p>EC NUMBER: 1.1.1.100</p>
            <p>AUTHORS: </p>
            <p>PROTEIN_ASSOCIATION: </p>
            <p>GENE_ASSOCIATION: ( Tery_3758 )</p>
            <p>PROTEIN ASSOCIATION: </p>
            <p>SUBSYSTEM: </p>
            <p>CONFIDENCE LEVEL: 2</p>
            <p>GENE ASSOCIATION: ( Tery_3758 )</p>
          </html>
        </notes>
        <listOfReactants>
          <speciesReference species="m_3ove_acp_c" stoichiometry="1"/>
          <speciesReference species="m_h_c" stoichiometry="1"/>
          <speciesReference species="m_nadph_c" stoichiometry="1"/>
        </listOfReactants>
        <listOfProducts>
          <speciesReference species="m_3hxv_acp_c" stoichiometry="1"/>
          <speciesReference species="m_nadp_c" stoichiometry="1"/>
        </listOfProducts>
        <kineticLaw>
          <math xmlns="http://www.w3.org/1998/Math/MathML">
            <ci> FLUX_VALUE </ci>
          </math>
          <listOfParameters>
            <parameter id="OBJECTIVE_COEFFICIENT" value="0" units="dimensionless"/>
            <parameter id="LOWER_BOUND" value="0" units="mmol_per_gDW_per_hr"/>
            <parameter id="UPPER_BOUND" value="1000" units="mmol_per_gDW_per_hr"/>
            <parameter id="FLUX_VALUE" value="0" units="mmol_per_gDW_per_hr"/>
          </listOfParameters>
        </kineticLaw>
      </reaction>
      <reaction id="R_FA_3OC14" name="(3R)-3-Hydroxytetradecanoyl-[acyl-carrier-protein]:NADP+" reversible="false">
        <notes>
          <html xmlns="http://www.w3.org/1999/xhtml">
            <p>EC NUMBER: |1.1.1.100|2.3.1.85|2.3.1.86|</p>
            <p>AUTHORS: </p>
            <p>PROTEIN_ASSOCIATION: </p>
            <p>PROTEIN ASSOCIATION: </p>
            <p>SUBSYSTEM: Fatty acid synthesis</p>
            <p>CONFIDENCE LEVEL: 1</p>
            <p>GENE ASSOCIATION: </p>
          </html>
        </notes>
        <listOfReactants>
          <speciesReference species="m_h_c" stoichiometry="1"/>
          <speciesReference species="m_3oc14_acp_c" stoichiometry="1"/>
          <speciesReference species="m_nadph_c" stoichiometry="1"/>
        </listOfReactants>
        <listOfProducts>
          <speciesReference species="m_hma_c" stoichiometry="1"/>
          <speciesReference species="m_nadp_c" stoichiometry="1"/>
        </listOfProducts>
        <kineticLaw>
          <math xmlns="http://www.w3.org/1998/Math/MathML">
            <ci> FLUX_VALUE </ci>
          </math>
          <listOfParameters>
            <parameter id="OBJECTIVE_COEFFICIENT" value="0" units="dimensionless"/>
            <parameter id="LOWER_BOUND" value="0" units="mmol_per_gDW_per_hr"/>
            <parameter id="UPPER_BOUND" value="1000" units="mmol_per_gDW_per_hr"/>
            <parameter id="FLUX_VALUE" value="0" units="mmol_per_gDW_per_hr"/>
          </listOfParameters>
        </kineticLaw>
      </reaction>
      <reaction id="R_FA_3OC14_A" name="dodecanoyl-[acyl-carrier-protein]:malonyl-[acyl-carrier-protein]" reversible="false">
        <notes>
          <html xmlns="http://www.w3.org/1999/xhtml">
            <p>EC NUMBER: ( 2.3.1.41 and 2.3.1.179 or 2.3.1.41 and 2.3.1.180 )</p>
            <p>AUTHORS: </p>
            <p>PROTEIN_ASSOCIATION: </p>
            <p>GENE_ASSOCIATION: ( Tery_0451 ) and ( Tery_1817 )</p>
            <p>PROTEIN ASSOCIATION: </p>
            <p>SUBSYSTEM: Fatty acid synthesis</p>
            <p>CONFIDENCE LEVEL: 2</p>
            <p>GENE ASSOCIATION: ( Tery_0451 ) and ( Tery_1817 )</p>
          </html>
        </notes>
        <listOfReactants>
          <speciesReference species="m_h_c" stoichiometry="1"/>
          <speciesReference species="m_dd_acp_c" stoichiometry="1"/>
          <speciesReference species="m_mal_acp_c" stoichiometry="1"/>
        </listOfReactants>
        <listOfProducts>
          <speciesReference species="m_co2_c" stoichiometry="1"/>
          <speciesReference species="m_acp_c" stoichiometry="1"/>
          <speciesReference species="m_3oc14_acp_c" stoichiometry="1"/>
        </listOfProducts>
        <kineticLaw>
          <math xmlns="http://www.w3.org/1998/Math/MathML">
            <ci> FLUX_VALUE </ci>
          </math>
          <listOfParameters>
            <parameter id="OBJECTIVE_COEFFICIENT" value="0" units="dimensionless"/>
            <parameter id="LOWER_BOUND" value="0" units="mmol_per_gDW_per_hr"/>
            <parameter id="UPPER_BOUND" value="1000" units="mmol_per_gDW_per_hr"/>
            <parameter id="FLUX_VALUE" value="0" units="mmol_per_gDW_per_hr"/>
          </listOfParameters>
        </kineticLaw>
      </reaction>
      <reaction id="R_FA_3OD" name="(3R)-3-Hydroxydecanoyl-[acyl-carrier-protein]:NADP+ oxidoreductase" reversible="false">
        <notes>
          <html xmlns="http://www.w3.org/1999/xhtml">
            <p>EC NUMBER: |1.1.1.100|2.3.1.85|2.3.1.86|</p>
            <p>AUTHORS: </p>
            <p>PROTEIN_ASSOCIATION: </p>
            <p>PROTEIN ASSOCIATION: </p>
            <p>SUBSYSTEM: Fatty acid synthesis</p>
            <p>CONFIDENCE LEVEL: 1</p>
            <p>GENE ASSOCIATION: </p>
          </html>
        </notes>
        <listOfReactants>
          <speciesReference species="m_3od_acp_c" stoichiometry="1"/>
          <speciesReference species="m_nadph_c" stoichiometry="1"/>
          <speciesReference species="m_h_c" stoichiometry="1"/>
        </listOfReactants>
        <listOfProducts>
          <speciesReference species="m_nadp_c" stoichiometry="1"/>
          <speciesReference species="m_3hxd_acp_c" stoichiometry="1"/>
        </listOfProducts>
        <kineticLaw>
          <math xmlns="http://www.w3.org/1998/Math/MathML">
            <ci> FLUX_VALUE </ci>
          </math>
          <listOfParameters>
            <parameter id="OBJECTIVE_COEFFICIENT" value="0" units="dimensionless"/>
            <parameter id="LOWER_BOUND" value="0" units="mmol_per_gDW_per_hr"/>
            <parameter id="UPPER_BOUND" value="1000" units="mmol_per_gDW_per_hr"/>
            <parameter id="FLUX_VALUE" value="0" units="mmol_per_gDW_per_hr"/>
          </listOfParameters>
        </kineticLaw>
      </reaction>
      <reaction id="R_FA_3OD_A" name="Octanoyl-[acyl-carrier protein]:malonyl-[acyl-carrier-protein]" reversible="false">
        <notes>
          <html xmlns="http://www.w3.org/1999/xhtml">
            <p>EC NUMBER: ( 2.3.1.41 and 2.3.1.179 or 2.3.1.41 and 2.3.1.180 )</p>
            <p>AUTHORS: </p>
            <p>PROTEIN_ASSOCIATION: </p>
            <p>GENE_ASSOCIATION: ( Tery_0451 ) and ( Tery_1817 )</p>
            <p>PROTEIN ASSOCIATION: </p>
            <p>SUBSYSTEM: Fatty acid synthesis</p>
            <p>CONFIDENCE LEVEL: 2</p>
            <p>GENE ASSOCIATION: ( Tery_0451 ) and ( Tery_1817 )</p>
          </html>
        </notes>
        <listOfReactants>
          <speciesReference species="m_h_c" stoichiometry="1"/>
          <speciesReference species="m_o_acp_c" stoichiometry="1"/>
          <speciesReference species="m_mal_acp_c" stoichiometry="1"/>
        </listOfReactants>
        <listOfProducts>
          <speciesReference species="m_3od_acp_c" stoichiometry="1"/>
          <speciesReference species="m_co2_c" stoichiometry="1"/>
          <speciesReference species="m_acp_c" stoichiometry="1"/>
        </listOfProducts>
        <kineticLaw>
          <math xmlns="http://www.w3.org/1998/Math/MathML">
            <ci> FLUX_VALUE </ci>
          </math>
          <listOfParameters>
            <parameter id="OBJECTIVE_COEFFICIENT" value="0" units="dimensionless"/>
            <parameter id="LOWER_BOUND" value="0" units="mmol_per_gDW_per_hr"/>
            <parameter id="UPPER_BOUND" value="1000" units="mmol_per_gDW_per_hr"/>
            <parameter id="FLUX_VALUE" value="0" units="mmol_per_gDW_per_hr"/>
          </listOfParameters>
        </kineticLaw>
      </reaction>
      <reaction id="R_FA_3ODD" name="(3R)-3-Hydroxydodecanoyl-[acyl-carrier-protein]:NADP+ oxidoreductase" reversible="false">
        <notes>
          <html xmlns="http://www.w3.org/1999/xhtml">
            <p>EC NUMBER: |1.1.1.100|2.3.1.85|2.3.1.86|</p>
            <p>AUTHORS: </p>
            <p>PROTEIN_ASSOCIATION: </p>
            <p>PROTEIN ASSOCIATION: </p>
            <p>SUBSYSTEM: Fatty acid synthesis</p>
            <p>CONFIDENCE LEVEL: 1</p>
            <p>GENE ASSOCIATION: </p>
          </html>
        </notes>
        <listOfReactants>
          <speciesReference species="m_3odd_acp_c" stoichiometry="1"/>
          <speciesReference species="m_h_c" stoichiometry="1"/>
          <speciesReference species="m_nadph_c" stoichiometry="1"/>
        </listOfReactants>
        <listOfProducts>
          <speciesReference species="m_3hxdd_acp_c" stoichiometry="1"/>
          <speciesReference species="m_nadp_c" stoichiometry="1"/>
        </listOfProducts>
        <kineticLaw>
          <math xmlns="http://www.w3.org/1998/Math/MathML">
            <ci> FLUX_VALUE </ci>
          </math>
          <listOfParameters>
            <parameter id="OBJECTIVE_COEFFICIENT" value="0" units="dimensionless"/>
            <parameter id="LOWER_BOUND" value="0" units="mmol_per_gDW_per_hr"/>
            <parameter id="UPPER_BOUND" value="1000" units="mmol_per_gDW_per_hr"/>
            <parameter id="FLUX_VALUE" value="0" units="mmol_per_gDW_per_hr"/>
          </listOfParameters>
        </kineticLaw>
      </reaction>
      <reaction id="R_FA_3ODD_A" name="Decanoyl-[acyl-carrier protein]:malonyl-[acyl-carrier-protein]" reversible="false">
        <notes>
          <html xmlns="http://www.w3.org/1999/xhtml">
            <p>EC NUMBER: ( 2.3.1.41 and 2.3.1.179 or 2.3.1.41 and 2.3.1.180 )</p>
            <p>AUTHORS: </p>
            <p>PROTEIN_ASSOCIATION: </p>
            <p>GENE_ASSOCIATION: ( Tery_0451 ) and ( Tery_1817 )</p>
            <p>PROTEIN ASSOCIATION: </p>
            <p>SUBSYSTEM: Fatty acid synthesis</p>
            <p>CONFIDENCE LEVEL: 2</p>
            <p>GENE ASSOCIATION: ( Tery_0451 ) and ( Tery_1817 )</p>
          </html>
        </notes>
        <listOfReactants>
          <speciesReference species="m_h_c" stoichiometry="1"/>
          <speciesReference species="m_mal_acp_c" stoichiometry="1"/>
          <speciesReference species="m_dec_acp_c" stoichiometry="1"/>
        </listOfReactants>
        <listOfProducts>
          <speciesReference species="m_co2_c" stoichiometry="1"/>
          <speciesReference species="m_3odd_acp_c" stoichiometry="1"/>
          <speciesReference species="m_acp_c" stoichiometry="1"/>
        </listOfProducts>
        <kineticLaw>
          <math xmlns="http://www.w3.org/1998/Math/MathML">
            <ci> FLUX_VALUE </ci>
          </math>
          <listOfParameters>
            <parameter id="OBJECTIVE_COEFFICIENT" value="0" units="dimensionless"/>
            <parameter id="LOWER_BOUND" value="0" units="mmol_per_gDW_per_hr"/>
            <parameter id="UPPER_BOUND" value="1000" units="mmol_per_gDW_per_hr"/>
            <parameter id="FLUX_VALUE" value="0" units="mmol_per_gDW_per_hr"/>
          </listOfParameters>
        </kineticLaw>
      </reaction>
      <reaction id="R_FA_3OHD" name="3-oxo-cis-delta9-hexadecanoyl: beta-ketoacyl synthase" reversible="false">
        <notes>
          <html xmlns="http://www.w3.org/1999/xhtml">
            <p>EC NUMBER: ( 2.3.1.41 and 2.3.1.179 or 2.3.1.41 and 2.3.1.180 )</p>
            <p>AUTHORS: </p>
            <p>PROTEIN_ASSOCIATION: </p>
            <p>GENE_ASSOCIATION: ( Tery_0451 ) and ( Tery_1817 )</p>
            <p>PROTEIN ASSOCIATION: </p>
            <p>SUBSYSTEM: Fatty acid synthesis</p>
            <p>CONFIDENCE LEVEL: 2</p>
            <p>GENE ASSOCIATION: ( Tery_0451 ) and ( Tery_1817 )</p>
          </html>
        </notes>
        <listOfReactants>
          <speciesReference species="m_td_acp_c" stoichiometry="1"/>
          <speciesReference species="m_h_c" stoichiometry="1"/>
          <speciesReference species="m_mal_acp_c" stoichiometry="1"/>
        </listOfReactants>
        <listOfProducts>
          <speciesReference species="m_co2_c" stoichiometry="1"/>
          <speciesReference species="m_acp_c" stoichiometry="1"/>
          <speciesReference species="m_3ohd_acp_c" stoichiometry="1"/>
        </listOfProducts>
        <kineticLaw>
          <math xmlns="http://www.w3.org/1998/Math/MathML">
            <ci> FLUX_VALUE </ci>
          </math>
          <listOfParameters>
            <parameter id="OBJECTIVE_COEFFICIENT" value="0" units="dimensionless"/>
            <parameter id="LOWER_BOUND" value="0" units="mmol_per_gDW_per_hr"/>
            <parameter id="UPPER_BOUND" value="1000" units="mmol_per_gDW_per_hr"/>
            <parameter id="FLUX_VALUE" value="0" units="mmol_per_gDW_per_hr"/>
          </listOfParameters>
        </kineticLaw>
      </reaction>
      <reaction id="R_FA_3OHEXD" name="(3R)-3-Hydroxypalmitoyl-[acyl-carrier-protein]:NADP+ oxidoreductase" reversible="false">
        <notes>
          <html xmlns="http://www.w3.org/1999/xhtml">
            <p>EC NUMBER: |1.1.1.100|2.3.1.85|2.3.1.86|</p>
            <p>AUTHORS: </p>
            <p>PROTEIN_ASSOCIATION: </p>
            <p>PROTEIN ASSOCIATION: </p>
            <p>SUBSYSTEM: Fatty acid synthesis</p>
            <p>CONFIDENCE LEVEL: 1</p>
            <p>GENE ASSOCIATION: </p>
          </html>
        </notes>
        <listOfReactants>
          <speciesReference species="m_h_c" stoichiometry="1"/>
          <speciesReference species="m_3_ohexd_acp_c" stoichiometry="1"/>
          <speciesReference species="m_nadph_c" stoichiometry="1"/>
        </listOfReactants>
        <listOfProducts>
          <speciesReference species="m_3hpacp_c" stoichiometry="1"/>
          <speciesReference species="m_nadp_c" stoichiometry="1"/>
        </listOfProducts>
        <kineticLaw>
          <math xmlns="http://www.w3.org/1998/Math/MathML">
            <ci> FLUX_VALUE </ci>
          </math>
          <listOfParameters>
            <parameter id="OBJECTIVE_COEFFICIENT" value="0" units="dimensionless"/>
            <parameter id="LOWER_BOUND" value="0" units="mmol_per_gDW_per_hr"/>
            <parameter id="UPPER_BOUND" value="1000" units="mmol_per_gDW_per_hr"/>
            <parameter id="FLUX_VALUE" value="0" units="mmol_per_gDW_per_hr"/>
          </listOfParameters>
        </kineticLaw>
      </reaction>
      <reaction id="R_FA_3OHEXD_A" name="Tetradecanoyl-[acyl-carrier protein]:malonyl-[acyl-carrier-protein]" reversible="false">
        <notes>
          <html xmlns="http://www.w3.org/1999/xhtml">
            <p>EC NUMBER: ( 2.3.1.41 and 2.3.1.179 or 2.3.1.41 and 2.3.1.180 )</p>
            <p>AUTHORS: </p>
            <p>PROTEIN_ASSOCIATION: </p>
            <p>GENE_ASSOCIATION: ( Tery_0451 ) and ( Tery_1817 )</p>
            <p>PROTEIN ASSOCIATION: </p>
            <p>SUBSYSTEM: Fatty acid synthesis</p>
            <p>CONFIDENCE LEVEL: 2</p>
            <p>GENE ASSOCIATION: ( Tery_0451 ) and ( Tery_1817 )</p>
          </html>
        </notes>
        <listOfReactants>
          <speciesReference species="m_h_c" stoichiometry="1"/>
          <speciesReference species="m_myr_acp_c" stoichiometry="1"/>
          <speciesReference species="m_mal_acp_c" stoichiometry="1"/>
        </listOfReactants>
        <listOfProducts>
          <speciesReference species="m_co2_c" stoichiometry="1"/>
          <speciesReference species="m_3_ohexd_acp_c" stoichiometry="1"/>
          <speciesReference species="m_acp_c" stoichiometry="1"/>
        </listOfProducts>
        <kineticLaw>
          <math xmlns="http://www.w3.org/1998/Math/MathML">
            <ci> FLUX_VALUE </ci>
          </math>
          <listOfParameters>
            <parameter id="OBJECTIVE_COEFFICIENT" value="0" units="dimensionless"/>
            <parameter id="LOWER_BOUND" value="0" units="mmol_per_gDW_per_hr"/>
            <parameter id="UPPER_BOUND" value="1000" units="mmol_per_gDW_per_hr"/>
            <parameter id="FLUX_VALUE" value="0" units="mmol_per_gDW_per_hr"/>
          </listOfParameters>
        </kineticLaw>
      </reaction>
      <reaction id="R_FA_3OO" name="(3R)-3-Hydroxyoctanoyl-[acyl-carrier-protein]:NADP+ oxidoreductase" reversible="false">
        <notes>
          <html xmlns="http://www.w3.org/1999/xhtml">
            <p>EC NUMBER: |1.1.1.100|2.3.1.85|2.3.1.86|</p>
            <p>AUTHORS: </p>
            <p>PROTEIN_ASSOCIATION: </p>
            <p>PROTEIN ASSOCIATION: </p>
            <p>SUBSYSTEM: Fatty acid synthesis</p>
            <p>CONFIDENCE LEVEL: 1</p>
            <p>GENE ASSOCIATION: </p>
          </html>
        </notes>
        <listOfReactants>
          <speciesReference species="m_nadph_c" stoichiometry="1"/>
          <speciesReference species="m_3oo_acp_c" stoichiometry="1"/>
          <speciesReference species="m_h_c" stoichiometry="1"/>
        </listOfReactants>
        <listOfProducts>
          <speciesReference species="m_3hxo_acp_c" stoichiometry="1"/>
          <speciesReference species="m_nadp_c" stoichiometry="1"/>
        </listOfProducts>
        <kineticLaw>
          <math xmlns="http://www.w3.org/1998/Math/MathML">
            <ci> FLUX_VALUE </ci>
          </math>
          <listOfParameters>
            <parameter id="OBJECTIVE_COEFFICIENT" value="0" units="dimensionless"/>
            <parameter id="LOWER_BOUND" value="0" units="mmol_per_gDW_per_hr"/>
            <parameter id="UPPER_BOUND" value="1000" units="mmol_per_gDW_per_hr"/>
            <parameter id="FLUX_VALUE" value="0" units="mmol_per_gDW_per_hr"/>
          </listOfParameters>
        </kineticLaw>
      </reaction>
      <reaction id="R_FA_3OO_A" name="hexanoyl-[acyl-carrier protein]:malonyl-[acyl-carrier-protein]" reversible="false">
        <notes>
          <html xmlns="http://www.w3.org/1999/xhtml">
            <p>EC NUMBER: ( 2.3.1.41 and 2.3.1.179 or 2.3.1.41 and 2.3.1.180 )</p>
            <p>AUTHORS: </p>
            <p>PROTEIN_ASSOCIATION: </p>
            <p>GENE_ASSOCIATION: ( Tery_0451 ) and ( Tery_1817 )</p>
            <p>PROTEIN ASSOCIATION: </p>
            <p>SUBSYSTEM: Fatty acid synthesis</p>
            <p>CONFIDENCE LEVEL: 2</p>
            <p>GENE ASSOCIATION: ( Tery_0451 ) and ( Tery_1817 )</p>
          </html>
        </notes>
        <listOfReactants>
          <speciesReference species="m_h_c" stoichiometry="1"/>
          <speciesReference species="m_h_acp_c" stoichiometry="1"/>
          <speciesReference species="m_mal_acp_c" stoichiometry="1"/>
        </listOfReactants>
        <listOfProducts>
          <speciesReference species="m_co2_c" stoichiometry="1"/>
          <speciesReference species="m_3oo_acp_c" stoichiometry="1"/>
          <speciesReference species="m_acp_c" stoichiometry="1"/>
        </listOfProducts>
        <kineticLaw>
          <math xmlns="http://www.w3.org/1998/Math/MathML">
            <ci> FLUX_VALUE </ci>
          </math>
          <listOfParameters>
            <parameter id="OBJECTIVE_COEFFICIENT" value="0" units="dimensionless"/>
            <parameter id="LOWER_BOUND" value="0" units="mmol_per_gDW_per_hr"/>
            <parameter id="UPPER_BOUND" value="1000" units="mmol_per_gDW_per_hr"/>
            <parameter id="FLUX_VALUE" value="0" units="mmol_per_gDW_per_hr"/>
          </listOfParameters>
        </kineticLaw>
      </reaction>
      <reaction id="R_FA_3OTD" name="beta-ketoacyl synthase" reversible="false">
        <notes>
          <html xmlns="http://www.w3.org/1999/xhtml">
            <p>EC NUMBER: ( 2.3.1.41 and 2.3.1.179 or 2.3.1.41 and 2.3.1.180 )</p>
            <p>AUTHORS: </p>
            <p>PROTEIN_ASSOCIATION: </p>
            <p>GENE_ASSOCIATION: ( Tery_0451 ) and ( Tery_1817 )</p>
            <p>PROTEIN ASSOCIATION: </p>
            <p>SUBSYSTEM: Fatty acid synthesis</p>
            <p>CONFIDENCE LEVEL: 2</p>
            <p>GENE ASSOCIATION: ( Tery_0451 ) and ( Tery_1817 )</p>
          </html>
        </notes>
        <listOfReactants>
          <speciesReference species="m_2edd_acp_c" stoichiometry="1"/>
          <speciesReference species="m_mal_acp_c" stoichiometry="1"/>
          <speciesReference species="m_h_c" stoichiometry="1"/>
        </listOfReactants>
        <listOfProducts>
          <speciesReference species="m_co2_c" stoichiometry="1"/>
          <speciesReference species="m_3otd_acp_c" stoichiometry="1"/>
          <speciesReference species="m_acp_c" stoichiometry="1"/>
        </listOfProducts>
        <kineticLaw>
          <math xmlns="http://www.w3.org/1998/Math/MathML">
            <ci> FLUX_VALUE </ci>
          </math>
          <listOfParameters>
            <parameter id="OBJECTIVE_COEFFICIENT" value="0" units="dimensionless"/>
            <parameter id="LOWER_BOUND" value="0" units="mmol_per_gDW_per_hr"/>
            <parameter id="UPPER_BOUND" value="1000" units="mmol_per_gDW_per_hr"/>
            <parameter id="FLUX_VALUE" value="0" units="mmol_per_gDW_per_hr"/>
          </listOfParameters>
        </kineticLaw>
      </reaction>
      <reaction id="R_FA_3OVE" name="3-oxo-cis-vacc-11-enoyl" reversible="false">
        <notes>
          <html xmlns="http://www.w3.org/1999/xhtml">
            <p>EC NUMBER: ( 2.3.1.41 and 2.3.1.179 or 2.3.1.41 and 2.3.1.180 )</p>
            <p>AUTHORS: </p>
            <p>PROTEIN_ASSOCIATION: </p>
            <p>GENE_ASSOCIATION: ( Tery_0451 ) and ( Tery_1817 )</p>
            <p>PROTEIN ASSOCIATION: </p>
            <p>SUBSYSTEM: </p>
            <p>CONFIDENCE LEVEL: 2</p>
            <p>GENE ASSOCIATION: ( Tery_0451 ) and ( Tery_1817 )</p>
          </html>
        </notes>
        <listOfReactants>
          <speciesReference species="m_h_c" stoichiometry="1"/>
          <speciesReference species="m_mal_acp_c" stoichiometry="1"/>
          <speciesReference species="m_hdacp_c" stoichiometry="1"/>
        </listOfReactants>
        <listOfProducts>
          <speciesReference species="m_co2_c" stoichiometry="1"/>
          <speciesReference species="m_3ove_acp_c" stoichiometry="1"/>
          <speciesReference species="m_acp_c" stoichiometry="1"/>
        </listOfProducts>
        <kineticLaw>
          <math xmlns="http://www.w3.org/1998/Math/MathML">
            <ci> FLUX_VALUE </ci>
          </math>
          <listOfParameters>
            <parameter id="OBJECTIVE_COEFFICIENT" value="0" units="dimensionless"/>
            <parameter id="LOWER_BOUND" value="0" units="mmol_per_gDW_per_hr"/>
            <parameter id="UPPER_BOUND" value="1000" units="mmol_per_gDW_per_hr"/>
            <parameter id="FLUX_VALUE" value="0" units="mmol_per_gDW_per_hr"/>
          </listOfParameters>
        </kineticLaw>
      </reaction>
      <reaction id="R_FA_3OXOHEX" name="(3R)-3-Hydroxyhexanoyl-[acyl-carrier-protein]:NADP+ oxidoreductase" reversible="false">
        <notes>
          <html xmlns="http://www.w3.org/1999/xhtml">
            <p>EC NUMBER: ( 2.3.1.41 and 2.3.1.179 or 2.3.1.41 and 2.3.1.180 )</p>
            <p>AUTHORS: </p>
            <p>PROTEIN_ASSOCIATION: </p>
            <p>GENE_ASSOCIATION: ( Tery_0451 ) and ( Tery_1817 )</p>
            <p>PROTEIN ASSOCIATION: </p>
            <p>SUBSYSTEM: Fatty acid synthesis</p>
            <p>CONFIDENCE LEVEL: 2</p>
            <p>GENE ASSOCIATION: ( Tery_0451 ) and ( Tery_1817 )</p>
          </html>
        </notes>
        <listOfReactants>
          <speciesReference species="m_nadph_c" stoichiometry="1"/>
          <speciesReference species="m_h_c" stoichiometry="1"/>
          <speciesReference species="m_3_oxohex_acp_c" stoichiometry="1"/>
        </listOfReactants>
        <listOfProducts>
          <speciesReference species="m_3hxc6_acp_c" stoichiometry="1"/>
          <speciesReference species="m_nadp_c" stoichiometry="1"/>
        </listOfProducts>
        <kineticLaw>
          <math xmlns="http://www.w3.org/1998/Math/MathML">
            <ci> FLUX_VALUE </ci>
          </math>
          <listOfParameters>
            <parameter id="OBJECTIVE_COEFFICIENT" value="0" units="dimensionless"/>
            <parameter id="LOWER_BOUND" value="0" units="mmol_per_gDW_per_hr"/>
            <parameter id="UPPER_BOUND" value="1000" units="mmol_per_gDW_per_hr"/>
            <parameter id="FLUX_VALUE" value="0" units="mmol_per_gDW_per_hr"/>
          </listOfParameters>
        </kineticLaw>
      </reaction>
      <reaction id="R_FA_3OXOHEX_A" name="butyryl-[acyl-carrier protein]:malonyl-[acyl-carrier-protein]" reversible="false">
        <notes>
          <html xmlns="http://www.w3.org/1999/xhtml">
            <p>EC NUMBER: ( 2.3.1.41 and 2.3.1.179 or 2.3.1.41 and 2.3.1.180 )</p>
            <p>AUTHORS: </p>
            <p>PROTEIN_ASSOCIATION: </p>
            <p>GENE_ASSOCIATION: ( Tery_0451 ) and ( Tery_1817 )</p>
            <p>PROTEIN ASSOCIATION: </p>
            <p>SUBSYSTEM: Fatty acid synthesis</p>
            <p>CONFIDENCE LEVEL: 2</p>
            <p>GENE ASSOCIATION: ( Tery_0451 ) and ( Tery_1817 )</p>
          </html>
        </notes>
        <listOfReactants>
          <speciesReference species="m_h_c" stoichiometry="1"/>
          <speciesReference species="m_but_acp_c" stoichiometry="1"/>
          <speciesReference species="m_mal_acp_c" stoichiometry="1"/>
        </listOfReactants>
        <listOfProducts>
          <speciesReference species="m_co2_c" stoichiometry="1"/>
          <speciesReference species="m_acp_c" stoichiometry="1"/>
          <speciesReference species="m_3_oxohex_acp_c" stoichiometry="1"/>
        </listOfProducts>
        <kineticLaw>
          <math xmlns="http://www.w3.org/1998/Math/MathML">
            <ci> FLUX_VALUE </ci>
          </math>
          <listOfParameters>
            <parameter id="OBJECTIVE_COEFFICIENT" value="0" units="dimensionless"/>
            <parameter id="LOWER_BOUND" value="0" units="mmol_per_gDW_per_hr"/>
            <parameter id="UPPER_BOUND" value="1000" units="mmol_per_gDW_per_hr"/>
            <parameter id="FLUX_VALUE" value="0" units="mmol_per_gDW_per_hr"/>
          </listOfParameters>
        </kineticLaw>
      </reaction>
      <reaction id="R_FA_4M3HHX" name="4-methyl-3-oxo-hexanoyl-ACP:NADP+ oxidoreductase" reversible="true">
        <notes>
          <html xmlns="http://www.w3.org/1999/xhtml">
            <p>EC NUMBER: 1.1.1.0</p>
            <p>AUTHORS: </p>
            <p>PROTEIN_ASSOCIATION: </p>
            <p>PROTEIN ASSOCIATION: </p>
            <p>SUBSYSTEM: </p>
            <p>CONFIDENCE LEVEL: 1</p>
            <p>GENE ASSOCIATION: </p>
          </html>
        </notes>
        <listOfReactants>
          <speciesReference species="m_4m3oh_acp_c" stoichiometry="1"/>
          <speciesReference species="m_nadph_c" stoichiometry="1"/>
          <speciesReference species="m_h_c" stoichiometry="1"/>
        </listOfReactants>
        <listOfProducts>
          <speciesReference species="m_nadp_c" stoichiometry="1"/>
          <speciesReference species="m_4m3hh_acp_c" stoichiometry="1"/>
        </listOfProducts>
        <kineticLaw>
          <math xmlns="http://www.w3.org/1998/Math/MathML">
            <ci> FLUX_VALUE </ci>
          </math>
          <listOfParameters>
            <parameter id="OBJECTIVE_COEFFICIENT" value="0" units="dimensionless"/>
            <parameter id="LOWER_BOUND" value="-1000" units="mmol_per_gDW_per_hr"/>
            <parameter id="UPPER_BOUND" value="1000" units="mmol_per_gDW_per_hr"/>
            <parameter id="FLUX_VALUE" value="0" units="mmol_per_gDW_per_hr"/>
          </listOfParameters>
        </kineticLaw>
      </reaction>
      <reaction id="R_FA_4M3HXP" name="4-methyl-3-oxo-pentanoyl-ACP:NADP+ oxidoreductase" reversible="true">
        <notes>
          <html xmlns="http://www.w3.org/1999/xhtml">
            <p>EC NUMBER: 1.1.1.0</p>
            <p>AUTHORS: </p>
            <p>PROTEIN_ASSOCIATION: </p>
            <p>PROTEIN ASSOCIATION: </p>
            <p>SUBSYSTEM: </p>
            <p>CONFIDENCE LEVEL: 1</p>
            <p>GENE ASSOCIATION: </p>
          </html>
        </notes>
        <listOfReactants>
          <speciesReference species="m_4m3op_acp_c" stoichiometry="1"/>
          <speciesReference species="m_h_c" stoichiometry="1"/>
          <speciesReference species="m_nadph_c" stoichiometry="1"/>
        </listOfReactants>
        <listOfProducts>
          <speciesReference species="m_4m3hxp_acp_c" stoichiometry="1"/>
          <speciesReference species="m_nadp_c" stoichiometry="1"/>
        </listOfProducts>
        <kineticLaw>
          <math xmlns="http://www.w3.org/1998/Math/MathML">
            <ci> FLUX_VALUE </ci>
          </math>
          <listOfParameters>
            <parameter id="OBJECTIVE_COEFFICIENT" value="0" units="dimensionless"/>
            <parameter id="LOWER_BOUND" value="-1000" units="mmol_per_gDW_per_hr"/>
            <parameter id="UPPER_BOUND" value="1000" units="mmol_per_gDW_per_hr"/>
            <parameter id="FLUX_VALUE" value="0" units="mmol_per_gDW_per_hr"/>
          </listOfParameters>
        </kineticLaw>
      </reaction>
      <reaction id="R_FA_4MH" name="4-methyl-trans-hex-2-enoyl-ACP:NAD+ oxidoreductase (A-specific)" reversible="false">
        <notes>
          <html xmlns="http://www.w3.org/1999/xhtml">
            <p>EC NUMBER: 1.3.1.0</p>
            <p>AUTHORS: </p>
            <p>PROTEIN_ASSOCIATION: </p>
            <p>PROTEIN ASSOCIATION: </p>
            <p>SUBSYSTEM: </p>
            <p>CONFIDENCE LEVEL: 1</p>
            <p>GENE ASSOCIATION: </p>
          </html>
        </notes>
        <listOfReactants>
          <speciesReference species="m_nadh_c" stoichiometry="1"/>
          <speciesReference species="m_4mth2e_acp_c" stoichiometry="1"/>
          <speciesReference species="m_h_c" stoichiometry="1"/>
        </listOfReactants>
        <listOfProducts>
          <speciesReference species="m_4mh_acp_c" stoichiometry="1"/>
          <speciesReference species="m_nad_c" stoichiometry="1"/>
        </listOfProducts>
        <kineticLaw>
          <math xmlns="http://www.w3.org/1998/Math/MathML">
            <ci> FLUX_VALUE </ci>
          </math>
          <listOfParameters>
            <parameter id="OBJECTIVE_COEFFICIENT" value="0" units="dimensionless"/>
            <parameter id="LOWER_BOUND" value="0" units="mmol_per_gDW_per_hr"/>
            <parameter id="UPPER_BOUND" value="1000" units="mmol_per_gDW_per_hr"/>
            <parameter id="FLUX_VALUE" value="0" units="mmol_per_gDW_per_hr"/>
          </listOfParameters>
        </kineticLaw>
      </reaction>
      <reaction id="R_FA_4MP" name="4-methyl-trans-pent-2-enoyl-ACP:NAD+ oxidoreductase (A-specific)" reversible="false">
        <notes>
          <html xmlns="http://www.w3.org/1999/xhtml">
            <p>EC NUMBER: 1.3.1.0</p>
            <p>AUTHORS: </p>
            <p>PROTEIN_ASSOCIATION: </p>
            <p>PROTEIN ASSOCIATION: </p>
            <p>SUBSYSTEM: </p>
            <p>CONFIDENCE LEVEL: 1</p>
            <p>GENE ASSOCIATION: </p>
          </html>
        </notes>
        <listOfReactants>
          <speciesReference species="m_nadh_c" stoichiometry="1"/>
          <speciesReference species="m_h_c" stoichiometry="1"/>
          <speciesReference species="m_4mtp2e_acp_c" stoichiometry="1"/>
        </listOfReactants>
        <listOfProducts>
          <speciesReference species="m_4mp_acp_c" stoichiometry="1"/>
          <speciesReference species="m_nad_c" stoichiometry="1"/>
        </listOfProducts>
        <kineticLaw>
          <math xmlns="http://www.w3.org/1998/Math/MathML">
            <ci> FLUX_VALUE </ci>
          </math>
          <listOfParameters>
            <parameter id="OBJECTIVE_COEFFICIENT" value="0" units="dimensionless"/>
            <parameter id="LOWER_BOUND" value="0" units="mmol_per_gDW_per_hr"/>
            <parameter id="UPPER_BOUND" value="1000" units="mmol_per_gDW_per_hr"/>
            <parameter id="FLUX_VALUE" value="0" units="mmol_per_gDW_per_hr"/>
          </listOfParameters>
        </kineticLaw>
      </reaction>
      <reaction id="R_FA_5M3HXH" name="5-methyl-3-oxo-hexanoyl-ACP:NADP+ oxidoreductase" reversible="true">
        <notes>
          <html xmlns="http://www.w3.org/1999/xhtml">
            <p>EC NUMBER: 1.1.1.0</p>
            <p>AUTHORS: </p>
            <p>PROTEIN_ASSOCIATION: </p>
            <p>PROTEIN ASSOCIATION: </p>
            <p>SUBSYSTEM: </p>
            <p>CONFIDENCE LEVEL: 1</p>
            <p>GENE ASSOCIATION: </p>
          </html>
        </notes>
        <listOfReactants>
          <speciesReference species="m_nadph_c" stoichiometry="1"/>
          <speciesReference species="m_h_c" stoichiometry="1"/>
          <speciesReference species="m_5m3oh_acp_c" stoichiometry="1"/>
        </listOfReactants>
        <listOfProducts>
          <speciesReference species="m_5m3hxh_acp_c" stoichiometry="1"/>
          <speciesReference species="m_nadp_c" stoichiometry="1"/>
        </listOfProducts>
        <kineticLaw>
          <math xmlns="http://www.w3.org/1998/Math/MathML">
            <ci> FLUX_VALUE </ci>
          </math>
          <listOfParameters>
            <parameter id="OBJECTIVE_COEFFICIENT" value="0" units="dimensionless"/>
            <parameter id="LOWER_BOUND" value="-1000" units="mmol_per_gDW_per_hr"/>
            <parameter id="UPPER_BOUND" value="1000" units="mmol_per_gDW_per_hr"/>
            <parameter id="FLUX_VALUE" value="0" units="mmol_per_gDW_per_hr"/>
          </listOfParameters>
        </kineticLaw>
      </reaction>
      <reaction id="R_FA_5MH" name="5-methyl-trans-hex-2-enoyl-ACP:NAD+ oxidoreductase (A-specific)" reversible="false">
        <notes>
          <html xmlns="http://www.w3.org/1999/xhtml">
            <p>EC NUMBER: 1.3.1.0</p>
            <p>AUTHORS: </p>
            <p>PROTEIN_ASSOCIATION: </p>
            <p>PROTEIN ASSOCIATION: </p>
            <p>SUBSYSTEM: </p>
            <p>CONFIDENCE LEVEL: 1</p>
            <p>GENE ASSOCIATION: </p>
          </html>
        </notes>
        <listOfReactants>
          <speciesReference species="m_nadh_c" stoichiometry="1"/>
          <speciesReference species="m_5mth2e_acp_c" stoichiometry="1"/>
          <speciesReference species="m_h_c" stoichiometry="1"/>
        </listOfReactants>
        <listOfProducts>
          <speciesReference species="m_5mh_acp_c" stoichiometry="1"/>
          <speciesReference species="m_nad_c" stoichiometry="1"/>
        </listOfProducts>
        <kineticLaw>
          <math xmlns="http://www.w3.org/1998/Math/MathML">
            <ci> FLUX_VALUE </ci>
          </math>
          <listOfParameters>
            <parameter id="OBJECTIVE_COEFFICIENT" value="0" units="dimensionless"/>
            <parameter id="LOWER_BOUND" value="0" units="mmol_per_gDW_per_hr"/>
            <parameter id="UPPER_BOUND" value="1000" units="mmol_per_gDW_per_hr"/>
            <parameter id="FLUX_VALUE" value="0" units="mmol_per_gDW_per_hr"/>
          </listOfParameters>
        </kineticLaw>
      </reaction>
      <reaction id="R_FA_5MO" name="6-methyl-trans-oct-2-enoyl-ACP:NAD+ oxidoreductase (A-specific)" reversible="false">
        <notes>
          <html xmlns="http://www.w3.org/1999/xhtml">
            <p>EC NUMBER: 1.3.1.0</p>
            <p>AUTHORS: </p>
            <p>PROTEIN_ASSOCIATION: </p>
            <p>PROTEIN ASSOCIATION: </p>
            <p>SUBSYSTEM: </p>
            <p>CONFIDENCE LEVEL: 1</p>
            <p>GENE ASSOCIATION: </p>
          </html>
        </notes>
        <listOfReactants>
          <speciesReference species="m_nadh_c" stoichiometry="1"/>
          <speciesReference species="m_6mto2e_acp_c" stoichiometry="1"/>
          <speciesReference species="m_h_c" stoichiometry="1"/>
        </listOfReactants>
        <listOfProducts>
          <speciesReference species="m_5mo_acp_c" stoichiometry="1"/>
          <speciesReference species="m_nad_c" stoichiometry="1"/>
        </listOfProducts>
        <kineticLaw>
          <math xmlns="http://www.w3.org/1998/Math/MathML">
            <ci> FLUX_VALUE </ci>
          </math>
          <listOfParameters>
            <parameter id="OBJECTIVE_COEFFICIENT" value="0" units="dimensionless"/>
            <parameter id="LOWER_BOUND" value="0" units="mmol_per_gDW_per_hr"/>
            <parameter id="UPPER_BOUND" value="1000" units="mmol_per_gDW_per_hr"/>
            <parameter id="FLUX_VALUE" value="0" units="mmol_per_gDW_per_hr"/>
          </listOfParameters>
        </kineticLaw>
      </reaction>
      <reaction id="R_FA_6M3HOHEP" name="6-methyl-3-oxo-heptanoyl-ACP:NADP+ oxidoreductase" reversible="true">
        <notes>
          <html xmlns="http://www.w3.org/1999/xhtml">
            <p>EC NUMBER: 1.1.1.0</p>
            <p>AUTHORS: </p>
            <p>PROTEIN_ASSOCIATION: </p>
            <p>PROTEIN ASSOCIATION: </p>
            <p>SUBSYSTEM: </p>
            <p>CONFIDENCE LEVEL: 1</p>
            <p>GENE ASSOCIATION: </p>
          </html>
        </notes>
        <listOfReactants>
          <speciesReference species="m_6m3oh_acp_c" stoichiometry="1"/>
          <speciesReference species="m_h_c" stoichiometry="1"/>
          <speciesReference species="m_nadph_c" stoichiometry="1"/>
        </listOfReactants>
        <listOfProducts>
          <speciesReference species="m_nadp_c" stoichiometry="1"/>
          <speciesReference species="m_6m3hohep_acp_c" stoichiometry="1"/>
        </listOfProducts>
        <kineticLaw>
          <math xmlns="http://www.w3.org/1998/Math/MathML">
            <ci> FLUX_VALUE </ci>
          </math>
          <listOfParameters>
            <parameter id="OBJECTIVE_COEFFICIENT" value="0" units="dimensionless"/>
            <parameter id="LOWER_BOUND" value="-1000" units="mmol_per_gDW_per_hr"/>
            <parameter id="UPPER_BOUND" value="1000" units="mmol_per_gDW_per_hr"/>
            <parameter id="FLUX_VALUE" value="0" units="mmol_per_gDW_per_hr"/>
          </listOfParameters>
        </kineticLaw>
      </reaction>
      <reaction id="R_FA_6M3HXO" name="6-methyl-3-oxo-octanoyl-ACP:NADP+ oxidoreductase" reversible="true">
        <notes>
          <html xmlns="http://www.w3.org/1999/xhtml">
            <p>EC NUMBER: 1.1.1.0</p>
            <p>AUTHORS: </p>
            <p>PROTEIN_ASSOCIATION: </p>
            <p>PROTEIN ASSOCIATION: </p>
            <p>SUBSYSTEM: </p>
            <p>CONFIDENCE LEVEL: 1</p>
            <p>GENE ASSOCIATION: </p>
          </html>
        </notes>
        <listOfReactants>
          <speciesReference species="m_6m3oo_acp_c" stoichiometry="1"/>
          <speciesReference species="m_nadph_c" stoichiometry="1"/>
          <speciesReference species="m_h_c" stoichiometry="1"/>
        </listOfReactants>
        <listOfProducts>
          <speciesReference species="m_nadp_c" stoichiometry="1"/>
          <speciesReference species="m_6m3hxo_acp_c" stoichiometry="1"/>
        </listOfProducts>
        <kineticLaw>
          <math xmlns="http://www.w3.org/1998/Math/MathML">
            <ci> FLUX_VALUE </ci>
          </math>
          <listOfParameters>
            <parameter id="OBJECTIVE_COEFFICIENT" value="0" units="dimensionless"/>
            <parameter id="LOWER_BOUND" value="-1000" units="mmol_per_gDW_per_hr"/>
            <parameter id="UPPER_BOUND" value="1000" units="mmol_per_gDW_per_hr"/>
            <parameter id="FLUX_VALUE" value="0" units="mmol_per_gDW_per_hr"/>
          </listOfParameters>
        </kineticLaw>
      </reaction>
      <reaction id="R_FA_6MH" name="6-methyl-trans-hept-2-enoyl-ACP:NAD+ oxidoreductase (A-specific)" reversible="false">
        <notes>
          <html xmlns="http://www.w3.org/1999/xhtml">
            <p>EC NUMBER: 1.3.1.0</p>
            <p>AUTHORS: </p>
            <p>PROTEIN_ASSOCIATION: </p>
            <p>PROTEIN ASSOCIATION: </p>
            <p>SUBSYSTEM: </p>
            <p>CONFIDENCE LEVEL: 1</p>
            <p>GENE ASSOCIATION: </p>
          </html>
        </notes>
        <listOfReactants>
          <speciesReference species="m_nadh_c" stoichiometry="1"/>
          <speciesReference species="m_6mth2e_acp_c" stoichiometry="1"/>
          <speciesReference species="m_h_c" stoichiometry="1"/>
        </listOfReactants>
        <listOfProducts>
          <speciesReference species="m_6mh_acp_c" stoichiometry="1"/>
          <speciesReference species="m_nad_c" stoichiometry="1"/>
        </listOfProducts>
        <kineticLaw>
          <math xmlns="http://www.w3.org/1998/Math/MathML">
            <ci> FLUX_VALUE </ci>
          </math>
          <listOfParameters>
            <parameter id="OBJECTIVE_COEFFICIENT" value="0" units="dimensionless"/>
            <parameter id="LOWER_BOUND" value="0" units="mmol_per_gDW_per_hr"/>
            <parameter id="UPPER_BOUND" value="1000" units="mmol_per_gDW_per_hr"/>
            <parameter id="FLUX_VALUE" value="0" units="mmol_per_gDW_per_hr"/>
          </listOfParameters>
        </kineticLaw>
      </reaction>
      <reaction id="R_FA_7M3HO" name="7-methyl-3-oxo-octanoyl-ACP:NADP+ oxidoreductase" reversible="true">
        <notes>
          <html xmlns="http://www.w3.org/1999/xhtml">
            <p>EC NUMBER: 1.1.1.0</p>
            <p>AUTHORS: </p>
            <p>PROTEIN_ASSOCIATION: </p>
            <p>PROTEIN ASSOCIATION: </p>
            <p>SUBSYSTEM: </p>
            <p>CONFIDENCE LEVEL: 1</p>
            <p>GENE ASSOCIATION: </p>
          </html>
        </notes>
        <listOfReactants>
          <speciesReference species="m_nadph_c" stoichiometry="1"/>
          <speciesReference species="m_h_c" stoichiometry="1"/>
          <speciesReference species="m_7m3oo_acp_c" stoichiometry="1"/>
        </listOfReactants>
        <listOfProducts>
          <speciesReference species="m_7m3hoo_acp_c" stoichiometry="1"/>
          <speciesReference species="m_nadp_c" stoichiometry="1"/>
        </listOfProducts>
        <kineticLaw>
          <math xmlns="http://www.w3.org/1998/Math/MathML">
            <ci> FLUX_VALUE </ci>
          </math>
          <listOfParameters>
            <parameter id="OBJECTIVE_COEFFICIENT" value="0" units="dimensionless"/>
            <parameter id="LOWER_BOUND" value="-1000" units="mmol_per_gDW_per_hr"/>
            <parameter id="UPPER_BOUND" value="1000" units="mmol_per_gDW_per_hr"/>
            <parameter id="FLUX_VALUE" value="0" units="mmol_per_gDW_per_hr"/>
          </listOfParameters>
        </kineticLaw>
      </reaction>
      <reaction id="R_FA_7MO" name="7-methyl-trans-oct-2-enoyl-ACP:NAD+ oxidoreductase (A-specific)" reversible="false">
        <notes>
          <html xmlns="http://www.w3.org/1999/xhtml">
            <p>EC NUMBER: 1.3.1.0</p>
            <p>AUTHORS: </p>
            <p>PROTEIN_ASSOCIATION: </p>
            <p>PROTEIN ASSOCIATION: </p>
            <p>SUBSYSTEM: </p>
            <p>CONFIDENCE LEVEL: 1</p>
            <p>GENE ASSOCIATION: </p>
          </html>
        </notes>
        <listOfReactants>
          <speciesReference species="m_nadh_c" stoichiometry="1"/>
          <speciesReference species="m_h_c" stoichiometry="1"/>
          <speciesReference species="m_7mto2e_acp_c" stoichiometry="1"/>
        </listOfReactants>
        <listOfProducts>
          <speciesReference species="m_7mo_acp_c" stoichiometry="1"/>
          <speciesReference species="m_nad_c" stoichiometry="1"/>
        </listOfProducts>
        <kineticLaw>
          <math xmlns="http://www.w3.org/1998/Math/MathML">
            <ci> FLUX_VALUE </ci>
          </math>
          <listOfParameters>
            <parameter id="OBJECTIVE_COEFFICIENT" value="0" units="dimensionless"/>
            <parameter id="LOWER_BOUND" value="0" units="mmol_per_gDW_per_hr"/>
            <parameter id="UPPER_BOUND" value="1000" units="mmol_per_gDW_per_hr"/>
            <parameter id="FLUX_VALUE" value="0" units="mmol_per_gDW_per_hr"/>
          </listOfParameters>
        </kineticLaw>
      </reaction>
      <reaction id="R_FA_8M3HD" name="8-methyl-3-oxo-decanoyl-ACP:NADP+ oxidoreductase" reversible="true">
        <notes>
          <html xmlns="http://www.w3.org/1999/xhtml">
            <p>EC NUMBER: 1.1.1.0</p>
            <p>AUTHORS: </p>
            <p>PROTEIN_ASSOCIATION: </p>
            <p>PROTEIN ASSOCIATION: </p>
            <p>SUBSYSTEM: </p>
            <p>CONFIDENCE LEVEL: 1</p>
            <p>GENE ASSOCIATION: </p>
          </html>
        </notes>
        <listOfReactants>
          <speciesReference species="m_8m3od_acp_c" stoichiometry="1"/>
          <speciesReference species="m_h_c" stoichiometry="1"/>
          <speciesReference species="m_nadph_c" stoichiometry="1"/>
        </listOfReactants>
        <listOfProducts>
          <speciesReference species="m_8m3hd_acp_c" stoichiometry="1"/>
          <speciesReference species="m_nadp_c" stoichiometry="1"/>
        </listOfProducts>
        <kineticLaw>
          <math xmlns="http://www.w3.org/1998/Math/MathML">
            <ci> FLUX_VALUE </ci>
          </math>
          <listOfParameters>
            <parameter id="OBJECTIVE_COEFFICIENT" value="0" units="dimensionless"/>
            <parameter id="LOWER_BOUND" value="-1000" units="mmol_per_gDW_per_hr"/>
            <parameter id="UPPER_BOUND" value="1000" units="mmol_per_gDW_per_hr"/>
            <parameter id="FLUX_VALUE" value="0" units="mmol_per_gDW_per_hr"/>
          </listOfParameters>
        </kineticLaw>
      </reaction>
      <reaction id="R_FA_8M3HXN" name="8-methyl-3-oxo-nonanoyl-ACP:NADP+ oxidoreductase" reversible="true">
        <notes>
          <html xmlns="http://www.w3.org/1999/xhtml">
            <p>EC NUMBER: 1.1.1.0</p>
            <p>AUTHORS: </p>
            <p>PROTEIN_ASSOCIATION: </p>
            <p>PROTEIN ASSOCIATION: </p>
            <p>SUBSYSTEM: </p>
            <p>CONFIDENCE LEVEL: 1</p>
            <p>GENE ASSOCIATION: </p>
          </html>
        </notes>
        <listOfReactants>
          <speciesReference species="m_8m3on_acp_c" stoichiometry="1"/>
          <speciesReference species="m_h_c" stoichiometry="1"/>
          <speciesReference species="m_nadph_c" stoichiometry="1"/>
        </listOfReactants>
        <listOfProducts>
          <speciesReference species="m_8m3hxn_acp_c" stoichiometry="1"/>
          <speciesReference species="m_nadp_c" stoichiometry="1"/>
        </listOfProducts>
        <kineticLaw>
          <math xmlns="http://www.w3.org/1998/Math/MathML">
            <ci> FLUX_VALUE </ci>
          </math>
          <listOfParameters>
            <parameter id="OBJECTIVE_COEFFICIENT" value="0" units="dimensionless"/>
            <parameter id="LOWER_BOUND" value="-1000" units="mmol_per_gDW_per_hr"/>
            <parameter id="UPPER_BOUND" value="1000" units="mmol_per_gDW_per_hr"/>
            <parameter id="FLUX_VALUE" value="0" units="mmol_per_gDW_per_hr"/>
          </listOfParameters>
        </kineticLaw>
      </reaction>
      <reaction id="R_FA_8MD" name="8-methyl-trans-dec-2-enoyl-ACP:NAD+ oxidoreductase (A-specific)" reversible="false">
        <notes>
          <html xmlns="http://www.w3.org/1999/xhtml">
            <p>EC NUMBER: 1.3.1.0</p>
            <p>AUTHORS: </p>
            <p>PROTEIN_ASSOCIATION: </p>
            <p>PROTEIN ASSOCIATION: </p>
            <p>SUBSYSTEM: </p>
            <p>CONFIDENCE LEVEL: 1</p>
            <p>GENE ASSOCIATION: </p>
          </html>
        </notes>
        <listOfReactants>
          <speciesReference species="m_nadh_c" stoichiometry="1"/>
          <speciesReference species="m_8mtd2e_acp_c" stoichiometry="1"/>
          <speciesReference species="m_h_c" stoichiometry="1"/>
        </listOfReactants>
        <listOfProducts>
          <speciesReference species="m_8md_acp_c" stoichiometry="1"/>
          <speciesReference species="m_nad_c" stoichiometry="1"/>
        </listOfProducts>
        <kineticLaw>
          <math xmlns="http://www.w3.org/1998/Math/MathML">
            <ci> FLUX_VALUE </ci>
          </math>
          <listOfParameters>
            <parameter id="OBJECTIVE_COEFFICIENT" value="0" units="dimensionless"/>
            <parameter id="LOWER_BOUND" value="0" units="mmol_per_gDW_per_hr"/>
            <parameter id="UPPER_BOUND" value="1000" units="mmol_per_gDW_per_hr"/>
            <parameter id="FLUX_VALUE" value="0" units="mmol_per_gDW_per_hr"/>
          </listOfParameters>
        </kineticLaw>
      </reaction>
      <reaction id="R_FA_8MN" name="8-methyl-trans-non-2-enoyl-ACP:NAD+ oxidoreductase (A-specific)" reversible="false">
        <notes>
          <html xmlns="http://www.w3.org/1999/xhtml">
            <p>EC NUMBER: 1.3.1.0</p>
            <p>AUTHORS: </p>
            <p>PROTEIN_ASSOCIATION: </p>
            <p>PROTEIN ASSOCIATION: </p>
            <p>SUBSYSTEM: </p>
            <p>CONFIDENCE LEVEL: 1</p>
            <p>GENE ASSOCIATION: </p>
          </html>
        </notes>
        <listOfReactants>
          <speciesReference species="m_nadh_c" stoichiometry="1"/>
          <speciesReference species="m_8mtnon2e_acp_c" stoichiometry="1"/>
          <speciesReference species="m_h_c" stoichiometry="1"/>
        </listOfReactants>
        <listOfProducts>
          <speciesReference species="m_8mn_acp_c" stoichiometry="1"/>
          <speciesReference species="m_nad_c" stoichiometry="1"/>
        </listOfProducts>
        <kineticLaw>
          <math xmlns="http://www.w3.org/1998/Math/MathML">
            <ci> FLUX_VALUE </ci>
          </math>
          <listOfParameters>
            <parameter id="OBJECTIVE_COEFFICIENT" value="0" units="dimensionless"/>
            <parameter id="LOWER_BOUND" value="0" units="mmol_per_gDW_per_hr"/>
            <parameter id="UPPER_BOUND" value="1000" units="mmol_per_gDW_per_hr"/>
            <parameter id="FLUX_VALUE" value="0" units="mmol_per_gDW_per_hr"/>
          </listOfParameters>
        </kineticLaw>
      </reaction>
      <reaction id="R_FA_9M3HXD" name="9-methyl-3-oxo-decanoyl-ACP:NADP+ oxidoreductase" reversible="true">
        <notes>
          <html xmlns="http://www.w3.org/1999/xhtml">
            <p>EC NUMBER: 1.1.1.0</p>
            <p>AUTHORS: </p>
            <p>PROTEIN_ASSOCIATION: </p>
            <p>PROTEIN ASSOCIATION: </p>
            <p>SUBSYSTEM: </p>
            <p>CONFIDENCE LEVEL: 1</p>
            <p>GENE ASSOCIATION: </p>
          </html>
        </notes>
        <listOfReactants>
          <speciesReference species="m_9m3od_acp_c" stoichiometry="1"/>
          <speciesReference species="m_h_c" stoichiometry="1"/>
          <speciesReference species="m_nadph_c" stoichiometry="1"/>
        </listOfReactants>
        <listOfProducts>
          <speciesReference species="m_nadp_c" stoichiometry="1"/>
          <speciesReference species="m_9m3hxd_acp_c" stoichiometry="1"/>
        </listOfProducts>
        <kineticLaw>
          <math xmlns="http://www.w3.org/1998/Math/MathML">
            <ci> FLUX_VALUE </ci>
          </math>
          <listOfParameters>
            <parameter id="OBJECTIVE_COEFFICIENT" value="0" units="dimensionless"/>
            <parameter id="LOWER_BOUND" value="-1000" units="mmol_per_gDW_per_hr"/>
            <parameter id="UPPER_BOUND" value="1000" units="mmol_per_gDW_per_hr"/>
            <parameter id="FLUX_VALUE" value="0" units="mmol_per_gDW_per_hr"/>
          </listOfParameters>
        </kineticLaw>
      </reaction>
      <reaction id="R_FA_9MD" name="9-methyl-trans-dec-2-enoyl-ACP:NAD+ oxidoreductase (A-specific)" reversible="false">
        <notes>
          <html xmlns="http://www.w3.org/1999/xhtml">
            <p>EC NUMBER: 1.3.1.0</p>
            <p>AUTHORS: </p>
            <p>PROTEIN_ASSOCIATION: </p>
            <p>PROTEIN ASSOCIATION: </p>
            <p>SUBSYSTEM: </p>
            <p>CONFIDENCE LEVEL: 1</p>
            <p>GENE ASSOCIATION: </p>
          </html>
        </notes>
        <listOfReactants>
          <speciesReference species="m_9mtd2e_acp_c" stoichiometry="1"/>
          <speciesReference species="m_nadh_c" stoichiometry="1"/>
          <speciesReference species="m_h_c" stoichiometry="1"/>
        </listOfReactants>
        <listOfProducts>
          <speciesReference species="m_9md_acp_c" stoichiometry="1"/>
          <speciesReference species="m_nad_c" stoichiometry="1"/>
        </listOfProducts>
        <kineticLaw>
          <math xmlns="http://www.w3.org/1998/Math/MathML">
            <ci> FLUX_VALUE </ci>
          </math>
          <listOfParameters>
            <parameter id="OBJECTIVE_COEFFICIENT" value="0" units="dimensionless"/>
            <parameter id="LOWER_BOUND" value="0" units="mmol_per_gDW_per_hr"/>
            <parameter id="UPPER_BOUND" value="1000" units="mmol_per_gDW_per_hr"/>
            <parameter id="FLUX_VALUE" value="0" units="mmol_per_gDW_per_hr"/>
          </listOfParameters>
        </kineticLaw>
      </reaction>
      <reaction id="R_FA_AC" name="acetyl-CoA:[acyl-carrier-protein] S-acetyltransferase" reversible="false">
        <notes>
          <html xmlns="http://www.w3.org/1999/xhtml">
            <p>EC NUMBER: ( 2.3.1.41 and 2.3.1.179 or 2.3.1.41 and 2.3.1.180 )</p>
            <p>AUTHORS: </p>
            <p>PROTEIN_ASSOCIATION: </p>
            <p>GENE_ASSOCIATION: ( Tery_0451 ) and ( Tery_1817 )</p>
            <p>PROTEIN ASSOCIATION: </p>
            <p>SUBSYSTEM: Fatty acid synthesis</p>
            <p>CONFIDENCE LEVEL: 2</p>
            <p>GENE ASSOCIATION: ( Tery_0451 ) and ( Tery_1817 )</p>
          </html>
        </notes>
        <listOfReactants>
          <speciesReference species="m_acp_c" stoichiometry="1"/>
          <speciesReference species="m_accoa_c" stoichiometry="1"/>
        </listOfReactants>
        <listOfProducts>
          <speciesReference species="m_coa_c" stoichiometry="1"/>
          <speciesReference species="m_ac_acp_c" stoichiometry="1"/>
        </listOfProducts>
        <kineticLaw>
          <math xmlns="http://www.w3.org/1998/Math/MathML">
            <ci> FLUX_VALUE </ci>
          </math>
          <listOfParameters>
            <parameter id="OBJECTIVE_COEFFICIENT" value="0" units="dimensionless"/>
            <parameter id="LOWER_BOUND" value="0" units="mmol_per_gDW_per_hr"/>
            <parameter id="UPPER_BOUND" value="1000" units="mmol_per_gDW_per_hr"/>
            <parameter id="FLUX_VALUE" value="0" units="mmol_per_gDW_per_hr"/>
          </listOfParameters>
        </kineticLaw>
      </reaction>
      <reaction id="R_FA_ACAC" name="(3R)-3-Hydroxybutanoyl-[acyl-carrier protein]:NADP+ oxidoreductase" reversible="false">
        <notes>
          <html xmlns="http://www.w3.org/1999/xhtml">
            <p>EC NUMBER: ( 2.3.1.41 and 2.3.1.179 or 2.3.1.41 and 2.3.1.180 )</p>
            <p>AUTHORS: </p>
            <p>PROTEIN_ASSOCIATION: </p>
            <p>GENE_ASSOCIATION: ( Tery_0451 ) and ( Tery_1817 )</p>
            <p>PROTEIN ASSOCIATION: </p>
            <p>SUBSYSTEM: Fatty acid synthesis</p>
            <p>CONFIDENCE LEVEL: 2</p>
            <p>GENE ASSOCIATION: ( Tery_0451 ) and ( Tery_1817 )</p>
          </html>
        </notes>
        <listOfReactants>
          <speciesReference species="m_acac_acp_c" stoichiometry="1"/>
          <speciesReference species="m_h_c" stoichiometry="1"/>
          <speciesReference species="m_nadph_c" stoichiometry="1"/>
        </listOfReactants>
        <listOfProducts>
          <speciesReference species="m_nadp_c" stoichiometry="1"/>
          <speciesReference species="m_3_hb_acp_c" stoichiometry="1"/>
        </listOfProducts>
        <kineticLaw>
          <math xmlns="http://www.w3.org/1998/Math/MathML">
            <ci> FLUX_VALUE </ci>
          </math>
          <listOfParameters>
            <parameter id="OBJECTIVE_COEFFICIENT" value="0" units="dimensionless"/>
            <parameter id="LOWER_BOUND" value="0" units="mmol_per_gDW_per_hr"/>
            <parameter id="UPPER_BOUND" value="1000" units="mmol_per_gDW_per_hr"/>
            <parameter id="FLUX_VALUE" value="0" units="mmol_per_gDW_per_hr"/>
          </listOfParameters>
        </kineticLaw>
      </reaction>
      <reaction id="R_FA_ACAC_A" name="Acyl-[acyl-carrier-protein]:malonyl-[acyl-carrier-protein]" reversible="false">
        <notes>
          <html xmlns="http://www.w3.org/1999/xhtml">
            <p>EC NUMBER: ( 2.3.1.41 and 2.3.1.179 or 2.3.1.41 and 2.3.1.180 )</p>
            <p>AUTHORS: </p>
            <p>PROTEIN_ASSOCIATION: </p>
            <p>GENE_ASSOCIATION: ( Tery_0451 ) and ( Tery_1817 )</p>
            <p>PROTEIN ASSOCIATION: </p>
            <p>SUBSYSTEM: Fatty acid synthesis</p>
            <p>CONFIDENCE LEVEL: 2</p>
            <p>GENE ASSOCIATION: ( Tery_0451 ) and ( Tery_1817 )</p>
          </html>
        </notes>
        <listOfReactants>
          <speciesReference species="m_h_c" stoichiometry="1"/>
          <speciesReference species="m_ac_acp_c" stoichiometry="1"/>
          <speciesReference species="m_mal_acp_c" stoichiometry="1"/>
        </listOfReactants>
        <listOfProducts>
          <speciesReference species="m_co2_c" stoichiometry="1"/>
          <speciesReference species="m_acac_acp_c" stoichiometry="1"/>
          <speciesReference species="m_acp_c" stoichiometry="1"/>
        </listOfProducts>
        <kineticLaw>
          <math xmlns="http://www.w3.org/1998/Math/MathML">
            <ci> FLUX_VALUE </ci>
          </math>
          <listOfParameters>
            <parameter id="OBJECTIVE_COEFFICIENT" value="0" units="dimensionless"/>
            <parameter id="LOWER_BOUND" value="0" units="mmol_per_gDW_per_hr"/>
            <parameter id="UPPER_BOUND" value="1000" units="mmol_per_gDW_per_hr"/>
            <parameter id="FLUX_VALUE" value="0" units="mmol_per_gDW_per_hr"/>
          </listOfParameters>
        </kineticLaw>
      </reaction>
      <reaction id="R_FA_ACSER" name="serine O-acetyltransferase" reversible="true">
        <notes>
          <html xmlns="http://www.w3.org/1999/xhtml">
            <p>EC NUMBER: 2.3.1.30</p>
            <p>AUTHORS: </p>
            <p>PROTEIN_ASSOCIATION: </p>
            <p>GENE_ASSOCIATION: ( Tery_3017 or Tery_4132 )</p>
            <p>PROTEIN ASSOCIATION: </p>
            <p>SUBSYSTEM: Fatty acid synthesis</p>
            <p>CONFIDENCE LEVEL: 2</p>
            <p>GENE ASSOCIATION: ( Tery_3017 or Tery_4132 )</p>
          </html>
        </notes>
        <listOfReactants>
          <speciesReference species="m_ser_c" stoichiometry="1"/>
          <speciesReference species="m_accoa_c" stoichiometry="1"/>
        </listOfReactants>
        <listOfProducts>
          <speciesReference species="m_coa_c" stoichiometry="1"/>
          <speciesReference species="m_acser_c" stoichiometry="1"/>
        </listOfProducts>
        <kineticLaw>
          <math xmlns="http://www.w3.org/1998/Math/MathML">
            <ci> FLUX_VALUE </ci>
          </math>
          <listOfParameters>
            <parameter id="OBJECTIVE_COEFFICIENT" value="0" units="dimensionless"/>
            <parameter id="LOWER_BOUND" value="-1000" units="mmol_per_gDW_per_hr"/>
            <parameter id="UPPER_BOUND" value="1000" units="mmol_per_gDW_per_hr"/>
            <parameter id="FLUX_VALUE" value="0" units="mmol_per_gDW_per_hr"/>
          </listOfParameters>
        </kineticLaw>
      </reaction>
      <reaction id="R_FA_ADH_Oct" name="Aldehyde dehydrogenase: octanoate" reversible="false">
        <notes>
          <html xmlns="http://www.w3.org/1999/xhtml">
            <p>EC NUMBER: 1.2.1.3</p>
            <p>AUTHORS: </p>
            <p>PROTEIN_ASSOCIATION: </p>
            <p>GENE_ASSOCIATION: ( Tery_2652 or Tery_1926 )</p>
            <p>PROTEIN ASSOCIATION: </p>
            <p>SUBSYSTEM: </p>
            <p>CONFIDENCE LEVEL: 2</p>
            <p>GENE ASSOCIATION: ( Tery_2652 or Tery_1926 )</p>
          </html>
        </notes>
        <listOfReactants>
          <speciesReference species="m_h2o_c" stoichiometry="1"/>
          <speciesReference species="m_nad_c" stoichiometry="1"/>
          <speciesReference species="m_oal_c" stoichiometry="1"/>
        </listOfReactants>
        <listOfProducts>
          <speciesReference species="m_nadh_c" stoichiometry="1"/>
          <speciesReference species="m_h_c" stoichiometry="2"/>
          <speciesReference species="m_oate_c" stoichiometry="1"/>
        </listOfProducts>
        <kineticLaw>
          <math xmlns="http://www.w3.org/1998/Math/MathML">
            <ci> FLUX_VALUE </ci>
          </math>
          <listOfParameters>
            <parameter id="OBJECTIVE_COEFFICIENT" value="0" units="dimensionless"/>
            <parameter id="LOWER_BOUND" value="0" units="mmol_per_gDW_per_hr"/>
            <parameter id="UPPER_BOUND" value="1000" units="mmol_per_gDW_per_hr"/>
            <parameter id="FLUX_VALUE" value="0" units="mmol_per_gDW_per_hr"/>
          </listOfParameters>
        </kineticLaw>
      </reaction>
      <reaction id="R_FA_AONA" name="6-Carboxyhexanoyl-CoA:L-alanine C-carboxyhexanoyltransferase" reversible="true">
        <notes>
          <html xmlns="http://www.w3.org/1999/xhtml">
            <p>EC NUMBER: 2.3.1.47</p>
            <p>AUTHORS: </p>
            <p>PROTEIN_ASSOCIATION: </p>
            <p>GENE_ASSOCIATION: ( Tery_0352 ) and ( Tery_1973 )</p>
            <p>PROTEIN ASSOCIATION: </p>
            <p>SUBSYSTEM: </p>
            <p>CONFIDENCE LEVEL: 2</p>
            <p>GENE ASSOCIATION: ( Tery_0352 ) and ( Tery_1973 )</p>
          </html>
        </notes>
        <listOfReactants>
          <speciesReference species="m_pim_coa_c" stoichiometry="1"/>
          <speciesReference species="m_ala_c" stoichiometry="1"/>
          <speciesReference species="m_h_c" stoichiometry="1"/>
        </listOfReactants>
        <listOfProducts>
          <speciesReference species="m_coa_c" stoichiometry="1"/>
          <speciesReference species="m_co2_c" stoichiometry="1"/>
          <speciesReference species="m_aona_c" stoichiometry="1"/>
        </listOfProducts>
        <kineticLaw>
          <math xmlns="http://www.w3.org/1998/Math/MathML">
            <ci> FLUX_VALUE </ci>
          </math>
          <listOfParameters>
            <parameter id="OBJECTIVE_COEFFICIENT" value="0" units="dimensionless"/>
            <parameter id="LOWER_BOUND" value="-1000" units="mmol_per_gDW_per_hr"/>
            <parameter id="UPPER_BOUND" value="1000" units="mmol_per_gDW_per_hr"/>
            <parameter id="FLUX_VALUE" value="0" units="mmol_per_gDW_per_hr"/>
          </listOfParameters>
        </kineticLaw>
      </reaction>
      <reaction id="R_FA_BUT2E" name="(3R)-3-Hydroxybutanoyl-[acyl-carrier-protein] hydro-lyase" reversible="false">
        <notes>
          <html xmlns="http://www.w3.org/1999/xhtml">
            <p>EC NUMBER: 4.2.1.58</p>
            <p>AUTHORS: </p>
            <p>PROTEIN_ASSOCIATION: </p>
            <p>PROTEIN ASSOCIATION: </p>
            <p>SUBSYSTEM: Fatty acid synthesis</p>
            <p>CONFIDENCE LEVEL: 1</p>
            <p>GENE ASSOCIATION: </p>
          </html>
        </notes>
        <listOfReactants>
          <speciesReference species="m_3_hb_acp_c" stoichiometry="1"/>
        </listOfReactants>
        <listOfProducts>
          <speciesReference species="m_h2o_c" stoichiometry="1"/>
          <speciesReference species="m_but2e_acp_c" stoichiometry="1"/>
        </listOfProducts>
        <kineticLaw>
          <math xmlns="http://www.w3.org/1998/Math/MathML">
            <ci> FLUX_VALUE </ci>
          </math>
          <listOfParameters>
            <parameter id="OBJECTIVE_COEFFICIENT" value="0" units="dimensionless"/>
            <parameter id="LOWER_BOUND" value="0" units="mmol_per_gDW_per_hr"/>
            <parameter id="UPPER_BOUND" value="1000" units="mmol_per_gDW_per_hr"/>
            <parameter id="FLUX_VALUE" value="0" units="mmol_per_gDW_per_hr"/>
          </listOfParameters>
        </kineticLaw>
      </reaction>
      <reaction id="R_FA_C141" name="(3R)-3-Hydroxypalmitoyl-[acyl-carrier-protein] hydro-lyase" reversible="true">
        <notes>
          <html xmlns="http://www.w3.org/1999/xhtml">
            <p>EC NUMBER: ( 2.3.1.41 and 2.3.1.179 or 2.3.1.41 and 2.3.1.180 )</p>
            <p>AUTHORS: </p>
            <p>PROTEIN_ASSOCIATION: </p>
            <p>GENE_ASSOCIATION: ( Tery_0451 ) and ( Tery_1817 )</p>
            <p>PROTEIN ASSOCIATION: </p>
            <p>SUBSYSTEM: Fatty acid synthesis</p>
            <p>CONFIDENCE LEVEL: 2</p>
            <p>GENE ASSOCIATION: ( Tery_0451 ) and ( Tery_1817 )</p>
          </html>
        </notes>
        <listOfReactants>
          <speciesReference species="m_hma_c" stoichiometry="1"/>
        </listOfReactants>
        <listOfProducts>
          <speciesReference species="m_h2o_c" stoichiometry="1"/>
          <speciesReference species="m_c141acp_c" stoichiometry="1"/>
        </listOfProducts>
        <kineticLaw>
          <math xmlns="http://www.w3.org/1998/Math/MathML">
            <ci> FLUX_VALUE </ci>
          </math>
          <listOfParameters>
            <parameter id="OBJECTIVE_COEFFICIENT" value="0" units="dimensionless"/>
            <parameter id="LOWER_BOUND" value="-1000" units="mmol_per_gDW_per_hr"/>
            <parameter id="UPPER_BOUND" value="1000" units="mmol_per_gDW_per_hr"/>
            <parameter id="FLUX_VALUE" value="0" units="mmol_per_gDW_per_hr"/>
          </listOfParameters>
        </kineticLaw>
      </reaction>
      <reaction id="R_FA_CTD" name="(3R)-3-hydroxy-cis-delta7-tetradecenoyl: hydro-lyase" reversible="false">
        <notes>
          <html xmlns="http://www.w3.org/1999/xhtml">
            <p>EC NUMBER: 4.2.1.59</p>
            <p>AUTHORS: </p>
            <p>PROTEIN_ASSOCIATION: </p>
            <p>GENE_ASSOCIATION: ( Tery_3319 )</p>
            <p>PROTEIN ASSOCIATION: </p>
            <p>SUBSYSTEM: Fatty acid synthesis</p>
            <p>CONFIDENCE LEVEL: 2</p>
            <p>GENE ASSOCIATION: ( Tery_3319 )</p>
          </html>
        </notes>
        <listOfReactants>
          <speciesReference species="m_3hxtd_acp_c" stoichiometry="1"/>
        </listOfReactants>
        <listOfProducts>
          <speciesReference species="m_h2o_c" stoichiometry="1"/>
          <speciesReference species="m_ctd_acp_c" stoichiometry="1"/>
        </listOfProducts>
        <kineticLaw>
          <math xmlns="http://www.w3.org/1998/Math/MathML">
            <ci> FLUX_VALUE </ci>
          </math>
          <listOfParameters>
            <parameter id="OBJECTIVE_COEFFICIENT" value="0" units="dimensionless"/>
            <parameter id="LOWER_BOUND" value="0" units="mmol_per_gDW_per_hr"/>
            <parameter id="UPPER_BOUND" value="1000" units="mmol_per_gDW_per_hr"/>
            <parameter id="FLUX_VALUE" value="0" units="mmol_per_gDW_per_hr"/>
          </listOfParameters>
        </kineticLaw>
      </reaction>
      <reaction id="R_FA_DECE" name="(3R)-3-Hydroxybutanoyl-[acyl-carrier-protein] hydro-lyase" reversible="false">
        <notes>
          <html xmlns="http://www.w3.org/1999/xhtml">
            <p>EC NUMBER: ( 2.3.1.41 and 2.3.1.179 or 2.3.1.41 and 2.3.1.180 )</p>
            <p>AUTHORS: </p>
            <p>PROTEIN_ASSOCIATION: </p>
            <p>GENE_ASSOCIATION: ( Tery_0451 ) and ( Tery_1817 )</p>
            <p>PROTEIN ASSOCIATION: </p>
            <p>SUBSYSTEM: Fatty acid synthesis</p>
            <p>CONFIDENCE LEVEL: 2</p>
            <p>GENE ASSOCIATION: ( Tery_0451 ) and ( Tery_1817 )</p>
          </html>
        </notes>
        <listOfReactants>
          <speciesReference species="m_3hxd_acp_c" stoichiometry="1"/>
        </listOfReactants>
        <listOfProducts>
          <speciesReference species="m_h2o_c" stoichiometry="1"/>
          <speciesReference species="m_dece_acp_c" stoichiometry="1"/>
        </listOfProducts>
        <kineticLaw>
          <math xmlns="http://www.w3.org/1998/Math/MathML">
            <ci> FLUX_VALUE </ci>
          </math>
          <listOfParameters>
            <parameter id="OBJECTIVE_COEFFICIENT" value="0" units="dimensionless"/>
            <parameter id="LOWER_BOUND" value="0" units="mmol_per_gDW_per_hr"/>
            <parameter id="UPPER_BOUND" value="1000" units="mmol_per_gDW_per_hr"/>
            <parameter id="FLUX_VALUE" value="0" units="mmol_per_gDW_per_hr"/>
          </listOfParameters>
        </kineticLaw>
      </reaction>
      <reaction id="R_FA_DSLIN" name="Omega 3 Fatty Acid Desaturase" reversible="false">
        <notes>
          <html xmlns="http://www.w3.org/1999/xhtml">
            <p>EC NUMBER: 1.14.19.33</p>
            <p>AUTHORS: </p>
            <p>PROTEIN_ASSOCIATION: </p>
            <p>GENE_ASSOCIATION: ( Tery_4432 )</p>
            <p>PROTEIN ASSOCIATION: </p>
            <p>SUBSYSTEM: Fatty acid synthesis</p>
            <p>CONFIDENCE LEVEL: 1</p>
            <p>GENE ASSOCIATION: ( Tery_4432 )</p>
          </html>
        </notes>
        <listOfReactants>
          <speciesReference species="m_o2_c" stoichiometry="1"/>
          <speciesReference species="m_h_c" stoichiometry="1"/>
          <speciesReference species="m_nadph_c" stoichiometry="1"/>
          <speciesReference species="m_ocdcya_acp_c" stoichiometry="1"/>
        </listOfReactants>
        <listOfProducts>
          <speciesReference species="m_h2o_c" stoichiometry="2"/>
          <speciesReference species="m_nadp_c" stoichiometry="1"/>
          <speciesReference species="m_lin_acp_c" stoichiometry="1"/>
        </listOfProducts>
        <kineticLaw>
          <math xmlns="http://www.w3.org/1998/Math/MathML">
            <ci> FLUX_VALUE </ci>
          </math>
          <listOfParameters>
            <parameter id="OBJECTIVE_COEFFICIENT" value="0" units="dimensionless"/>
            <parameter id="LOWER_BOUND" value="0" units="mmol_per_gDW_per_hr"/>
            <parameter id="UPPER_BOUND" value="1000" units="mmol_per_gDW_per_hr"/>
            <parameter id="FLUX_VALUE" value="0" units="mmol_per_gDW_per_hr"/>
          </listOfParameters>
        </kineticLaw>
      </reaction>
      <reaction id="R_FA_DSOCDCY" name="Omega 6 Fatty Acid Desaturase" reversible="false">
        <notes>
          <html xmlns="http://www.w3.org/1999/xhtml">
            <p>EC NUMBER: 1.14.19.-</p>
            <p>AUTHORS: </p>
            <p>PROTEIN_ASSOCIATION: </p>
            <p>GENE_ASSOCIATION: ( Tery_0142 )</p>
            <p>PROTEIN ASSOCIATION: </p>
            <p>SUBSYSTEM: Fatty acid synthesis</p>
            <p>CONFIDENCE LEVEL: 2</p>
            <p>GENE ASSOCIATION: ( Tery_0142 )</p>
          </html>
        </notes>
        <listOfReactants>
          <speciesReference species="m_o2_c" stoichiometry="1"/>
          <speciesReference species="m_h_c" stoichiometry="1"/>
          <speciesReference species="m_nadph_c" stoichiometry="1"/>
          <speciesReference species="m_octeacp_c" stoichiometry="1"/>
        </listOfReactants>
        <listOfProducts>
          <speciesReference species="m_h2o_c" stoichiometry="2"/>
          <speciesReference species="m_nadp_c" stoichiometry="1"/>
          <speciesReference species="m_ocdcya_acp_c" stoichiometry="1"/>
        </listOfProducts>
        <kineticLaw>
          <math xmlns="http://www.w3.org/1998/Math/MathML">
            <ci> FLUX_VALUE </ci>
          </math>
          <listOfParameters>
            <parameter id="OBJECTIVE_COEFFICIENT" value="0" units="dimensionless"/>
            <parameter id="LOWER_BOUND" value="0" units="mmol_per_gDW_per_hr"/>
            <parameter id="UPPER_BOUND" value="1000" units="mmol_per_gDW_per_hr"/>
            <parameter id="FLUX_VALUE" value="0" units="mmol_per_gDW_per_hr"/>
          </listOfParameters>
        </kineticLaw>
      </reaction>
      <reaction id="R_FA_DSPA" name="Palmitoyl ACP desaturase " reversible="false">
        <notes>
          <html xmlns="http://www.w3.org/1999/xhtml">
            <p>EC NUMBER: 1.14.19.1</p>
            <p>AUTHORS: </p>
            <p>PROTEIN_ASSOCIATION: </p>
            <p>GENE_ASSOCIATION: ( Tery_1437 )</p>
            <p>PROTEIN ASSOCIATION: </p>
            <p>SUBSYSTEM: </p>
            <p>CONFIDENCE LEVEL: 2</p>
            <p>GENE ASSOCIATION: ( Tery_1437 )</p>
          </html>
        </notes>
        <listOfReactants>
          <speciesReference species="m_o2_c" stoichiometry="1"/>
          <speciesReference species="m_h_c" stoichiometry="1"/>
          <speciesReference species="m_nadph_c" stoichiometry="1"/>
          <speciesReference species="m_palm_acp_c" stoichiometry="1"/>
        </listOfReactants>
        <listOfProducts>
          <speciesReference species="m_h2o_c" stoichiometry="2"/>
          <speciesReference species="m_nadp_c" stoichiometry="1"/>
          <speciesReference species="m_2hdacp_c" stoichiometry="1"/>
        </listOfProducts>
        <kineticLaw>
          <math xmlns="http://www.w3.org/1998/Math/MathML">
            <ci> FLUX_VALUE </ci>
          </math>
          <listOfParameters>
            <parameter id="OBJECTIVE_COEFFICIENT" value="0" units="dimensionless"/>
            <parameter id="LOWER_BOUND" value="0" units="mmol_per_gDW_per_hr"/>
            <parameter id="UPPER_BOUND" value="1000" units="mmol_per_gDW_per_hr"/>
            <parameter id="FLUX_VALUE" value="0" units="mmol_per_gDW_per_hr"/>
          </listOfParameters>
        </kineticLaw>
      </reaction>
      <reaction id="R_FA_DSSA" name="Stearoyl ACP desaturase" reversible="false">
        <notes>
          <html xmlns="http://www.w3.org/1999/xhtml">
            <p>EC NUMBER: 1.14.19.1</p>
            <p>AUTHORS: </p>
            <p>PROTEIN_ASSOCIATION: </p>
            <p>GENE_ASSOCIATION: ( Tery_1437 )</p>
            <p>PROTEIN ASSOCIATION: </p>
            <p>SUBSYSTEM: Fatty acid synthesis</p>
            <p>CONFIDENCE LEVEL: 2</p>
            <p>GENE ASSOCIATION: ( Tery_1437 )</p>
          </html>
        </notes>
        <listOfReactants>
          <speciesReference species="m_o2_c" stoichiometry="1"/>
          <speciesReference species="m_od_acp_c" stoichiometry="1"/>
          <speciesReference species="m_h_c" stoichiometry="1"/>
          <speciesReference species="m_nadph_c" stoichiometry="1"/>
        </listOfReactants>
        <listOfProducts>
          <speciesReference species="m_h2o_c" stoichiometry="2"/>
          <speciesReference species="m_nadp_c" stoichiometry="1"/>
          <speciesReference species="m_octeacp_c" stoichiometry="1"/>
        </listOfProducts>
        <kineticLaw>
          <math xmlns="http://www.w3.org/1998/Math/MathML">
            <ci> FLUX_VALUE </ci>
          </math>
          <listOfParameters>
            <parameter id="OBJECTIVE_COEFFICIENT" value="0" units="dimensionless"/>
            <parameter id="LOWER_BOUND" value="0" units="mmol_per_gDW_per_hr"/>
            <parameter id="UPPER_BOUND" value="1000" units="mmol_per_gDW_per_hr"/>
            <parameter id="FLUX_VALUE" value="0" units="mmol_per_gDW_per_hr"/>
          </listOfParameters>
        </kineticLaw>
      </reaction>
      <reaction id="R_FA_EACP_160" name="Hexadecanoyl-[acyl-carrier protein]:malonyl-CoA" reversible="false">
        <notes>
          <html xmlns="http://www.w3.org/1999/xhtml">
            <p>EC NUMBER: 1.3.1.9</p>
            <p>AUTHORS: </p>
            <p>PROTEIN_ASSOCIATION: </p>
            <p>GENE_ASSOCIATION: ( Tery_2024 )</p>
            <p>PROTEIN ASSOCIATION: </p>
            <p>SUBSYSTEM: Fatty acid synthesis</p>
            <p>CONFIDENCE LEVEL: 2</p>
            <p>GENE ASSOCIATION: ( Tery_2024 )</p>
          </html>
        </notes>
        <listOfReactants>
          <speciesReference species="m_nadh_c" stoichiometry="1"/>
          <speciesReference species="m_2hdacp_c" stoichiometry="1"/>
          <speciesReference species="m_h_c" stoichiometry="1"/>
        </listOfReactants>
        <listOfProducts>
          <speciesReference species="m_palm_acp_c" stoichiometry="1"/>
          <speciesReference species="m_nad_c" stoichiometry="1"/>
        </listOfProducts>
        <kineticLaw>
          <math xmlns="http://www.w3.org/1998/Math/MathML">
            <ci> FLUX_VALUE </ci>
          </math>
          <listOfParameters>
            <parameter id="OBJECTIVE_COEFFICIENT" value="0" units="dimensionless"/>
            <parameter id="LOWER_BOUND" value="0" units="mmol_per_gDW_per_hr"/>
            <parameter id="UPPER_BOUND" value="1000" units="mmol_per_gDW_per_hr"/>
            <parameter id="FLUX_VALUE" value="0" units="mmol_per_gDW_per_hr"/>
          </listOfParameters>
        </kineticLaw>
      </reaction>
      <reaction id="R_FA_EACP_but" name="Butyryl-[acyl-carrier protein]:malonyl-CoA" reversible="false">
        <notes>
          <html xmlns="http://www.w3.org/1999/xhtml">
            <p>EC NUMBER: 1.3.1.9</p>
            <p>AUTHORS: </p>
            <p>PROTEIN_ASSOCIATION: </p>
            <p>GENE_ASSOCIATION: ( Tery_2024 )</p>
            <p>PROTEIN ASSOCIATION: </p>
            <p>SUBSYSTEM: Fatty acid synthesis</p>
            <p>CONFIDENCE LEVEL: 2</p>
            <p>GENE ASSOCIATION: ( Tery_2024 )</p>
          </html>
        </notes>
        <listOfReactants>
          <speciesReference species="m_but2e_acp_c" stoichiometry="1"/>
          <speciesReference species="m_h_c" stoichiometry="1"/>
          <speciesReference species="m_nadph_c" stoichiometry="1"/>
        </listOfReactants>
        <listOfProducts>
          <speciesReference species="m_nadp_c" stoichiometry="1"/>
          <speciesReference species="m_but_acp_c" stoichiometry="1"/>
        </listOfProducts>
        <kineticLaw>
          <math xmlns="http://www.w3.org/1998/Math/MathML">
            <ci> FLUX_VALUE </ci>
          </math>
          <listOfParameters>
            <parameter id="OBJECTIVE_COEFFICIENT" value="0" units="dimensionless"/>
            <parameter id="LOWER_BOUND" value="0" units="mmol_per_gDW_per_hr"/>
            <parameter id="UPPER_BOUND" value="1000" units="mmol_per_gDW_per_hr"/>
            <parameter id="FLUX_VALUE" value="0" units="mmol_per_gDW_per_hr"/>
          </listOfParameters>
        </kineticLaw>
      </reaction>
      <reaction id="R_FA_EACP_d" name="Decanoyl-[acyl-carrier protein]:malonyl-CoA" reversible="false">
        <notes>
          <html xmlns="http://www.w3.org/1999/xhtml">
            <p>EC NUMBER: 1.3.1.9</p>
            <p>AUTHORS: </p>
            <p>PROTEIN_ASSOCIATION: </p>
            <p>GENE_ASSOCIATION: ( Tery_2024 )</p>
            <p>PROTEIN ASSOCIATION: </p>
            <p>SUBSYSTEM: Fatty acid synthesis</p>
            <p>CONFIDENCE LEVEL: 2</p>
            <p>GENE ASSOCIATION: ( Tery_2024 )</p>
          </html>
        </notes>
        <listOfReactants>
          <speciesReference species="m_nadh_c" stoichiometry="1"/>
          <speciesReference species="m_dece_acp_c" stoichiometry="1"/>
          <speciesReference species="m_h_c" stoichiometry="1"/>
        </listOfReactants>
        <listOfProducts>
          <speciesReference species="m_dec_acp_c" stoichiometry="1"/>
          <speciesReference species="m_nad_c" stoichiometry="1"/>
        </listOfProducts>
        <kineticLaw>
          <math xmlns="http://www.w3.org/1998/Math/MathML">
            <ci> FLUX_VALUE </ci>
          </math>
          <listOfParameters>
            <parameter id="OBJECTIVE_COEFFICIENT" value="0" units="dimensionless"/>
            <parameter id="LOWER_BOUND" value="0" units="mmol_per_gDW_per_hr"/>
            <parameter id="UPPER_BOUND" value="1000" units="mmol_per_gDW_per_hr"/>
            <parameter id="FLUX_VALUE" value="0" units="mmol_per_gDW_per_hr"/>
          </listOfParameters>
        </kineticLaw>
      </reaction>
      <reaction id="R_FA_EACP_dd" name="Dodecanoyl-[acyl-carrier protein]:malonyl-CoA" reversible="false">
        <notes>
          <html xmlns="http://www.w3.org/1999/xhtml">
            <p>EC NUMBER: 1.3.1.9</p>
            <p>AUTHORS: </p>
            <p>PROTEIN_ASSOCIATION: </p>
            <p>GENE_ASSOCIATION: ( Tery_2024 )</p>
            <p>PROTEIN ASSOCIATION: </p>
            <p>SUBSYSTEM: Fatty acid synthesis</p>
            <p>CONFIDENCE LEVEL: 2</p>
            <p>GENE ASSOCIATION: ( Tery_2024 )</p>
          </html>
        </notes>
        <listOfReactants>
          <speciesReference species="m_nadh_c" stoichiometry="1"/>
          <speciesReference species="m_h_c" stoichiometry="1"/>
          <speciesReference species="m_2edd_acp_c" stoichiometry="1"/>
        </listOfReactants>
        <listOfProducts>
          <speciesReference species="m_nad_c" stoichiometry="1"/>
          <speciesReference species="m_dd_acp_c" stoichiometry="1"/>
        </listOfProducts>
        <kineticLaw>
          <math xmlns="http://www.w3.org/1998/Math/MathML">
            <ci> FLUX_VALUE </ci>
          </math>
          <listOfParameters>
            <parameter id="OBJECTIVE_COEFFICIENT" value="0" units="dimensionless"/>
            <parameter id="LOWER_BOUND" value="0" units="mmol_per_gDW_per_hr"/>
            <parameter id="UPPER_BOUND" value="1000" units="mmol_per_gDW_per_hr"/>
            <parameter id="FLUX_VALUE" value="0" units="mmol_per_gDW_per_hr"/>
          </listOfParameters>
        </kineticLaw>
      </reaction>
      <reaction id="R_FA_EACP_h" name="Hexanoyl-[acyl-carrier protein]:malonyl-CoA" reversible="false">
        <notes>
          <html xmlns="http://www.w3.org/1999/xhtml">
            <p>EC NUMBER: 1.3.1.9</p>
            <p>AUTHORS: </p>
            <p>PROTEIN_ASSOCIATION: </p>
            <p>GENE_ASSOCIATION: ( Tery_2024 )</p>
            <p>PROTEIN ASSOCIATION: </p>
            <p>SUBSYSTEM: Fatty acid synthesis</p>
            <p>CONFIDENCE LEVEL: 2</p>
            <p>GENE ASSOCIATION: ( Tery_2024 )</p>
          </html>
        </notes>
        <listOfReactants>
          <speciesReference species="m_nadh_c" stoichiometry="1"/>
          <speciesReference species="m_h_c" stoichiometry="1"/>
          <speciesReference species="m_hexe_acp_c" stoichiometry="1"/>
        </listOfReactants>
        <listOfProducts>
          <speciesReference species="m_h_acp_c" stoichiometry="1"/>
          <speciesReference species="m_nad_c" stoichiometry="1"/>
        </listOfProducts>
        <kineticLaw>
          <math xmlns="http://www.w3.org/1998/Math/MathML">
            <ci> FLUX_VALUE </ci>
          </math>
          <listOfParameters>
            <parameter id="OBJECTIVE_COEFFICIENT" value="0" units="dimensionless"/>
            <parameter id="LOWER_BOUND" value="0" units="mmol_per_gDW_per_hr"/>
            <parameter id="UPPER_BOUND" value="1000" units="mmol_per_gDW_per_hr"/>
            <parameter id="FLUX_VALUE" value="0" units="mmol_per_gDW_per_hr"/>
          </listOfParameters>
        </kineticLaw>
      </reaction>
      <reaction id="R_FA_EACP_myr" name="Tetradecanoyl-[acyl-carrier protein]:malonyl-CoA" reversible="false">
        <notes>
          <html xmlns="http://www.w3.org/1999/xhtml">
            <p>EC NUMBER: 1.3.1.9</p>
            <p>AUTHORS: </p>
            <p>PROTEIN_ASSOCIATION: </p>
            <p>GENE_ASSOCIATION: ( Tery_2024 )</p>
            <p>PROTEIN ASSOCIATION: </p>
            <p>SUBSYSTEM: Fatty acid synthesis</p>
            <p>CONFIDENCE LEVEL: 2</p>
            <p>GENE ASSOCIATION: ( Tery_2024 )</p>
          </html>
        </notes>
        <listOfReactants>
          <speciesReference species="m_nadh_c" stoichiometry="1"/>
          <speciesReference species="m_c141acp_c" stoichiometry="1"/>
          <speciesReference species="m_h_c" stoichiometry="1"/>
        </listOfReactants>
        <listOfProducts>
          <speciesReference species="m_myr_acp_c" stoichiometry="1"/>
          <speciesReference species="m_nad_c" stoichiometry="1"/>
        </listOfProducts>
        <kineticLaw>
          <math xmlns="http://www.w3.org/1998/Math/MathML">
            <ci> FLUX_VALUE </ci>
          </math>
          <listOfParameters>
            <parameter id="OBJECTIVE_COEFFICIENT" value="0" units="dimensionless"/>
            <parameter id="LOWER_BOUND" value="0" units="mmol_per_gDW_per_hr"/>
            <parameter id="UPPER_BOUND" value="1000" units="mmol_per_gDW_per_hr"/>
            <parameter id="FLUX_VALUE" value="0" units="mmol_per_gDW_per_hr"/>
          </listOfParameters>
        </kineticLaw>
      </reaction>
      <reaction id="R_FA_EACP_o" name="Octanoyl-[acyl-carrier protein]:malonyl-CoA" reversible="false">
        <notes>
          <html xmlns="http://www.w3.org/1999/xhtml">
            <p>EC NUMBER: 1.3.1.9</p>
            <p>AUTHORS: </p>
            <p>PROTEIN_ASSOCIATION: </p>
            <p>GENE_ASSOCIATION: ( Tery_2024 )</p>
            <p>PROTEIN ASSOCIATION: </p>
            <p>SUBSYSTEM: Fatty acid synthesis</p>
            <p>CONFIDENCE LEVEL: 2</p>
            <p>GENE ASSOCIATION: ( Tery_2024 )</p>
          </html>
        </notes>
        <listOfReactants>
          <speciesReference species="m_nadh_c" stoichiometry="1"/>
          <speciesReference species="m_oct_acp_c" stoichiometry="1"/>
          <speciesReference species="m_h_c" stoichiometry="1"/>
        </listOfReactants>
        <listOfProducts>
          <speciesReference species="m_o_acp_c" stoichiometry="1"/>
          <speciesReference species="m_nad_c" stoichiometry="1"/>
        </listOfProducts>
        <kineticLaw>
          <math xmlns="http://www.w3.org/1998/Math/MathML">
            <ci> FLUX_VALUE </ci>
          </math>
          <listOfParameters>
            <parameter id="OBJECTIVE_COEFFICIENT" value="0" units="dimensionless"/>
            <parameter id="LOWER_BOUND" value="0" units="mmol_per_gDW_per_hr"/>
            <parameter id="UPPER_BOUND" value="1000" units="mmol_per_gDW_per_hr"/>
            <parameter id="FLUX_VALUE" value="0" units="mmol_per_gDW_per_hr"/>
          </listOfParameters>
        </kineticLaw>
      </reaction>
      <reaction id="R_FA_HDACP" name="palmitoleoyl-acp: enoyl-acp reductase" reversible="false">
        <notes>
          <html xmlns="http://www.w3.org/1999/xhtml">
            <p>EC NUMBER: 1.3.1.9</p>
            <p>AUTHORS: </p>
            <p>PROTEIN_ASSOCIATION: </p>
            <p>GENE_ASSOCIATION: ( Tery_2024 )</p>
            <p>PROTEIN ASSOCIATION: </p>
            <p>SUBSYSTEM: Fatty acid synthesis</p>
            <p>CONFIDENCE LEVEL: 2</p>
            <p>GENE ASSOCIATION: ( Tery_2024 )</p>
          </html>
        </notes>
        <listOfReactants>
          <speciesReference species="m_nadh_c" stoichiometry="1"/>
          <speciesReference species="m_tchd_acp_c" stoichiometry="1"/>
          <speciesReference species="m_h_c" stoichiometry="1"/>
        </listOfReactants>
        <listOfProducts>
          <speciesReference species="m_hdacp_c" stoichiometry="1"/>
          <speciesReference species="m_nad_c" stoichiometry="1"/>
        </listOfProducts>
        <kineticLaw>
          <math xmlns="http://www.w3.org/1998/Math/MathML">
            <ci> FLUX_VALUE </ci>
          </math>
          <listOfParameters>
            <parameter id="OBJECTIVE_COEFFICIENT" value="0" units="dimensionless"/>
            <parameter id="LOWER_BOUND" value="0" units="mmol_per_gDW_per_hr"/>
            <parameter id="UPPER_BOUND" value="1000" units="mmol_per_gDW_per_hr"/>
            <parameter id="FLUX_VALUE" value="0" units="mmol_per_gDW_per_hr"/>
          </listOfParameters>
        </kineticLaw>
      </reaction>
      <reaction id="R_FA_HEXE" name="(3R)-3-Hydroxybutanoyl-[acyl-carrier-protein] hydro-lyase" reversible="true">
        <notes>
          <html xmlns="http://www.w3.org/1999/xhtml">
            <p>EC NUMBER: ( 2.3.1.41 and 2.3.1.179 or 2.3.1.41 and 2.3.1.180 )</p>
            <p>AUTHORS: </p>
            <p>PROTEIN_ASSOCIATION: </p>
            <p>GENE_ASSOCIATION: ( Tery_0451 ) and ( Tery_1817 )</p>
            <p>PROTEIN ASSOCIATION: </p>
            <p>SUBSYSTEM: Fatty acid synthesis</p>
            <p>CONFIDENCE LEVEL: 2</p>
            <p>GENE ASSOCIATION: ( Tery_0451 ) and ( Tery_1817 )</p>
          </html>
        </notes>
        <listOfReactants>
          <speciesReference species="m_3hxc6_acp_c" stoichiometry="1"/>
        </listOfReactants>
        <listOfProducts>
          <speciesReference species="m_h2o_c" stoichiometry="1"/>
          <speciesReference species="m_hexe_acp_c" stoichiometry="1"/>
        </listOfProducts>
        <kineticLaw>
          <math xmlns="http://www.w3.org/1998/Math/MathML">
            <ci> FLUX_VALUE </ci>
          </math>
          <listOfParameters>
            <parameter id="OBJECTIVE_COEFFICIENT" value="0" units="dimensionless"/>
            <parameter id="LOWER_BOUND" value="-1000" units="mmol_per_gDW_per_hr"/>
            <parameter id="UPPER_BOUND" value="1000" units="mmol_per_gDW_per_hr"/>
            <parameter id="FLUX_VALUE" value="0" units="mmol_per_gDW_per_hr"/>
          </listOfParameters>
        </kineticLaw>
      </reaction>
      <reaction id="R_FA_NAGA1P" name="Acetyl-CoA:D-glucosamine-1-phosphate N-acetyltransferase" reversible="true">
        <notes>
          <html xmlns="http://www.w3.org/1999/xhtml">
            <p>EC NUMBER: 2.3.1.157</p>
            <p>AUTHORS: </p>
            <p>PROTEIN_ASSOCIATION: </p>
            <p>GENE_ASSOCIATION: Tery_0560</p>
            <p>PROTEIN ASSOCIATION: </p>
            <p>SUBSYSTEM: </p>
            <p>CONFIDENCE LEVEL: 2</p>
            <p>GENE ASSOCIATION: Tery_0560</p>
          </html>
        </notes>
        <listOfReactants>
          <speciesReference species="m_ga1p_c" stoichiometry="1"/>
          <speciesReference species="m_accoa_c" stoichiometry="1"/>
        </listOfReactants>
        <listOfProducts>
          <speciesReference species="m_naga1p_c" stoichiometry="1"/>
          <speciesReference species="m_h_c" stoichiometry="1"/>
          <speciesReference species="m_coa_c" stoichiometry="1"/>
        </listOfProducts>
        <kineticLaw>
          <math xmlns="http://www.w3.org/1998/Math/MathML">
            <ci> FLUX_VALUE </ci>
          </math>
          <listOfParameters>
            <parameter id="OBJECTIVE_COEFFICIENT" value="0" units="dimensionless"/>
            <parameter id="LOWER_BOUND" value="-1000" units="mmol_per_gDW_per_hr"/>
            <parameter id="UPPER_BOUND" value="1000" units="mmol_per_gDW_per_hr"/>
            <parameter id="FLUX_VALUE" value="0" units="mmol_per_gDW_per_hr"/>
          </listOfParameters>
        </kineticLaw>
      </reaction>
      <reaction id="R_FA_NAGLU" name="N2-Acetyl-L-ornithine:L-glutamate N-acetyltransferase" reversible="true">
        <notes>
          <html xmlns="http://www.w3.org/1999/xhtml">
            <p>EC NUMBER: </p>
            <p>AUTHORS: </p>
            <p>PROTEIN_ASSOCIATION: </p>
            <p>PROTEIN ASSOCIATION: </p>
            <p>SUBSYSTEM: </p>
            <p>CONFIDENCE LEVEL: 1</p>
            <p>GENE ASSOCIATION: </p>
          </html>
        </notes>
        <listOfReactants>
          <speciesReference species="m_glu_c" stoichiometry="1"/>
          <speciesReference species="m_naorn_c" stoichiometry="1"/>
        </listOfReactants>
        <listOfProducts>
          <speciesReference species="m_orn_c" stoichiometry="1"/>
          <speciesReference species="m_naglu_c" stoichiometry="1"/>
        </listOfProducts>
        <kineticLaw>
          <math xmlns="http://www.w3.org/1998/Math/MathML">
            <ci> FLUX_VALUE </ci>
          </math>
          <listOfParameters>
            <parameter id="OBJECTIVE_COEFFICIENT" value="0" units="dimensionless"/>
            <parameter id="LOWER_BOUND" value="-1000" units="mmol_per_gDW_per_hr"/>
            <parameter id="UPPER_BOUND" value="1000" units="mmol_per_gDW_per_hr"/>
            <parameter id="FLUX_VALUE" value="0" units="mmol_per_gDW_per_hr"/>
          </listOfParameters>
        </kineticLaw>
      </reaction>
      <reaction id="R_FA_OCT" name="(3R)-3-Hydroxybutanoyl-[acyl-carrier-protein] hydro-lyase" reversible="false">
        <notes>
          <html xmlns="http://www.w3.org/1999/xhtml">
            <p>EC NUMBER: ( 2.3.1.41 and 2.3.1.179 or 2.3.1.41 and 2.3.1.180 )</p>
            <p>AUTHORS: </p>
            <p>PROTEIN_ASSOCIATION: </p>
            <p>GENE_ASSOCIATION: ( Tery_0451 ) and ( Tery_1817 )</p>
            <p>PROTEIN ASSOCIATION: </p>
            <p>SUBSYSTEM: Fatty acid synthesis</p>
            <p>CONFIDENCE LEVEL: 2</p>
            <p>GENE ASSOCIATION: ( Tery_0451 ) and ( Tery_1817 )</p>
          </html>
        </notes>
        <listOfReactants>
          <speciesReference species="m_3hxo_acp_c" stoichiometry="1"/>
        </listOfReactants>
        <listOfProducts>
          <speciesReference species="m_h2o_c" stoichiometry="1"/>
          <speciesReference species="m_oct_acp_c" stoichiometry="1"/>
        </listOfProducts>
        <kineticLaw>
          <math xmlns="http://www.w3.org/1998/Math/MathML">
            <ci> FLUX_VALUE </ci>
          </math>
          <listOfParameters>
            <parameter id="OBJECTIVE_COEFFICIENT" value="0" units="dimensionless"/>
            <parameter id="LOWER_BOUND" value="0" units="mmol_per_gDW_per_hr"/>
            <parameter id="UPPER_BOUND" value="1000" units="mmol_per_gDW_per_hr"/>
            <parameter id="FLUX_VALUE" value="0" units="mmol_per_gDW_per_hr"/>
          </listOfParameters>
        </kineticLaw>
      </reaction>
      <reaction id="R_FA_OD" name="trans-Octodec-2-enoyl-ACP:NAD+ oxidoreductase (A-specific)" reversible="false">
        <notes>
          <html xmlns="http://www.w3.org/1999/xhtml">
            <p>EC NUMBER: 1.3.1.0</p>
            <p>AUTHORS: </p>
            <p>PROTEIN_ASSOCIATION: </p>
            <p>PROTEIN ASSOCIATION: </p>
            <p>SUBSYSTEM: Fatty acid synthesis</p>
            <p>CONFIDENCE LEVEL: 1</p>
            <p>GENE ASSOCIATION: </p>
          </html>
        </notes>
        <listOfReactants>
          <speciesReference species="m_nadh_c" stoichiometry="1"/>
          <speciesReference species="m_tod2e_acp_c" stoichiometry="1"/>
          <speciesReference species="m_h_c" stoichiometry="1"/>
        </listOfReactants>
        <listOfProducts>
          <speciesReference species="m_od_acp_c" stoichiometry="1"/>
          <speciesReference species="m_nad_c" stoichiometry="1"/>
        </listOfProducts>
        <kineticLaw>
          <math xmlns="http://www.w3.org/1998/Math/MathML">
            <ci> FLUX_VALUE </ci>
          </math>
          <listOfParameters>
            <parameter id="OBJECTIVE_COEFFICIENT" value="0" units="dimensionless"/>
            <parameter id="LOWER_BOUND" value="0" units="mmol_per_gDW_per_hr"/>
            <parameter id="UPPER_BOUND" value="1000" units="mmol_per_gDW_per_hr"/>
            <parameter id="FLUX_VALUE" value="0" units="mmol_per_gDW_per_hr"/>
          </listOfParameters>
        </kineticLaw>
      </reaction>
      <reaction id="R_FA_PAL" name="hexadecanoyl-ACP:[acyl-carrier-protein] transferase" reversible="true">
        <notes>
          <html xmlns="http://www.w3.org/1999/xhtml">
            <p>EC NUMBER: 2.3.1.15</p>
            <p>AUTHORS: </p>
            <p>PROTEIN_ASSOCIATION: </p>
            <p>GENE_ASSOCIATION: ( Tery_1816 )</p>
            <p>PROTEIN ASSOCIATION: </p>
            <p>SUBSYSTEM: Fatty acid synthesis</p>
            <p>CONFIDENCE LEVEL: 2</p>
            <p>GENE ASSOCIATION: ( Tery_1816 )</p>
          </html>
        </notes>
        <listOfReactants>
          <speciesReference species="m_coa_c" stoichiometry="1"/>
          <speciesReference species="m_palm_acp_c" stoichiometry="1"/>
        </listOfReactants>
        <listOfProducts>
          <speciesReference species="m_acp_c" stoichiometry="1"/>
          <speciesReference species="m_palcoa_c" stoichiometry="1"/>
        </listOfProducts>
        <kineticLaw>
          <math xmlns="http://www.w3.org/1998/Math/MathML">
            <ci> FLUX_VALUE </ci>
          </math>
          <listOfParameters>
            <parameter id="OBJECTIVE_COEFFICIENT" value="0" units="dimensionless"/>
            <parameter id="LOWER_BOUND" value="-1000" units="mmol_per_gDW_per_hr"/>
            <parameter id="UPPER_BOUND" value="1000" units="mmol_per_gDW_per_hr"/>
            <parameter id="FLUX_VALUE" value="0" units="mmol_per_gDW_per_hr"/>
          </listOfParameters>
        </kineticLaw>
      </reaction>
      <reaction id="R_FA_palm" name="cis-palmitate: oleoyl-[acyl-carrier-protein]" reversible="false">
        <notes>
          <html xmlns="http://www.w3.org/1999/xhtml">
            <p>EC NUMBER: 3.1.2.14</p>
            <p>AUTHORS: </p>
            <p>PROTEIN_ASSOCIATION: </p>
            <p>PROTEIN ASSOCIATION: </p>
            <p>SUBSYSTEM: </p>
            <p>CONFIDENCE LEVEL: 1</p>
            <p>GENE ASSOCIATION: </p>
          </html>
        </notes>
        <listOfReactants>
          <speciesReference species="m_h2o_c" stoichiometry="1"/>
          <speciesReference species="m_palm_acp_c" stoichiometry="1"/>
        </listOfReactants>
        <listOfProducts>
          <speciesReference species="m_acp_c" stoichiometry="1"/>
          <speciesReference species="m_palm_c" stoichiometry="1"/>
          <speciesReference species="m_h_c" stoichiometry="1"/>
        </listOfProducts>
        <kineticLaw>
          <math xmlns="http://www.w3.org/1998/Math/MathML">
            <ci> FLUX_VALUE </ci>
          </math>
          <listOfParameters>
            <parameter id="OBJECTIVE_COEFFICIENT" value="0" units="dimensionless"/>
            <parameter id="LOWER_BOUND" value="0" units="mmol_per_gDW_per_hr"/>
            <parameter id="UPPER_BOUND" value="1000" units="mmol_per_gDW_per_hr"/>
            <parameter id="FLUX_VALUE" value="0" units="mmol_per_gDW_per_hr"/>
          </listOfParameters>
        </kineticLaw>
      </reaction>
      <reaction id="R_FA_palmol" name="palmitoleate: oleoyl-acp" reversible="false">
        <notes>
          <html xmlns="http://www.w3.org/1999/xhtml">
            <p>EC NUMBER: 3.1.2.14</p>
            <p>AUTHORS: </p>
            <p>PROTEIN_ASSOCIATION: </p>
            <p>PROTEIN ASSOCIATION: </p>
            <p>SUBSYSTEM: </p>
            <p>CONFIDENCE LEVEL: 1</p>
            <p>GENE ASSOCIATION: </p>
          </html>
        </notes>
        <listOfReactants>
          <speciesReference species="m_h2o_c" stoichiometry="1"/>
          <speciesReference species="m_hdacp_c" stoichiometry="1"/>
        </listOfReactants>
        <listOfProducts>
          <speciesReference species="m_palmol_c" stoichiometry="1"/>
          <speciesReference species="m_acp_c" stoichiometry="1"/>
          <speciesReference species="m_h_c" stoichiometry="1"/>
        </listOfProducts>
        <kineticLaw>
          <math xmlns="http://www.w3.org/1998/Math/MathML">
            <ci> FLUX_VALUE </ci>
          </math>
          <listOfParameters>
            <parameter id="OBJECTIVE_COEFFICIENT" value="0" units="dimensionless"/>
            <parameter id="LOWER_BOUND" value="0" units="mmol_per_gDW_per_hr"/>
            <parameter id="UPPER_BOUND" value="1000" units="mmol_per_gDW_per_hr"/>
            <parameter id="FLUX_VALUE" value="0" units="mmol_per_gDW_per_hr"/>
          </listOfParameters>
        </kineticLaw>
      </reaction>
      <reaction id="R_FA_stear" name="cis-stearate: oleoyl-[acyl-carrier-protein]" reversible="false">
        <notes>
          <html xmlns="http://www.w3.org/1999/xhtml">
            <p>EC NUMBER: 3.1.2.14</p>
            <p>AUTHORS: </p>
            <p>PROTEIN_ASSOCIATION: </p>
            <p>PROTEIN ASSOCIATION: </p>
            <p>SUBSYSTEM: </p>
            <p>CONFIDENCE LEVEL: 1</p>
            <p>GENE ASSOCIATION: </p>
          </html>
        </notes>
        <listOfReactants>
          <speciesReference species="m_h2o_c" stoichiometry="1"/>
          <speciesReference species="m_od_acp_c" stoichiometry="1"/>
        </listOfReactants>
        <listOfProducts>
          <speciesReference species="m_stear_c" stoichiometry="1"/>
          <speciesReference species="m_acp_c" stoichiometry="1"/>
          <speciesReference species="m_h_c" stoichiometry="1"/>
        </listOfProducts>
        <kineticLaw>
          <math xmlns="http://www.w3.org/1998/Math/MathML">
            <ci> FLUX_VALUE </ci>
          </math>
          <listOfParameters>
            <parameter id="OBJECTIVE_COEFFICIENT" value="0" units="dimensionless"/>
            <parameter id="LOWER_BOUND" value="0" units="mmol_per_gDW_per_hr"/>
            <parameter id="UPPER_BOUND" value="1000" units="mmol_per_gDW_per_hr"/>
            <parameter id="FLUX_VALUE" value="0" units="mmol_per_gDW_per_hr"/>
          </listOfParameters>
        </kineticLaw>
      </reaction>
      <reaction id="R_FA_STR" name="stearyl-ACP:[acyl-carrier-protein] transferase" reversible="true">
        <notes>
          <html xmlns="http://www.w3.org/1999/xhtml">
            <p>EC NUMBER: 2.3.1.3</p>
            <p>AUTHORS: </p>
            <p>PROTEIN_ASSOCIATION: </p>
            <p>PROTEIN ASSOCIATION: </p>
            <p>SUBSYSTEM: Fatty acid synthesis</p>
            <p>CONFIDENCE LEVEL: 1</p>
            <p>GENE ASSOCIATION: </p>
          </html>
        </notes>
        <listOfReactants>
          <speciesReference species="m_od_acp_c" stoichiometry="1"/>
          <speciesReference species="m_coa_c" stoichiometry="1"/>
        </listOfReactants>
        <listOfProducts>
          <speciesReference species="m_strcoa_c" stoichiometry="1"/>
          <speciesReference species="m_acp_c" stoichiometry="1"/>
        </listOfProducts>
        <kineticLaw>
          <math xmlns="http://www.w3.org/1998/Math/MathML">
            <ci> FLUX_VALUE </ci>
          </math>
          <listOfParameters>
            <parameter id="OBJECTIVE_COEFFICIENT" value="0" units="dimensionless"/>
            <parameter id="LOWER_BOUND" value="-1000" units="mmol_per_gDW_per_hr"/>
            <parameter id="UPPER_BOUND" value="1000" units="mmol_per_gDW_per_hr"/>
            <parameter id="FLUX_VALUE" value="0" units="mmol_per_gDW_per_hr"/>
          </listOfParameters>
        </kineticLaw>
      </reaction>
      <reaction id="R_FA_TCHD" name="trans-delta3-cis-delta9-hexadecenoyl: enoyl-acp reductase" reversible="false">
        <notes>
          <html xmlns="http://www.w3.org/1999/xhtml">
            <p>EC NUMBER: 4.2.1.59</p>
            <p>AUTHORS: </p>
            <p>PROTEIN_ASSOCIATION: </p>
            <p>GENE_ASSOCIATION: ( Tery_3319 )</p>
            <p>PROTEIN ASSOCIATION: </p>
            <p>SUBSYSTEM: Fatty acid synthesis</p>
            <p>CONFIDENCE LEVEL: 2</p>
            <p>GENE ASSOCIATION: ( Tery_3319 )</p>
          </html>
        </notes>
        <listOfReactants>
          <speciesReference species="m_3hxhd_acp_c" stoichiometry="1"/>
        </listOfReactants>
        <listOfProducts>
          <speciesReference species="m_h2o_c" stoichiometry="1"/>
          <speciesReference species="m_tchd_acp_c" stoichiometry="1"/>
        </listOfProducts>
        <kineticLaw>
          <math xmlns="http://www.w3.org/1998/Math/MathML">
            <ci> FLUX_VALUE </ci>
          </math>
          <listOfParameters>
            <parameter id="OBJECTIVE_COEFFICIENT" value="0" units="dimensionless"/>
            <parameter id="LOWER_BOUND" value="0" units="mmol_per_gDW_per_hr"/>
            <parameter id="UPPER_BOUND" value="1000" units="mmol_per_gDW_per_hr"/>
            <parameter id="FLUX_VALUE" value="0" units="mmol_per_gDW_per_hr"/>
          </listOfParameters>
        </kineticLaw>
      </reaction>
      <reaction id="R_FA_TD" name="cis-delta7-tetradecenoyl: enoyl-acp reductase" reversible="false">
        <notes>
          <html xmlns="http://www.w3.org/1999/xhtml">
            <p>EC NUMBER: 1.3.1.9</p>
            <p>AUTHORS: </p>
            <p>PROTEIN_ASSOCIATION: </p>
            <p>GENE_ASSOCIATION: Tery_2024</p>
            <p>PROTEIN ASSOCIATION: </p>
            <p>SUBSYSTEM: Fatty acid synthesis</p>
            <p>CONFIDENCE LEVEL: 2</p>
            <p>GENE ASSOCIATION: Tery_2024</p>
          </html>
        </notes>
        <listOfReactants>
          <speciesReference species="m_nadh_c" stoichiometry="1"/>
          <speciesReference species="m_h_c" stoichiometry="1"/>
          <speciesReference species="m_ctd_acp_c" stoichiometry="1"/>
        </listOfReactants>
        <listOfProducts>
          <speciesReference species="m_td_acp_c" stoichiometry="1"/>
          <speciesReference species="m_nad_c" stoichiometry="1"/>
        </listOfProducts>
        <kineticLaw>
          <math xmlns="http://www.w3.org/1998/Math/MathML">
            <ci> FLUX_VALUE </ci>
          </math>
          <listOfParameters>
            <parameter id="OBJECTIVE_COEFFICIENT" value="0" units="dimensionless"/>
            <parameter id="LOWER_BOUND" value="0" units="mmol_per_gDW_per_hr"/>
            <parameter id="UPPER_BOUND" value="1000" units="mmol_per_gDW_per_hr"/>
            <parameter id="FLUX_VALUE" value="0" units="mmol_per_gDW_per_hr"/>
          </listOfParameters>
        </kineticLaw>
      </reaction>
      <reaction id="R_FA_vacc" name="cis-vaccenate: oleoyl-[acyl-carrier-protein] hydrolase" reversible="false">
        <notes>
          <html xmlns="http://www.w3.org/1999/xhtml">
            <p>EC NUMBER: 3.1.2.14</p>
            <p>AUTHORS: </p>
            <p>PROTEIN_ASSOCIATION: </p>
            <p>PROTEIN ASSOCIATION: </p>
            <p>SUBSYSTEM: </p>
            <p>CONFIDENCE LEVEL: 1</p>
            <p>GENE ASSOCIATION: </p>
          </html>
        </notes>
        <listOfReactants>
          <speciesReference species="m_h2o_c" stoichiometry="1"/>
          <speciesReference species="m_vacc_acp_c" stoichiometry="1"/>
        </listOfReactants>
        <listOfProducts>
          <speciesReference species="m_vacc_c" stoichiometry="1"/>
          <speciesReference species="m_acp_c" stoichiometry="1"/>
        </listOfProducts>
        <kineticLaw>
          <math xmlns="http://www.w3.org/1998/Math/MathML">
            <ci> FLUX_VALUE </ci>
          </math>
          <listOfParameters>
            <parameter id="OBJECTIVE_COEFFICIENT" value="0" units="dimensionless"/>
            <parameter id="LOWER_BOUND" value="0" units="mmol_per_gDW_per_hr"/>
            <parameter id="UPPER_BOUND" value="1000" units="mmol_per_gDW_per_hr"/>
            <parameter id="FLUX_VALUE" value="0" units="mmol_per_gDW_per_hr"/>
          </listOfParameters>
        </kineticLaw>
      </reaction>
      <reaction id="R_FA_vacc_acp" name="vaccenoyl-acp: enoyl-acp reductase" reversible="false">
        <notes>
          <html xmlns="http://www.w3.org/1999/xhtml">
            <p>EC NUMBER: 1.3.1.9</p>
            <p>AUTHORS: </p>
            <p>PROTEIN_ASSOCIATION: </p>
            <p>GENE_ASSOCIATION: ( Tery_2024 )</p>
            <p>PROTEIN ASSOCIATION: </p>
            <p>SUBSYSTEM: </p>
            <p>CONFIDENCE LEVEL: 2</p>
            <p>GENE ASSOCIATION: ( Tery_2024 )</p>
          </html>
        </notes>
        <listOfReactants>
          <speciesReference species="m_nadh_c" stoichiometry="1"/>
          <speciesReference species="m_2tcve_acp_c" stoichiometry="1"/>
          <speciesReference species="m_h_c" stoichiometry="1"/>
        </listOfReactants>
        <listOfProducts>
          <speciesReference species="m_vacc_acp_c" stoichiometry="1"/>
          <speciesReference species="m_nad_c" stoichiometry="1"/>
        </listOfProducts>
        <kineticLaw>
          <math xmlns="http://www.w3.org/1998/Math/MathML">
            <ci> FLUX_VALUE </ci>
          </math>
          <listOfParameters>
            <parameter id="OBJECTIVE_COEFFICIENT" value="0" units="dimensionless"/>
            <parameter id="LOWER_BOUND" value="0" units="mmol_per_gDW_per_hr"/>
            <parameter id="UPPER_BOUND" value="1000" units="mmol_per_gDW_per_hr"/>
            <parameter id="FLUX_VALUE" value="0" units="mmol_per_gDW_per_hr"/>
          </listOfParameters>
        </kineticLaw>
      </reaction>
      <reaction id="R_FA_acmalcoa" name="Acetyl-CoA:carbon-dioxide ligase (ADP-forming)" reversible="false">
        <notes>
          <html xmlns="http://www.w3.org/1999/xhtml">
            <p>EC NUMBER: 6.4.1.2</p>
            <p>AUTHORS: </p>
            <p>PROTEIN_ASSOCIATION: </p>
            <p>GENE_ASSOCIATION: ( Tery_0968 ) and ( Tery_2684 or Tery_3707 )</p>
            <p>PROTEIN ASSOCIATION: </p>
            <p>SUBSYSTEM: Fatty acid synthesis</p>
            <p>CONFIDENCE LEVEL: 2</p>
            <p>GENE ASSOCIATION: ( Tery_0968 ) and ( Tery_2684 or Tery_3707 )</p>
          </html>
        </notes>
        <listOfReactants>
          <speciesReference species="m_accoa_c" stoichiometry="1"/>
          <speciesReference species="m_hco3_c" stoichiometry="1"/>
          <speciesReference species="m_atp_c" stoichiometry="1"/>
        </listOfReactants>
        <listOfProducts>
          <speciesReference species="m_adp_c" stoichiometry="1"/>
          <speciesReference species="m_malcoa_c" stoichiometry="1"/>
          <speciesReference species="m_h_c" stoichiometry="1"/>
          <speciesReference species="m_pi_c" stoichiometry="1"/>
        </listOfProducts>
        <kineticLaw>
          <math xmlns="http://www.w3.org/1998/Math/MathML">
            <ci> FLUX_VALUE </ci>
          </math>
          <listOfParameters>
            <parameter id="OBJECTIVE_COEFFICIENT" value="0" units="dimensionless"/>
            <parameter id="LOWER_BOUND" value="0" units="mmol_per_gDW_per_hr"/>
            <parameter id="UPPER_BOUND" value="1000" units="mmol_per_gDW_per_hr"/>
            <parameter id="FLUX_VALUE" value="0" units="mmol_per_gDW_per_hr"/>
          </listOfParameters>
        </kineticLaw>
      </reaction>
      <reaction id="R_CAR_A6RP5PR" name="2,5-Diamino-6-hydroxy-4-(5-phosphoribosylamino)-pyrimidine" reversible="false">
        <notes>
          <html xmlns="http://www.w3.org/1999/xhtml">
            <p>EC NUMBER: 3.5.4.26</p>
            <p>AUTHORS: </p>
            <p>PROTEIN_ASSOCIATION: </p>
            <p>GENE_ASSOCIATION: ( Tery_1661 )</p>
            <p>PROTEIN ASSOCIATION: </p>
            <p>SUBSYSTEM: </p>
            <p>CONFIDENCE LEVEL: 2</p>
            <p>GENE ASSOCIATION: ( Tery_1661 )</p>
          </html>
        </notes>
        <listOfReactants>
          <speciesReference species="m_h2o_c" stoichiometry="1"/>
          <speciesReference species="m_darp_c" stoichiometry="1"/>
          <speciesReference species="m_h_c" stoichiometry="1"/>
        </listOfReactants>
        <listOfProducts>
          <speciesReference species="m_nh4_c" stoichiometry="1"/>
          <speciesReference species="m_a6rp5p_c" stoichiometry="1"/>
        </listOfProducts>
        <kineticLaw>
          <math xmlns="http://www.w3.org/1998/Math/MathML">
            <ci> FLUX_VALUE </ci>
          </math>
          <listOfParameters>
            <parameter id="OBJECTIVE_COEFFICIENT" value="0" units="dimensionless"/>
            <parameter id="LOWER_BOUND" value="0" units="mmol_per_gDW_per_hr"/>
            <parameter id="UPPER_BOUND" value="1000" units="mmol_per_gDW_per_hr"/>
            <parameter id="FLUX_VALUE" value="0" units="mmol_per_gDW_per_hr"/>
          </listOfParameters>
        </kineticLaw>
      </reaction>
      <reaction id="R_CAR_D8RL" name="6,7-Dimethyl-8-(1-D-ribityl)lumazine:6,7-dimethyl-8-(1-D-ribityl)" reversible="true">
        <notes>
          <html xmlns="http://www.w3.org/1999/xhtml">
            <p>EC NUMBER: 2.5.1.9</p>
            <p>AUTHORS: </p>
            <p>PROTEIN_ASSOCIATION: </p>
            <p>GENE_ASSOCIATION: ( Tery_1435 ) and ( Tery_2569 )</p>
            <p>PROTEIN ASSOCIATION: </p>
            <p>SUBSYSTEM: </p>
            <p>CONFIDENCE LEVEL: 2</p>
            <p>GENE ASSOCIATION: ( Tery_1435 ) and ( Tery_2569 )</p>
          </html>
        </notes>
        <listOfReactants>
          <speciesReference species="m_raau_c" stoichiometry="1"/>
          <speciesReference species="m_db4p_c" stoichiometry="1"/>
        </listOfReactants>
        <listOfProducts>
          <speciesReference species="m_h2o_c" stoichiometry="2"/>
          <speciesReference species="m_pi_c" stoichiometry="1"/>
          <speciesReference species="m_d8rl_c" stoichiometry="1"/>
        </listOfProducts>
        <kineticLaw>
          <math xmlns="http://www.w3.org/1998/Math/MathML">
            <ci> FLUX_VALUE </ci>
          </math>
          <listOfParameters>
            <parameter id="OBJECTIVE_COEFFICIENT" value="0" units="dimensionless"/>
            <parameter id="LOWER_BOUND" value="-1000" units="mmol_per_gDW_per_hr"/>
            <parameter id="UPPER_BOUND" value="1000" units="mmol_per_gDW_per_hr"/>
            <parameter id="FLUX_VALUE" value="0" units="mmol_per_gDW_per_hr"/>
          </listOfParameters>
        </kineticLaw>
      </reaction>
      <reaction id="R_CAR_DB4PSYN" name="3,4-Dihydroxy-2-butanone 4-phosphate synthase" reversible="false">
        <notes>
          <html xmlns="http://www.w3.org/1999/xhtml">
            <p>EC NUMBER: 4.1.99.12</p>
            <p>AUTHORS: </p>
            <p>PROTEIN_ASSOCIATION: </p>
            <p>PROTEIN ASSOCIATION: </p>
            <p>SUBSYSTEM: </p>
            <p>CONFIDENCE LEVEL: 1</p>
            <p>GENE ASSOCIATION: </p>
          </html>
        </notes>
        <listOfReactants>
          <speciesReference species="m_ru5p_c" stoichiometry="1"/>
        </listOfReactants>
        <listOfProducts>
          <speciesReference species="m_db4p_c" stoichiometry="1"/>
          <speciesReference species="m_for_c" stoichiometry="1"/>
          <speciesReference species="m_h_c" stoichiometry="1"/>
        </listOfProducts>
        <kineticLaw>
          <math xmlns="http://www.w3.org/1998/Math/MathML">
            <ci> FLUX_VALUE </ci>
          </math>
          <listOfParameters>
            <parameter id="OBJECTIVE_COEFFICIENT" value="0" units="dimensionless"/>
            <parameter id="LOWER_BOUND" value="0" units="mmol_per_gDW_per_hr"/>
            <parameter id="UPPER_BOUND" value="1000" units="mmol_per_gDW_per_hr"/>
            <parameter id="FLUX_VALUE" value="0" units="mmol_per_gDW_per_hr"/>
          </listOfParameters>
        </kineticLaw>
      </reaction>
      <reaction id="R_CAR_RAAU" name="pyrimidine phosphatase" reversible="false">
        <notes>
          <html xmlns="http://www.w3.org/1999/xhtml">
            <p>EC NUMBER: 3.1.3.-</p>
            <p>AUTHORS: </p>
            <p>PROTEIN_ASSOCIATION: </p>
            <p>PROTEIN ASSOCIATION: </p>
            <p>SUBSYSTEM: </p>
            <p>CONFIDENCE LEVEL: 1</p>
            <p>GENE ASSOCIATION: </p>
          </html>
        </notes>
        <listOfReactants>
          <speciesReference species="m_h2o_c" stoichiometry="1"/>
          <speciesReference species="m_a6rp5p2_c" stoichiometry="1"/>
        </listOfReactants>
        <listOfProducts>
          <speciesReference species="m_pi_c" stoichiometry="1"/>
          <speciesReference species="m_raau_c" stoichiometry="1"/>
        </listOfProducts>
        <kineticLaw>
          <math xmlns="http://www.w3.org/1998/Math/MathML">
            <ci> FLUX_VALUE </ci>
          </math>
          <listOfParameters>
            <parameter id="OBJECTIVE_COEFFICIENT" value="0" units="dimensionless"/>
            <parameter id="LOWER_BOUND" value="0" units="mmol_per_gDW_per_hr"/>
            <parameter id="UPPER_BOUND" value="1000" units="mmol_per_gDW_per_hr"/>
            <parameter id="FLUX_VALUE" value="0" units="mmol_per_gDW_per_hr"/>
          </listOfParameters>
        </kineticLaw>
      </reaction>
      <reaction id="R_CARB_FPAL" name="D-Fructose 1-phosphate D-glyceraldehyde-3-phosphate-lyase" reversible="true">
        <notes>
          <html xmlns="http://www.w3.org/1999/xhtml">
            <p>EC NUMBER: 4.1.2.13</p>
            <p>AUTHORS: </p>
            <p>PROTEIN_ASSOCIATION: </p>
            <p>GENE_ASSOCIATION: ( Tery_1687 or Tery_4099 )</p>
            <p>PROTEIN ASSOCIATION: </p>
            <p>SUBSYSTEM: </p>
            <p>CONFIDENCE LEVEL: 2</p>
            <p>GENE ASSOCIATION: ( Tery_1687 or Tery_4099 )</p>
          </html>
        </notes>
        <listOfReactants>
          <speciesReference species="m_f1p_c" stoichiometry="1"/>
        </listOfReactants>
        <listOfProducts>
          <speciesReference species="m_dhap_c" stoichiometry="1"/>
          <speciesReference species="m_gral_c" stoichiometry="1"/>
        </listOfProducts>
        <kineticLaw>
          <math xmlns="http://www.w3.org/1998/Math/MathML">
            <ci> FLUX_VALUE </ci>
          </math>
          <listOfParameters>
            <parameter id="OBJECTIVE_COEFFICIENT" value="0" units="dimensionless"/>
            <parameter id="LOWER_BOUND" value="-1000" units="mmol_per_gDW_per_hr"/>
            <parameter id="UPPER_BOUND" value="1000" units="mmol_per_gDW_per_hr"/>
            <parameter id="FLUX_VALUE" value="0" units="mmol_per_gDW_per_hr"/>
          </listOfParameters>
        </kineticLaw>
      </reaction>
      <reaction id="R_CARB_GDMDH" name="GDP-mannose 4,6-dehydratase" reversible="false">
        <notes>
          <html xmlns="http://www.w3.org/1999/xhtml">
            <p>EC NUMBER: 4.2.1.47</p>
            <p>AUTHORS: </p>
            <p>PROTEIN_ASSOCIATION: </p>
            <p>GENE_ASSOCIATION: ( Tery_0490 )</p>
            <p>PROTEIN ASSOCIATION: </p>
            <p>SUBSYSTEM: </p>
            <p>CONFIDENCE LEVEL: 2</p>
            <p>GENE ASSOCIATION: ( Tery_0490 )</p>
          </html>
        </notes>
        <listOfReactants>
          <speciesReference species="m_gdpman_c" stoichiometry="1"/>
        </listOfReactants>
        <listOfProducts>
          <speciesReference species="m_h2o_c" stoichiometry="1"/>
          <speciesReference species="m_gdpdman_c" stoichiometry="1"/>
        </listOfProducts>
        <kineticLaw>
          <math xmlns="http://www.w3.org/1998/Math/MathML">
            <ci> FLUX_VALUE </ci>
          </math>
          <listOfParameters>
            <parameter id="OBJECTIVE_COEFFICIENT" value="0" units="dimensionless"/>
            <parameter id="LOWER_BOUND" value="0" units="mmol_per_gDW_per_hr"/>
            <parameter id="UPPER_BOUND" value="1000" units="mmol_per_gDW_per_hr"/>
            <parameter id="FLUX_VALUE" value="0" units="mmol_per_gDW_per_hr"/>
          </listOfParameters>
        </kineticLaw>
      </reaction>
      <reaction id="R_CARB_GDPFSYN" name="GDP-L-fucose synthase" reversible="true">
        <notes>
          <html xmlns="http://www.w3.org/1999/xhtml">
            <p>EC NUMBER: 1.1.1.271</p>
            <p>AUTHORS: </p>
            <p>PROTEIN_ASSOCIATION: </p>
            <p>GENE_ASSOCIATION: ( Tery_0491 )</p>
            <p>PROTEIN ASSOCIATION: </p>
            <p>SUBSYSTEM: </p>
            <p>CONFIDENCE LEVEL: 2</p>
            <p>GENE ASSOCIATION: ( Tery_0491 )</p>
          </html>
        </notes>
        <listOfReactants>
          <speciesReference species="m_gdpdman_c" stoichiometry="1"/>
          <speciesReference species="m_h_c" stoichiometry="1"/>
          <speciesReference species="m_nadph_c" stoichiometry="1"/>
        </listOfReactants>
        <listOfProducts>
          <speciesReference species="m_nadp_c" stoichiometry="1"/>
          <speciesReference species="m_gdpf_c" stoichiometry="1"/>
        </listOfProducts>
        <kineticLaw>
          <math xmlns="http://www.w3.org/1998/Math/MathML">
            <ci> FLUX_VALUE </ci>
          </math>
          <listOfParameters>
            <parameter id="OBJECTIVE_COEFFICIENT" value="0" units="dimensionless"/>
            <parameter id="LOWER_BOUND" value="-1000" units="mmol_per_gDW_per_hr"/>
            <parameter id="UPPER_BOUND" value="1000" units="mmol_per_gDW_per_hr"/>
            <parameter id="FLUX_VALUE" value="0" units="mmol_per_gDW_per_hr"/>
          </listOfParameters>
        </kineticLaw>
      </reaction>
      <reaction id="R_CARB_glmM" name="D-Mannose 6-phosphate 1,6-phosphomutase" reversible="true">
        <notes>
          <html xmlns="http://www.w3.org/1999/xhtml">
            <p>EC NUMBER: 5.4.2.8</p>
            <p>AUTHORS: </p>
            <p>PROTEIN_ASSOCIATION: </p>
            <p>GENE_ASSOCIATION: ( Tery_3188 )</p>
            <p>PROTEIN ASSOCIATION: </p>
            <p>SUBSYSTEM: </p>
            <p>CONFIDENCE LEVEL: 2</p>
            <p>GENE ASSOCIATION: ( Tery_3188 )</p>
          </html>
        </notes>
        <listOfReactants>
          <speciesReference species="m_man6p_c" stoichiometry="1"/>
        </listOfReactants>
        <listOfProducts>
          <speciesReference species="m_man1p_c" stoichiometry="1"/>
        </listOfProducts>
        <kineticLaw>
          <math xmlns="http://www.w3.org/1998/Math/MathML">
            <ci> FLUX_VALUE </ci>
          </math>
          <listOfParameters>
            <parameter id="OBJECTIVE_COEFFICIENT" value="0" units="dimensionless"/>
            <parameter id="LOWER_BOUND" value="-1000" units="mmol_per_gDW_per_hr"/>
            <parameter id="UPPER_BOUND" value="1000" units="mmol_per_gDW_per_hr"/>
            <parameter id="FLUX_VALUE" value="0" units="mmol_per_gDW_per_hr"/>
          </listOfParameters>
        </kineticLaw>
      </reaction>
      <reaction id="R_CARB_M1PGT" name="GTP:alpha-D-mannose-1-phosphate guanylyltransferase" reversible="false">
        <notes>
          <html xmlns="http://www.w3.org/1999/xhtml">
            <p>EC NUMBER: 2.7.7.13</p>
            <p>AUTHORS: </p>
            <p>PROTEIN_ASSOCIATION: </p>
            <p>GENE_ASSOCIATION: Tery_1856</p>
            <p>PROTEIN ASSOCIATION: </p>
            <p>SUBSYSTEM: </p>
            <p>CONFIDENCE LEVEL: 2</p>
            <p>GENE ASSOCIATION: Tery_1856</p>
          </html>
        </notes>
        <listOfReactants>
          <speciesReference species="m_man1p_c" stoichiometry="1"/>
          <speciesReference species="m_gtp_c" stoichiometry="1"/>
          <speciesReference species="m_h_c" stoichiometry="1"/>
        </listOfReactants>
        <listOfProducts>
          <speciesReference species="m_gdpman_c" stoichiometry="1"/>
          <speciesReference species="m_ppi_c" stoichiometry="1"/>
        </listOfProducts>
        <kineticLaw>
          <math xmlns="http://www.w3.org/1998/Math/MathML">
            <ci> FLUX_VALUE </ci>
          </math>
          <listOfParameters>
            <parameter id="OBJECTIVE_COEFFICIENT" value="0" units="dimensionless"/>
            <parameter id="LOWER_BOUND" value="0" units="mmol_per_gDW_per_hr"/>
            <parameter id="UPPER_BOUND" value="1000" units="mmol_per_gDW_per_hr"/>
            <parameter id="FLUX_VALUE" value="0" units="mmol_per_gDW_per_hr"/>
          </listOfParameters>
        </kineticLaw>
      </reaction>
      <reaction id="R_CARB_M6PI" name="D-Mannose-6-phosphate ketol-isomerase" reversible="true">
        <notes>
          <html xmlns="http://www.w3.org/1999/xhtml">
            <p>EC NUMBER: 5.3.1.8</p>
            <p>AUTHORS: </p>
            <p>PROTEIN_ASSOCIATION: </p>
            <p>GENE_ASSOCIATION: ( Tery_4760 or Tery_0471 )</p>
            <p>PROTEIN ASSOCIATION: </p>
            <p>SUBSYSTEM: </p>
            <p>CONFIDENCE LEVEL: 2</p>
            <p>GENE ASSOCIATION: ( Tery_4760 or Tery_0471 )</p>
          </html>
        </notes>
        <listOfReactants>
          <speciesReference species="m_man6p_c" stoichiometry="1"/>
        </listOfReactants>
        <listOfProducts>
          <speciesReference species="m_f6p_c" stoichiometry="1"/>
        </listOfProducts>
        <kineticLaw>
          <math xmlns="http://www.w3.org/1998/Math/MathML">
            <ci> FLUX_VALUE </ci>
          </math>
          <listOfParameters>
            <parameter id="OBJECTIVE_COEFFICIENT" value="0" units="dimensionless"/>
            <parameter id="LOWER_BOUND" value="-1000" units="mmol_per_gDW_per_hr"/>
            <parameter id="UPPER_BOUND" value="1000" units="mmol_per_gDW_per_hr"/>
            <parameter id="FLUX_VALUE" value="0" units="mmol_per_gDW_per_hr"/>
          </listOfParameters>
        </kineticLaw>
      </reaction>
      <reaction id="R_G3P_12DDDb" name="diacylglycerol kinase (n-C12:0)" reversible="true">
        <notes>
          <html xmlns="http://www.w3.org/1999/xhtml">
            <p>EC NUMBER: 2.7.1.107</p>
            <p>AUTHORS: </p>
            <p>PROTEIN_ASSOCIATION: </p>
            <p>GENE_ASSOCIATION: ( Tery_5028 )</p>
            <p>PROTEIN ASSOCIATION: </p>
            <p>SUBSYSTEM: </p>
            <p>CONFIDENCE LEVEL: 2</p>
            <p>GENE ASSOCIATION: ( Tery_5028 )</p>
          </html>
        </notes>
        <listOfReactants>
          <speciesReference species="m_atp_c" stoichiometry="1"/>
          <speciesReference species="m_12dac_gly_ddd_c" stoichiometry="1"/>
        </listOfReactants>
        <listOfProducts>
          <speciesReference species="m_adp_c" stoichiometry="1"/>
          <speciesReference species="m_12ddd_g3p_c" stoichiometry="1"/>
        </listOfProducts>
        <kineticLaw>
          <math xmlns="http://www.w3.org/1998/Math/MathML">
            <ci> FLUX_VALUE </ci>
          </math>
          <listOfParameters>
            <parameter id="OBJECTIVE_COEFFICIENT" value="0" units="dimensionless"/>
            <parameter id="LOWER_BOUND" value="-1000" units="mmol_per_gDW_per_hr"/>
            <parameter id="UPPER_BOUND" value="1000" units="mmol_per_gDW_per_hr"/>
            <parameter id="FLUX_VALUE" value="0" units="mmol_per_gDW_per_hr"/>
          </listOfParameters>
        </kineticLaw>
      </reaction>
      <reaction id="R_G3P_12DDDG3P" name="1-tetradecanoyl-sn-glycerol 3-phosphate O-acyltransferase (n-C12:0)" reversible="false">
        <notes>
          <html xmlns="http://www.w3.org/1999/xhtml">
            <p>EC NUMBER: 2.3.1.51</p>
            <p>AUTHORS: </p>
            <p>PROTEIN_ASSOCIATION: </p>
            <p>GENE_ASSOCIATION: ( Tery_1816 )</p>
            <p>PROTEIN ASSOCIATION: </p>
            <p>SUBSYSTEM: </p>
            <p>CONFIDENCE LEVEL: 2</p>
            <p>GENE ASSOCIATION: ( Tery_1816 )</p>
          </html>
        </notes>
        <listOfReactants>
          <speciesReference species="m_1ddg3p_c" stoichiometry="1"/>
          <speciesReference species="m_dd_acp_c" stoichiometry="1"/>
        </listOfReactants>
        <listOfProducts>
          <speciesReference species="m_12ddd_g3p_c" stoichiometry="1"/>
          <speciesReference species="m_acp_c" stoichiometry="1"/>
        </listOfProducts>
        <kineticLaw>
          <math xmlns="http://www.w3.org/1998/Math/MathML">
            <ci> FLUX_VALUE </ci>
          </math>
          <listOfParameters>
            <parameter id="OBJECTIVE_COEFFICIENT" value="0" units="dimensionless"/>
            <parameter id="LOWER_BOUND" value="0" units="mmol_per_gDW_per_hr"/>
            <parameter id="UPPER_BOUND" value="1000" units="mmol_per_gDW_per_hr"/>
            <parameter id="FLUX_VALUE" value="0" units="mmol_per_gDW_per_hr"/>
          </listOfParameters>
        </kineticLaw>
      </reaction>
      <reaction id="R_G3P_12DHD" name="1-hexadecanoyl-sn-glycerol 3-phosphate O-acyltransferase (n-C16:0)" reversible="false">
        <notes>
          <html xmlns="http://www.w3.org/1999/xhtml">
            <p>EC NUMBER: 2.3.1.51</p>
            <p>AUTHORS: </p>
            <p>PROTEIN_ASSOCIATION: </p>
            <p>GENE_ASSOCIATION: ( Tery_1816 )</p>
            <p>PROTEIN ASSOCIATION: </p>
            <p>SUBSYSTEM: </p>
            <p>CONFIDENCE LEVEL: 2</p>
            <p>GENE ASSOCIATION: ( Tery_1816 )</p>
          </html>
        </notes>
        <listOfReactants>
          <speciesReference species="m_1c16g3p_c" stoichiometry="1"/>
          <speciesReference species="m_palm_acp_c" stoichiometry="1"/>
        </listOfReactants>
        <listOfProducts>
          <speciesReference species="m_12dhd_gly3p_c" stoichiometry="1"/>
          <speciesReference species="m_acp_c" stoichiometry="1"/>
        </listOfProducts>
        <kineticLaw>
          <math xmlns="http://www.w3.org/1998/Math/MathML">
            <ci> FLUX_VALUE </ci>
          </math>
          <listOfParameters>
            <parameter id="OBJECTIVE_COEFFICIENT" value="0" units="dimensionless"/>
            <parameter id="LOWER_BOUND" value="0" units="mmol_per_gDW_per_hr"/>
            <parameter id="UPPER_BOUND" value="1000" units="mmol_per_gDW_per_hr"/>
            <parameter id="FLUX_VALUE" value="0" units="mmol_per_gDW_per_hr"/>
          </listOfParameters>
        </kineticLaw>
      </reaction>
      <reaction id="R_G3P_12DHD1" name="palmitoyl-1-acylglycerol-3-phosphate O-acyltransferase" reversible="false">
        <notes>
          <html xmlns="http://www.w3.org/1999/xhtml">
            <p>EC NUMBER: 2.3.1.51</p>
            <p>AUTHORS: </p>
            <p>PROTEIN_ASSOCIATION: </p>
            <p>GENE_ASSOCIATION: ( Tery_1816 )</p>
            <p>PROTEIN ASSOCIATION: </p>
            <p>SUBSYSTEM: </p>
            <p>CONFIDENCE LEVEL: 2</p>
            <p>GENE ASSOCIATION: ( Tery_1816 )</p>
          </html>
        </notes>
        <listOfReactants>
          <speciesReference species="m_1c16g3p_c" stoichiometry="1"/>
          <speciesReference species="m_palcoa_c" stoichiometry="1"/>
        </listOfReactants>
        <listOfProducts>
          <speciesReference species="m_coa_c" stoichiometry="1"/>
          <speciesReference species="m_12dhd_gly3p_c" stoichiometry="1"/>
        </listOfProducts>
        <kineticLaw>
          <math xmlns="http://www.w3.org/1998/Math/MathML">
            <ci> FLUX_VALUE </ci>
          </math>
          <listOfParameters>
            <parameter id="OBJECTIVE_COEFFICIENT" value="0" units="dimensionless"/>
            <parameter id="LOWER_BOUND" value="0" units="mmol_per_gDW_per_hr"/>
            <parameter id="UPPER_BOUND" value="1000" units="mmol_per_gDW_per_hr"/>
            <parameter id="FLUX_VALUE" value="0" units="mmol_per_gDW_per_hr"/>
          </listOfParameters>
        </kineticLaw>
      </reaction>
      <reaction id="R_G3P_12DHD9E" name="1-hexadec-7-enoyl-sn-glycerol 3-phosphate O-acyltransferase (n-C16:1)" reversible="false">
        <notes>
          <html xmlns="http://www.w3.org/1999/xhtml">
            <p>EC NUMBER: 2.3.1.51</p>
            <p>AUTHORS: </p>
            <p>PROTEIN_ASSOCIATION: </p>
            <p>GENE_ASSOCIATION: ( Tery_1816 )</p>
            <p>PROTEIN ASSOCIATION: </p>
            <p>SUBSYSTEM: </p>
            <p>CONFIDENCE LEVEL: 2</p>
            <p>GENE ASSOCIATION: ( Tery_1816 )</p>
          </html>
        </notes>
        <listOfReactants>
          <speciesReference species="m_hdacp_c" stoichiometry="1"/>
          <speciesReference species="m_1hd9e_gly3p_c" stoichiometry="1"/>
        </listOfReactants>
        <listOfProducts>
          <speciesReference species="m_acp_c" stoichiometry="1"/>
          <speciesReference species="m_12dhd9e_g3p_c" stoichiometry="1"/>
        </listOfProducts>
        <kineticLaw>
          <math xmlns="http://www.w3.org/1998/Math/MathML">
            <ci> FLUX_VALUE </ci>
          </math>
          <listOfParameters>
            <parameter id="OBJECTIVE_COEFFICIENT" value="0" units="dimensionless"/>
            <parameter id="LOWER_BOUND" value="0" units="mmol_per_gDW_per_hr"/>
            <parameter id="UPPER_BOUND" value="1000" units="mmol_per_gDW_per_hr"/>
            <parameter id="FLUX_VALUE" value="0" units="mmol_per_gDW_per_hr"/>
          </listOfParameters>
        </kineticLaw>
      </reaction>
      <reaction id="R_G3P_12DHD9Eb" name="diacylglycerol kinase (n-C16:1)" reversible="true">
        <notes>
          <html xmlns="http://www.w3.org/1999/xhtml">
            <p>EC NUMBER: 2.7.1.107</p>
            <p>AUTHORS: </p>
            <p>PROTEIN_ASSOCIATION: </p>
            <p>GENE_ASSOCIATION: ( Tery_5028 )</p>
            <p>PROTEIN ASSOCIATION: </p>
            <p>SUBSYSTEM: </p>
            <p>CONFIDENCE LEVEL: 2</p>
            <p>GENE ASSOCIATION: ( Tery_5028 )</p>
          </html>
        </notes>
        <listOfReactants>
          <speciesReference species="m_12diac_gly_dh9e_c" stoichiometry="1"/>
          <speciesReference species="m_atp_c" stoichiometry="1"/>
        </listOfReactants>
        <listOfProducts>
          <speciesReference species="m_adp_c" stoichiometry="1"/>
          <speciesReference species="m_12dhd9e_g3p_c" stoichiometry="1"/>
        </listOfProducts>
        <kineticLaw>
          <math xmlns="http://www.w3.org/1998/Math/MathML">
            <ci> FLUX_VALUE </ci>
          </math>
          <listOfParameters>
            <parameter id="OBJECTIVE_COEFFICIENT" value="0" units="dimensionless"/>
            <parameter id="LOWER_BOUND" value="-1000" units="mmol_per_gDW_per_hr"/>
            <parameter id="UPPER_BOUND" value="1000" units="mmol_per_gDW_per_hr"/>
            <parameter id="FLUX_VALUE" value="0" units="mmol_per_gDW_per_hr"/>
          </listOfParameters>
        </kineticLaw>
      </reaction>
      <reaction id="R_G3P_12DHDb" name="diacylglycerol kinase (n-C16:0)" reversible="true">
        <notes>
          <html xmlns="http://www.w3.org/1999/xhtml">
            <p>EC NUMBER: 2.7.1.107</p>
            <p>AUTHORS: </p>
            <p>PROTEIN_ASSOCIATION: </p>
            <p>GENE_ASSOCIATION: ( Tery_5028 )</p>
            <p>PROTEIN ASSOCIATION: </p>
            <p>SUBSYSTEM: </p>
            <p>CONFIDENCE LEVEL: 2</p>
            <p>GENE ASSOCIATION: ( Tery_5028 )</p>
          </html>
        </notes>
        <listOfReactants>
          <speciesReference species="m_atp_c" stoichiometry="1"/>
          <speciesReference species="m_12diac_gly_dhd_c" stoichiometry="1"/>
        </listOfReactants>
        <listOfProducts>
          <speciesReference species="m_adp_c" stoichiometry="1"/>
          <speciesReference species="m_12dhd_gly3p_c" stoichiometry="1"/>
        </listOfProducts>
        <kineticLaw>
          <math xmlns="http://www.w3.org/1998/Math/MathML">
            <ci> FLUX_VALUE </ci>
          </math>
          <listOfParameters>
            <parameter id="OBJECTIVE_COEFFICIENT" value="0" units="dimensionless"/>
            <parameter id="LOWER_BOUND" value="-1000" units="mmol_per_gDW_per_hr"/>
            <parameter id="UPPER_BOUND" value="1000" units="mmol_per_gDW_per_hr"/>
            <parameter id="FLUX_VALUE" value="0" units="mmol_per_gDW_per_hr"/>
          </listOfParameters>
        </kineticLaw>
      </reaction>
      <reaction id="R_G3P_12DHX" name="isohexadecanoyl-1-acylglycerol-3-phosphate O-acyltransferase" reversible="false">
        <notes>
          <html xmlns="http://www.w3.org/1999/xhtml">
            <p>EC NUMBER: 2.3.1.51</p>
            <p>AUTHORS: </p>
            <p>PROTEIN_ASSOCIATION: </p>
            <p>GENE_ASSOCIATION: ( Tery_1819 )</p>
            <p>PROTEIN ASSOCIATION: </p>
            <p>SUBSYSTEM: </p>
            <p>CONFIDENCE LEVEL: 2</p>
            <p>GENE ASSOCIATION: ( Tery_1819 )</p>
          </html>
        </notes>
        <listOfReactants>
          <speciesReference species="m_fa6coa_c" stoichiometry="1"/>
          <speciesReference species="m_1isohexd_g3p_c" stoichiometry="1"/>
        </listOfReactants>
        <listOfProducts>
          <speciesReference species="m_12disohxd_g3p_c" stoichiometry="1"/>
          <speciesReference species="m_coa_c" stoichiometry="1"/>
        </listOfProducts>
        <kineticLaw>
          <math xmlns="http://www.w3.org/1998/Math/MathML">
            <ci> FLUX_VALUE </ci>
          </math>
          <listOfParameters>
            <parameter id="OBJECTIVE_COEFFICIENT" value="0" units="dimensionless"/>
            <parameter id="LOWER_BOUND" value="0" units="mmol_per_gDW_per_hr"/>
            <parameter id="UPPER_BOUND" value="1000" units="mmol_per_gDW_per_hr"/>
            <parameter id="FLUX_VALUE" value="0" units="mmol_per_gDW_per_hr"/>
          </listOfParameters>
        </kineticLaw>
      </reaction>
      <reaction id="R_G3P_12DIHD" name="isoheptadecanoyl-1-acylglycerol-3-phosphate O-acyltransferase" reversible="false">
        <notes>
          <html xmlns="http://www.w3.org/1999/xhtml">
            <p>EC NUMBER: 2.3.1.51</p>
            <p>AUTHORS: </p>
            <p>PROTEIN_ASSOCIATION: </p>
            <p>GENE_ASSOCIATION: ( Tery_1819 )</p>
            <p>PROTEIN ASSOCIATION: </p>
            <p>SUBSYSTEM: </p>
            <p>CONFIDENCE LEVEL: 2</p>
            <p>GENE ASSOCIATION: ( Tery_1819 )</p>
          </html>
        </notes>
        <listOfReactants>
          <speciesReference species="m_1isohd_g3p_c" stoichiometry="1"/>
          <speciesReference species="m_fa11coa_c" stoichiometry="1"/>
        </listOfReactants>
        <listOfProducts>
          <speciesReference species="m_coa_c" stoichiometry="1"/>
          <speciesReference species="m_12_dihd_g3p_c" stoichiometry="1"/>
        </listOfProducts>
        <kineticLaw>
          <math xmlns="http://www.w3.org/1998/Math/MathML">
            <ci> FLUX_VALUE </ci>
          </math>
          <listOfParameters>
            <parameter id="OBJECTIVE_COEFFICIENT" value="0" units="dimensionless"/>
            <parameter id="LOWER_BOUND" value="0" units="mmol_per_gDW_per_hr"/>
            <parameter id="UPPER_BOUND" value="1000" units="mmol_per_gDW_per_hr"/>
            <parameter id="FLUX_VALUE" value="0" units="mmol_per_gDW_per_hr"/>
          </listOfParameters>
        </kineticLaw>
      </reaction>
      <reaction id="R_G3P_12DIHDb" name="isoheptadecanoyl-Diacylglycerol kinase" reversible="true">
        <notes>
          <html xmlns="http://www.w3.org/1999/xhtml">
            <p>EC NUMBER: 2.7.1.107</p>
            <p>AUTHORS: </p>
            <p>PROTEIN_ASSOCIATION: </p>
            <p>GENE_ASSOCIATION: ( Tery_5028 )</p>
            <p>PROTEIN ASSOCIATION: </p>
            <p>SUBSYSTEM: </p>
            <p>CONFIDENCE LEVEL: 2</p>
            <p>GENE ASSOCIATION: ( Tery_5028 )</p>
          </html>
        </notes>
        <listOfReactants>
          <speciesReference species="m_1_2_disohd_gly_c" stoichiometry="1"/>
          <speciesReference species="m_atp_c" stoichiometry="1"/>
        </listOfReactants>
        <listOfProducts>
          <speciesReference species="m_adp_c" stoichiometry="1"/>
          <speciesReference species="m_12_dihd_g3p_c" stoichiometry="1"/>
        </listOfProducts>
        <kineticLaw>
          <math xmlns="http://www.w3.org/1998/Math/MathML">
            <ci> FLUX_VALUE </ci>
          </math>
          <listOfParameters>
            <parameter id="OBJECTIVE_COEFFICIENT" value="0" units="dimensionless"/>
            <parameter id="LOWER_BOUND" value="-1000" units="mmol_per_gDW_per_hr"/>
            <parameter id="UPPER_BOUND" value="1000" units="mmol_per_gDW_per_hr"/>
            <parameter id="FLUX_VALUE" value="0" units="mmol_per_gDW_per_hr"/>
          </listOfParameters>
        </kineticLaw>
      </reaction>
      <reaction id="R_G3P_12DIP" name="anteisopentadecanoyl-1-acylglycerol-3-phosphate O-acyltransferase" reversible="false">
        <notes>
          <html xmlns="http://www.w3.org/1999/xhtml">
            <p>EC NUMBER: 2.3.1.51</p>
            <p>AUTHORS: </p>
            <p>PROTEIN_ASSOCIATION: </p>
            <p>GENE_ASSOCIATION: ( Tery_1819 )</p>
            <p>PROTEIN ASSOCIATION: </p>
            <p>SUBSYSTEM: </p>
            <p>CONFIDENCE LEVEL: 2</p>
            <p>GENE ASSOCIATION: ( Tery_1819 )</p>
          </html>
        </notes>
        <listOfReactants>
          <speciesReference species="m_1aisopd_gly3p_c" stoichiometry="1"/>
          <speciesReference species="m_fa4coa_c" stoichiometry="1"/>
        </listOfReactants>
        <listOfProducts>
          <speciesReference species="m_coa_c" stoichiometry="1"/>
          <speciesReference species="m_1_2_dipd_g3p_c" stoichiometry="1"/>
        </listOfProducts>
        <kineticLaw>
          <math xmlns="http://www.w3.org/1998/Math/MathML">
            <ci> FLUX_VALUE </ci>
          </math>
          <listOfParameters>
            <parameter id="OBJECTIVE_COEFFICIENT" value="0" units="dimensionless"/>
            <parameter id="LOWER_BOUND" value="0" units="mmol_per_gDW_per_hr"/>
            <parameter id="UPPER_BOUND" value="1000" units="mmol_per_gDW_per_hr"/>
            <parameter id="FLUX_VALUE" value="0" units="mmol_per_gDW_per_hr"/>
          </listOfParameters>
        </kineticLaw>
      </reaction>
      <reaction id="R_G3P_12DIPDb" name="anteisopentadecanoyl-Diacylglycerol kinase" reversible="true">
        <notes>
          <html xmlns="http://www.w3.org/1999/xhtml">
            <p>EC NUMBER: 2.7.1.107</p>
            <p>AUTHORS: </p>
            <p>PROTEIN_ASSOCIATION: </p>
            <p>GENE_ASSOCIATION: ( Tery_5028 )</p>
            <p>PROTEIN ASSOCIATION: </p>
            <p>SUBSYSTEM: </p>
            <p>CONFIDENCE LEVEL: 2</p>
            <p>GENE ASSOCIATION: ( Tery_5028 )</p>
          </html>
        </notes>
        <listOfReactants>
          <speciesReference species="m_atp_c" stoichiometry="1"/>
          <speciesReference species="m_12_dipd_gly_c" stoichiometry="1"/>
        </listOfReactants>
        <listOfProducts>
          <speciesReference species="m_adp_c" stoichiometry="1"/>
          <speciesReference species="m_1_2_dipd_g3p_c" stoichiometry="1"/>
        </listOfProducts>
        <kineticLaw>
          <math xmlns="http://www.w3.org/1998/Math/MathML">
            <ci> FLUX_VALUE </ci>
          </math>
          <listOfParameters>
            <parameter id="OBJECTIVE_COEFFICIENT" value="0" units="dimensionless"/>
            <parameter id="LOWER_BOUND" value="-1000" units="mmol_per_gDW_per_hr"/>
            <parameter id="UPPER_BOUND" value="1000" units="mmol_per_gDW_per_hr"/>
            <parameter id="FLUX_VALUE" value="0" units="mmol_per_gDW_per_hr"/>
          </listOfParameters>
        </kineticLaw>
      </reaction>
      <reaction id="R_G3P_12DISOHD" name="anteisoheptadecanoyl-1-acylglycerol-3-phosphate O-acyltransferase" reversible="false">
        <notes>
          <html xmlns="http://www.w3.org/1999/xhtml">
            <p>EC NUMBER: 2.3.1.51</p>
            <p>AUTHORS: </p>
            <p>PROTEIN_ASSOCIATION: </p>
            <p>GENE_ASSOCIATION: ( Tery_1819 )</p>
            <p>PROTEIN ASSOCIATION: </p>
            <p>SUBSYSTEM: </p>
            <p>CONFIDENCE LEVEL: 2</p>
            <p>GENE ASSOCIATION: ( Tery_1819 )</p>
          </html>
        </notes>
        <listOfReactants>
          <speciesReference species="m_1aihd_gl3p_c" stoichiometry="1"/>
          <speciesReference species="m_fa12coa_c" stoichiometry="1"/>
        </listOfReactants>
        <listOfProducts>
          <speciesReference species="m_12disohd_g3p_c" stoichiometry="1"/>
          <speciesReference species="m_coa_c" stoichiometry="1"/>
        </listOfProducts>
        <kineticLaw>
          <math xmlns="http://www.w3.org/1998/Math/MathML">
            <ci> FLUX_VALUE </ci>
          </math>
          <listOfParameters>
            <parameter id="OBJECTIVE_COEFFICIENT" value="0" units="dimensionless"/>
            <parameter id="LOWER_BOUND" value="0" units="mmol_per_gDW_per_hr"/>
            <parameter id="UPPER_BOUND" value="1000" units="mmol_per_gDW_per_hr"/>
            <parameter id="FLUX_VALUE" value="0" units="mmol_per_gDW_per_hr"/>
          </listOfParameters>
        </kineticLaw>
      </reaction>
      <reaction id="R_G3P_12DISOHDb" name="isohexadecanoyl-Diacylglycerol kinase" reversible="true">
        <notes>
          <html xmlns="http://www.w3.org/1999/xhtml">
            <p>EC NUMBER: 2.7.1.107</p>
            <p>AUTHORS: </p>
            <p>PROTEIN_ASSOCIATION: </p>
            <p>GENE_ASSOCIATION: ( Tery_5028 )</p>
            <p>PROTEIN ASSOCIATION: </p>
            <p>SUBSYSTEM: </p>
            <p>CONFIDENCE LEVEL: 2</p>
            <p>GENE ASSOCIATION: ( Tery_5028 )</p>
          </html>
        </notes>
        <listOfReactants>
          <speciesReference species="m_1_2_disohexd_gly_c" stoichiometry="1"/>
          <speciesReference species="m_atp_c" stoichiometry="1"/>
        </listOfReactants>
        <listOfProducts>
          <speciesReference species="m_12disohd_g3p_c" stoichiometry="1"/>
          <speciesReference species="m_adp_c" stoichiometry="1"/>
        </listOfProducts>
        <kineticLaw>
          <math xmlns="http://www.w3.org/1998/Math/MathML">
            <ci> FLUX_VALUE </ci>
          </math>
          <listOfParameters>
            <parameter id="OBJECTIVE_COEFFICIENT" value="0" units="dimensionless"/>
            <parameter id="LOWER_BOUND" value="-1000" units="mmol_per_gDW_per_hr"/>
            <parameter id="UPPER_BOUND" value="1000" units="mmol_per_gDW_per_hr"/>
            <parameter id="FLUX_VALUE" value="0" units="mmol_per_gDW_per_hr"/>
          </listOfParameters>
        </kineticLaw>
      </reaction>
      <reaction id="R_G3P_12DISOHDc" name="anteisoheptadecanoyl-Diacylglycerol kinase" reversible="true">
        <notes>
          <html xmlns="http://www.w3.org/1999/xhtml">
            <p>EC NUMBER: 2.7.1.107</p>
            <p>AUTHORS: </p>
            <p>PROTEIN_ASSOCIATION: </p>
            <p>GENE_ASSOCIATION: ( Tery_5028 )</p>
            <p>PROTEIN ASSOCIATION: </p>
            <p>SUBSYSTEM: </p>
            <p>CONFIDENCE LEVEL: 2</p>
            <p>GENE ASSOCIATION: ( Tery_5028 )</p>
          </html>
        </notes>
        <listOfReactants>
          <speciesReference species="m_1_2_dihd_gly_c" stoichiometry="1"/>
          <speciesReference species="m_atp_c" stoichiometry="1"/>
        </listOfReactants>
        <listOfProducts>
          <speciesReference species="m_12disohd_g3p_c" stoichiometry="1"/>
          <speciesReference species="m_adp_c" stoichiometry="1"/>
        </listOfProducts>
        <kineticLaw>
          <math xmlns="http://www.w3.org/1998/Math/MathML">
            <ci> FLUX_VALUE </ci>
          </math>
          <listOfParameters>
            <parameter id="OBJECTIVE_COEFFICIENT" value="0" units="dimensionless"/>
            <parameter id="LOWER_BOUND" value="-1000" units="mmol_per_gDW_per_hr"/>
            <parameter id="UPPER_BOUND" value="1000" units="mmol_per_gDW_per_hr"/>
            <parameter id="FLUX_VALUE" value="0" units="mmol_per_gDW_per_hr"/>
          </listOfParameters>
        </kineticLaw>
      </reaction>
      <reaction id="R_G3P_12DISOPDb" name="isopentadecanoyl-Diacylglycerol kinase" reversible="true">
        <notes>
          <html xmlns="http://www.w3.org/1999/xhtml">
            <p>EC NUMBER: 2.7.1.107</p>
            <p>AUTHORS: </p>
            <p>PROTEIN_ASSOCIATION: </p>
            <p>GENE_ASSOCIATION: ( Tery_5028 )</p>
            <p>PROTEIN ASSOCIATION: </p>
            <p>SUBSYSTEM: </p>
            <p>CONFIDENCE LEVEL: 2</p>
            <p>GENE ASSOCIATION: ( Tery_5028 )</p>
          </html>
        </notes>
        <listOfReactants>
          <speciesReference species="m_atp_c" stoichiometry="1"/>
          <speciesReference species="m_1_2_disopd_gly_c" stoichiometry="1"/>
        </listOfReactants>
        <listOfProducts>
          <speciesReference species="m_adp_c" stoichiometry="1"/>
          <speciesReference species="m_12disopdg3p_c" stoichiometry="1"/>
        </listOfProducts>
        <kineticLaw>
          <math xmlns="http://www.w3.org/1998/Math/MathML">
            <ci> FLUX_VALUE </ci>
          </math>
          <listOfParameters>
            <parameter id="OBJECTIVE_COEFFICIENT" value="0" units="dimensionless"/>
            <parameter id="LOWER_BOUND" value="-1000" units="mmol_per_gDW_per_hr"/>
            <parameter id="UPPER_BOUND" value="1000" units="mmol_per_gDW_per_hr"/>
            <parameter id="FLUX_VALUE" value="0" units="mmol_per_gDW_per_hr"/>
          </listOfParameters>
        </kineticLaw>
      </reaction>
      <reaction id="R_G3P_12DITD" name="isotetradecanoyl-1-acylglycerol-3-phosphate O-acyltransferase" reversible="false">
        <notes>
          <html xmlns="http://www.w3.org/1999/xhtml">
            <p>EC NUMBER: 2.3.1.51</p>
            <p>AUTHORS: </p>
            <p>PROTEIN_ASSOCIATION: </p>
            <p>GENE_ASSOCIATION: ( Tery_1819 )</p>
            <p>PROTEIN ASSOCIATION: </p>
            <p>SUBSYSTEM: </p>
            <p>CONFIDENCE LEVEL: 2</p>
            <p>GENE ASSOCIATION: ( Tery_1819 )</p>
          </html>
        </notes>
        <listOfReactants>
          <speciesReference species="m_fa1coa_c" stoichiometry="1"/>
          <speciesReference species="m_1itd_g3p_c" stoichiometry="1"/>
        </listOfReactants>
        <listOfProducts>
          <speciesReference species="m_1_2_ditd_g3p_c" stoichiometry="1"/>
          <speciesReference species="m_coa_c" stoichiometry="1"/>
        </listOfProducts>
        <kineticLaw>
          <math xmlns="http://www.w3.org/1998/Math/MathML">
            <ci> FLUX_VALUE </ci>
          </math>
          <listOfParameters>
            <parameter id="OBJECTIVE_COEFFICIENT" value="0" units="dimensionless"/>
            <parameter id="LOWER_BOUND" value="0" units="mmol_per_gDW_per_hr"/>
            <parameter id="UPPER_BOUND" value="1000" units="mmol_per_gDW_per_hr"/>
            <parameter id="FLUX_VALUE" value="0" units="mmol_per_gDW_per_hr"/>
          </listOfParameters>
        </kineticLaw>
      </reaction>
      <reaction id="R_G3P_12DITDb" name="isotetradecanoyl-Diacylglycerol kinase" reversible="true">
        <notes>
          <html xmlns="http://www.w3.org/1999/xhtml">
            <p>EC NUMBER: 2.7.1.107</p>
            <p>AUTHORS: </p>
            <p>PROTEIN_ASSOCIATION: </p>
            <p>GENE_ASSOCIATION: ( Tery_5028 )</p>
            <p>PROTEIN ASSOCIATION: </p>
            <p>SUBSYSTEM: </p>
            <p>CONFIDENCE LEVEL: 2</p>
            <p>GENE ASSOCIATION: ( Tery_5028 )</p>
          </html>
        </notes>
        <listOfReactants>
          <speciesReference species="m_12disotd_gly_c" stoichiometry="1"/>
          <speciesReference species="m_atp_c" stoichiometry="1"/>
        </listOfReactants>
        <listOfProducts>
          <speciesReference species="m_1_2_ditd_g3p_c" stoichiometry="1"/>
          <speciesReference species="m_adp_c" stoichiometry="1"/>
        </listOfProducts>
        <kineticLaw>
          <math xmlns="http://www.w3.org/1998/Math/MathML">
            <ci> FLUX_VALUE </ci>
          </math>
          <listOfParameters>
            <parameter id="OBJECTIVE_COEFFICIENT" value="0" units="dimensionless"/>
            <parameter id="LOWER_BOUND" value="-1000" units="mmol_per_gDW_per_hr"/>
            <parameter id="UPPER_BOUND" value="1000" units="mmol_per_gDW_per_hr"/>
            <parameter id="FLUX_VALUE" value="0" units="mmol_per_gDW_per_hr"/>
          </listOfParameters>
        </kineticLaw>
      </reaction>
      <reaction id="R_G3P_12DOD11E" name="1-octadec-7-enoyl-sn-glycerol 3-phosphate O-acyltransferase (n-C18:1)" reversible="false">
        <notes>
          <html xmlns="http://www.w3.org/1999/xhtml">
            <p>EC NUMBER: 2.3.1.51</p>
            <p>AUTHORS: </p>
            <p>PROTEIN_ASSOCIATION: </p>
            <p>GENE_ASSOCIATION: ( Tery_1819 )</p>
            <p>PROTEIN ASSOCIATION: </p>
            <p>SUBSYSTEM: </p>
            <p>CONFIDENCE LEVEL: 2</p>
            <p>GENE ASSOCIATION: ( Tery_1819 )</p>
          </html>
        </notes>
        <listOfReactants>
          <speciesReference species="m_od_acp_c" stoichiometry="1"/>
          <speciesReference species="m_1o11eg3p_c" stoichiometry="1"/>
        </listOfReactants>
        <listOfProducts>
          <speciesReference species="m_12dod11e_gly3p_c" stoichiometry="1"/>
          <speciesReference species="m_acp_c" stoichiometry="1"/>
        </listOfProducts>
        <kineticLaw>
          <math xmlns="http://www.w3.org/1998/Math/MathML">
            <ci> FLUX_VALUE </ci>
          </math>
          <listOfParameters>
            <parameter id="OBJECTIVE_COEFFICIENT" value="0" units="dimensionless"/>
            <parameter id="LOWER_BOUND" value="0" units="mmol_per_gDW_per_hr"/>
            <parameter id="UPPER_BOUND" value="1000" units="mmol_per_gDW_per_hr"/>
            <parameter id="FLUX_VALUE" value="0" units="mmol_per_gDW_per_hr"/>
          </listOfParameters>
        </kineticLaw>
      </reaction>
      <reaction id="R_G3P_12DOD11Eb" name="diacylglycerol kinase (n-C18:1)" reversible="true">
        <notes>
          <html xmlns="http://www.w3.org/1999/xhtml">
            <p>EC NUMBER: 2.7.1.107</p>
            <p>AUTHORS: </p>
            <p>PROTEIN_ASSOCIATION: </p>
            <p>GENE_ASSOCIATION: ( Tery_5028 )</p>
            <p>PROTEIN ASSOCIATION: </p>
            <p>SUBSYSTEM: </p>
            <p>CONFIDENCE LEVEL: 2</p>
            <p>GENE ASSOCIATION: ( Tery_5028 )</p>
          </html>
        </notes>
        <listOfReactants>
          <speciesReference species="m_12diac_gly_dod11e_c" stoichiometry="1"/>
          <speciesReference species="m_atp_c" stoichiometry="1"/>
        </listOfReactants>
        <listOfProducts>
          <speciesReference species="m_adp_c" stoichiometry="1"/>
          <speciesReference species="m_12dod11e_gly3p_c" stoichiometry="1"/>
        </listOfProducts>
        <kineticLaw>
          <math xmlns="http://www.w3.org/1998/Math/MathML">
            <ci> FLUX_VALUE </ci>
          </math>
          <listOfParameters>
            <parameter id="OBJECTIVE_COEFFICIENT" value="0" units="dimensionless"/>
            <parameter id="LOWER_BOUND" value="-1000" units="mmol_per_gDW_per_hr"/>
            <parameter id="UPPER_BOUND" value="1000" units="mmol_per_gDW_per_hr"/>
            <parameter id="FLUX_VALUE" value="0" units="mmol_per_gDW_per_hr"/>
          </listOfParameters>
        </kineticLaw>
      </reaction>
      <reaction id="R_G3P_12DPDG" name="isopentadecanoyl-1-acylglycerol-3-phosphate O-acyltransferase" reversible="false">
        <notes>
          <html xmlns="http://www.w3.org/1999/xhtml">
            <p>EC NUMBER: 2.3.1.51</p>
            <p>AUTHORS: </p>
            <p>PROTEIN_ASSOCIATION: </p>
            <p>GENE_ASSOCIATION: Tery_1819</p>
            <p>PROTEIN ASSOCIATION: </p>
            <p>SUBSYSTEM: </p>
            <p>CONFIDENCE LEVEL: 2</p>
            <p>GENE ASSOCIATION: Tery_1819</p>
          </html>
        </notes>
        <listOfReactants>
          <speciesReference species="m_1isod_g3p_c" stoichiometry="1"/>
          <speciesReference species="m_fa3coa_c" stoichiometry="1"/>
        </listOfReactants>
        <listOfProducts>
          <speciesReference species="m_coa_c" stoichiometry="1"/>
          <speciesReference species="m_12disopdg3p_c" stoichiometry="1"/>
        </listOfProducts>
        <kineticLaw>
          <math xmlns="http://www.w3.org/1998/Math/MathML">
            <ci> FLUX_VALUE </ci>
          </math>
          <listOfParameters>
            <parameter id="OBJECTIVE_COEFFICIENT" value="0" units="dimensionless"/>
            <parameter id="LOWER_BOUND" value="0" units="mmol_per_gDW_per_hr"/>
            <parameter id="UPPER_BOUND" value="1000" units="mmol_per_gDW_per_hr"/>
            <parameter id="FLUX_VALUE" value="0" units="mmol_per_gDW_per_hr"/>
          </listOfParameters>
        </kineticLaw>
      </reaction>
      <reaction id="R_G3P_12DTd" name="myristoyl-1-acylglycerol-3-phosphate O-acyltransferase" reversible="false">
        <notes>
          <html xmlns="http://www.w3.org/1999/xhtml">
            <p>EC NUMBER: 2.3.1.51</p>
            <p>AUTHORS: </p>
            <p>PROTEIN_ASSOCIATION: </p>
            <p>GENE_ASSOCIATION: Tery_1819</p>
            <p>PROTEIN ASSOCIATION: </p>
            <p>SUBSYSTEM: </p>
            <p>CONFIDENCE LEVEL: 2</p>
            <p>GENE ASSOCIATION: Tery_1819</p>
          </html>
        </notes>
        <listOfReactants>
          <speciesReference species="m_1td_g3p_c" stoichiometry="1"/>
          <speciesReference species="m_c140coa_c" stoichiometry="1"/>
        </listOfReactants>
        <listOfProducts>
          <speciesReference species="m_coa_c" stoichiometry="1"/>
          <speciesReference species="m_12dtdg3p_c" stoichiometry="1"/>
        </listOfProducts>
        <kineticLaw>
          <math xmlns="http://www.w3.org/1998/Math/MathML">
            <ci> FLUX_VALUE </ci>
          </math>
          <listOfParameters>
            <parameter id="OBJECTIVE_COEFFICIENT" value="0" units="dimensionless"/>
            <parameter id="LOWER_BOUND" value="0" units="mmol_per_gDW_per_hr"/>
            <parameter id="UPPER_BOUND" value="1000" units="mmol_per_gDW_per_hr"/>
            <parameter id="FLUX_VALUE" value="0" units="mmol_per_gDW_per_hr"/>
          </listOfParameters>
        </kineticLaw>
      </reaction>
      <reaction id="R_G3P_12DTde" name="myristoleoyl-1-acylglycerol-3-phosphate O-acyltransferase" reversible="false">
        <notes>
          <html xmlns="http://www.w3.org/1999/xhtml">
            <p>EC NUMBER: 2.3.1.51</p>
            <p>AUTHORS: </p>
            <p>PROTEIN_ASSOCIATION: </p>
            <p>GENE_ASSOCIATION: Tery_1819</p>
            <p>PROTEIN ASSOCIATION: </p>
            <p>SUBSYSTEM: </p>
            <p>CONFIDENCE LEVEL: 2</p>
            <p>GENE ASSOCIATION: Tery_1819</p>
          </html>
        </notes>
        <listOfReactants>
          <speciesReference species="m_1tde_g3p_c" stoichiometry="1"/>
          <speciesReference species="m_c141coa_c" stoichiometry="1"/>
        </listOfReactants>
        <listOfProducts>
          <speciesReference species="m_12dtdeg3p_c" stoichiometry="1"/>
          <speciesReference species="m_coa_c" stoichiometry="1"/>
        </listOfProducts>
        <kineticLaw>
          <math xmlns="http://www.w3.org/1998/Math/MathML">
            <ci> FLUX_VALUE </ci>
          </math>
          <listOfParameters>
            <parameter id="OBJECTIVE_COEFFICIENT" value="0" units="dimensionless"/>
            <parameter id="LOWER_BOUND" value="0" units="mmol_per_gDW_per_hr"/>
            <parameter id="UPPER_BOUND" value="1000" units="mmol_per_gDW_per_hr"/>
            <parameter id="FLUX_VALUE" value="0" units="mmol_per_gDW_per_hr"/>
          </listOfParameters>
        </kineticLaw>
      </reaction>
      <reaction id="R_G3P_12DTD7E" name="1-tetradec-7-enoyl-sn-glycerol 3-phosphate O-acyltransferase (n-C14:1)" reversible="false">
        <notes>
          <html xmlns="http://www.w3.org/1999/xhtml">
            <p>EC NUMBER: 2.3.1.51</p>
            <p>AUTHORS: </p>
            <p>PROTEIN_ASSOCIATION: </p>
            <p>GENE_ASSOCIATION: Tery_1819</p>
            <p>PROTEIN ASSOCIATION: </p>
            <p>SUBSYSTEM: </p>
            <p>CONFIDENCE LEVEL: 2</p>
            <p>GENE ASSOCIATION: Tery_1819</p>
          </html>
        </notes>
        <listOfReactants>
          <speciesReference species="m_1td7e_gly3p_c" stoichiometry="1"/>
          <speciesReference species="m_td_acp_c" stoichiometry="1"/>
        </listOfReactants>
        <listOfProducts>
          <speciesReference species="m_1_2_dtd7e_g3p_c" stoichiometry="1"/>
          <speciesReference species="m_acp_c" stoichiometry="1"/>
        </listOfProducts>
        <kineticLaw>
          <math xmlns="http://www.w3.org/1998/Math/MathML">
            <ci> FLUX_VALUE </ci>
          </math>
          <listOfParameters>
            <parameter id="OBJECTIVE_COEFFICIENT" value="0" units="dimensionless"/>
            <parameter id="LOWER_BOUND" value="0" units="mmol_per_gDW_per_hr"/>
            <parameter id="UPPER_BOUND" value="1000" units="mmol_per_gDW_per_hr"/>
            <parameter id="FLUX_VALUE" value="0" units="mmol_per_gDW_per_hr"/>
          </listOfParameters>
        </kineticLaw>
      </reaction>
      <reaction id="R_G3P_12DTD7Eb" name="diacylglycerol kinase (n-C14:1)" reversible="true">
        <notes>
          <html xmlns="http://www.w3.org/1999/xhtml">
            <p>EC NUMBER: 2.7.1.107</p>
            <p>AUTHORS: </p>
            <p>PROTEIN_ASSOCIATION: </p>
            <p>GENE_ASSOCIATION: ( Tery_5028 )</p>
            <p>PROTEIN ASSOCIATION: </p>
            <p>SUBSYSTEM: </p>
            <p>CONFIDENCE LEVEL: 2</p>
            <p>GENE ASSOCIATION: ( Tery_5028 )</p>
          </html>
        </notes>
        <listOfReactants>
          <speciesReference species="m_atp_c" stoichiometry="1"/>
          <speciesReference species="m_12dacglydtd7e_c" stoichiometry="1"/>
        </listOfReactants>
        <listOfProducts>
          <speciesReference species="m_adp_c" stoichiometry="1"/>
          <speciesReference species="m_1_2_dtd7e_g3p_c" stoichiometry="1"/>
        </listOfProducts>
        <kineticLaw>
          <math xmlns="http://www.w3.org/1998/Math/MathML">
            <ci> FLUX_VALUE </ci>
          </math>
          <listOfParameters>
            <parameter id="OBJECTIVE_COEFFICIENT" value="0" units="dimensionless"/>
            <parameter id="LOWER_BOUND" value="-1000" units="mmol_per_gDW_per_hr"/>
            <parameter id="UPPER_BOUND" value="1000" units="mmol_per_gDW_per_hr"/>
            <parameter id="FLUX_VALUE" value="0" units="mmol_per_gDW_per_hr"/>
          </listOfParameters>
        </kineticLaw>
      </reaction>
      <reaction id="R_G3P_12DTDb" name="diacylglycerol kinase (n-C14:0)" reversible="true">
        <notes>
          <html xmlns="http://www.w3.org/1999/xhtml">
            <p>EC NUMBER: 2.7.1.107</p>
            <p>AUTHORS: </p>
            <p>PROTEIN_ASSOCIATION: </p>
            <p>GENE_ASSOCIATION: ( Tery_5028 )</p>
            <p>PROTEIN ASSOCIATION: </p>
            <p>SUBSYSTEM: </p>
            <p>CONFIDENCE LEVEL: 2</p>
            <p>GENE ASSOCIATION: ( Tery_5028 )</p>
          </html>
        </notes>
        <listOfReactants>
          <speciesReference species="m_12dagdtd_c" stoichiometry="1"/>
          <speciesReference species="m_atp_c" stoichiometry="1"/>
        </listOfReactants>
        <listOfProducts>
          <speciesReference species="m_adp_c" stoichiometry="1"/>
          <speciesReference species="m_12dtdg3p_c" stoichiometry="1"/>
        </listOfProducts>
        <kineticLaw>
          <math xmlns="http://www.w3.org/1998/Math/MathML">
            <ci> FLUX_VALUE </ci>
          </math>
          <listOfParameters>
            <parameter id="OBJECTIVE_COEFFICIENT" value="0" units="dimensionless"/>
            <parameter id="LOWER_BOUND" value="-1000" units="mmol_per_gDW_per_hr"/>
            <parameter id="UPPER_BOUND" value="1000" units="mmol_per_gDW_per_hr"/>
            <parameter id="FLUX_VALUE" value="0" units="mmol_per_gDW_per_hr"/>
          </listOfParameters>
        </kineticLaw>
      </reaction>
      <reaction id="R_G3P_12DTDEb" name="diacylglycerol kinase (n-C14:1)" reversible="true">
        <notes>
          <html xmlns="http://www.w3.org/1999/xhtml">
            <p>EC NUMBER: 2.7.1.107</p>
            <p>AUTHORS: </p>
            <p>PROTEIN_ASSOCIATION: </p>
            <p>GENE_ASSOCIATION: ( Tery_5028 )</p>
            <p>PROTEIN ASSOCIATION: </p>
            <p>SUBSYSTEM: </p>
            <p>CONFIDENCE LEVEL: 2</p>
            <p>GENE ASSOCIATION: ( Tery_5028 )</p>
          </html>
        </notes>
        <listOfReactants>
          <speciesReference species="m_12dagdtde_c" stoichiometry="1"/>
          <speciesReference species="m_atp_c" stoichiometry="1"/>
        </listOfReactants>
        <listOfProducts>
          <speciesReference species="m_12dtdeg3p_c" stoichiometry="1"/>
          <speciesReference species="m_adp_c" stoichiometry="1"/>
        </listOfProducts>
        <kineticLaw>
          <math xmlns="http://www.w3.org/1998/Math/MathML">
            <ci> FLUX_VALUE </ci>
          </math>
          <listOfParameters>
            <parameter id="OBJECTIVE_COEFFICIENT" value="0" units="dimensionless"/>
            <parameter id="LOWER_BOUND" value="-1000" units="mmol_per_gDW_per_hr"/>
            <parameter id="UPPER_BOUND" value="1000" units="mmol_per_gDW_per_hr"/>
            <parameter id="FLUX_VALUE" value="0" units="mmol_per_gDW_per_hr"/>
          </listOfParameters>
        </kineticLaw>
      </reaction>
      <reaction id="R_G3P_12DTDG3P" name="1-tetradecanoyl-sn-glycerol 3-phosphate O-acyltransferase (n-C14:0)" reversible="false">
        <notes>
          <html xmlns="http://www.w3.org/1999/xhtml">
            <p>EC NUMBER: 2.3.1.51</p>
            <p>AUTHORS: </p>
            <p>PROTEIN_ASSOCIATION: </p>
            <p>GENE_ASSOCIATION: Tery_1819</p>
            <p>PROTEIN ASSOCIATION: </p>
            <p>SUBSYSTEM: </p>
            <p>CONFIDENCE LEVEL: 2</p>
            <p>GENE ASSOCIATION: Tery_1819</p>
          </html>
        </notes>
        <listOfReactants>
          <speciesReference species="m_myr_acp_c" stoichiometry="1"/>
          <speciesReference species="m_1td_g3p_c" stoichiometry="1"/>
        </listOfReactants>
        <listOfProducts>
          <speciesReference species="m_acp_c" stoichiometry="1"/>
          <speciesReference species="m_12dtdg3p_c" stoichiometry="1"/>
        </listOfProducts>
        <kineticLaw>
          <math xmlns="http://www.w3.org/1998/Math/MathML">
            <ci> FLUX_VALUE </ci>
          </math>
          <listOfParameters>
            <parameter id="OBJECTIVE_COEFFICIENT" value="0" units="dimensionless"/>
            <parameter id="LOWER_BOUND" value="0" units="mmol_per_gDW_per_hr"/>
            <parameter id="UPPER_BOUND" value="1000" units="mmol_per_gDW_per_hr"/>
            <parameter id="FLUX_VALUE" value="0" units="mmol_per_gDW_per_hr"/>
          </listOfParameters>
        </kineticLaw>
      </reaction>
      <reaction id="R_G3P_12DTDEG3P" name="1-tetradecanoyl-sn-glycerol 3-phosphate O-acyltransferase (n-C14:1)" reversible="false">
        <notes>
          <html xmlns="http://www.w3.org/1999/xhtml">
            <p>EC NUMBER: 2.3.1.51</p>
            <p>AUTHORS: </p>
            <p>PROTEIN_ASSOCIATION: </p>
            <p>GENE_ASSOCIATION: Tery_1819</p>
            <p>PROTEIN ASSOCIATION: </p>
            <p>SUBSYSTEM: </p>
            <p>CONFIDENCE LEVEL: 2</p>
            <p>GENE ASSOCIATION: Tery_1819</p>
          </html>
        </notes>
        <listOfReactants>
          <speciesReference species="m_c141acp_c" stoichiometry="1"/>
          <speciesReference species="m_1tde_g3p_c" stoichiometry="1"/>
        </listOfReactants>
        <listOfProducts>
          <speciesReference species="m_12dtdeg3p_c" stoichiometry="1"/>
          <speciesReference species="m_acp_c" stoichiometry="1"/>
        </listOfProducts>
        <kineticLaw>
          <math xmlns="http://www.w3.org/1998/Math/MathML">
            <ci> FLUX_VALUE </ci>
          </math>
          <listOfParameters>
            <parameter id="OBJECTIVE_COEFFICIENT" value="0" units="dimensionless"/>
            <parameter id="LOWER_BOUND" value="0" units="mmol_per_gDW_per_hr"/>
            <parameter id="UPPER_BOUND" value="1000" units="mmol_per_gDW_per_hr"/>
            <parameter id="FLUX_VALUE" value="0" units="mmol_per_gDW_per_hr"/>
          </listOfParameters>
        </kineticLaw>
      </reaction>
      <reaction id="R_G3P_1AISOPDG3P" name="anteisopentadecanoyl-glycerol-3-phosphate O-acyltransferase" reversible="false">
        <notes>
          <html xmlns="http://www.w3.org/1999/xhtml">
            <p>EC NUMBER: 2.3.1.15</p>
            <p>AUTHORS: </p>
            <p>PROTEIN_ASSOCIATION: </p>
            <p>GENE_ASSOCIATION: Tery_1819</p>
            <p>PROTEIN ASSOCIATION: </p>
            <p>SUBSYSTEM: </p>
            <p>CONFIDENCE LEVEL: 2</p>
            <p>GENE ASSOCIATION: Tery_1819</p>
          </html>
        </notes>
        <listOfReactants>
          <speciesReference species="m_3pg_c" stoichiometry="1"/>
          <speciesReference species="m_fa4coa_c" stoichiometry="1"/>
        </listOfReactants>
        <listOfProducts>
          <speciesReference species="m_coa_c" stoichiometry="1"/>
          <speciesReference species="m_1aisopd_gly3p_c" stoichiometry="1"/>
        </listOfProducts>
        <kineticLaw>
          <math xmlns="http://www.w3.org/1998/Math/MathML">
            <ci> FLUX_VALUE </ci>
          </math>
          <listOfParameters>
            <parameter id="OBJECTIVE_COEFFICIENT" value="0" units="dimensionless"/>
            <parameter id="LOWER_BOUND" value="0" units="mmol_per_gDW_per_hr"/>
            <parameter id="UPPER_BOUND" value="1000" units="mmol_per_gDW_per_hr"/>
            <parameter id="FLUX_VALUE" value="0" units="mmol_per_gDW_per_hr"/>
          </listOfParameters>
        </kineticLaw>
      </reaction>
      <reaction id="R_G3P_1C16G3P" name="glycerol-3-phosphate acyltransferase (C16:0)" reversible="false">
        <notes>
          <html xmlns="http://www.w3.org/1999/xhtml">
            <p>EC NUMBER: 2.3.1.15</p>
            <p>AUTHORS: </p>
            <p>PROTEIN_ASSOCIATION: </p>
            <p>GENE_ASSOCIATION: ( Tery_1816 or Tery_3050 )</p>
            <p>PROTEIN ASSOCIATION: </p>
            <p>SUBSYSTEM: </p>
            <p>CONFIDENCE LEVEL: 2</p>
            <p>GENE ASSOCIATION: ( Tery_1816 or Tery_3050 )</p>
          </html>
        </notes>
        <listOfReactants>
          <speciesReference species="m_3pg_c" stoichiometry="1"/>
          <speciesReference species="m_palm_acp_c" stoichiometry="1"/>
        </listOfReactants>
        <listOfProducts>
          <speciesReference species="m_1c16g3p_c" stoichiometry="1"/>
          <speciesReference species="m_acp_c" stoichiometry="1"/>
        </listOfProducts>
        <kineticLaw>
          <math xmlns="http://www.w3.org/1998/Math/MathML">
            <ci> FLUX_VALUE </ci>
          </math>
          <listOfParameters>
            <parameter id="OBJECTIVE_COEFFICIENT" value="0" units="dimensionless"/>
            <parameter id="LOWER_BOUND" value="0" units="mmol_per_gDW_per_hr"/>
            <parameter id="UPPER_BOUND" value="1000" units="mmol_per_gDW_per_hr"/>
            <parameter id="FLUX_VALUE" value="0" units="mmol_per_gDW_per_hr"/>
          </listOfParameters>
        </kineticLaw>
      </reaction>
      <reaction id="R_G3P_1C16G3P2" name="palmitoyl-glycerol-3-phosphate O-acyltransferase" reversible="false">
        <notes>
          <html xmlns="http://www.w3.org/1999/xhtml">
            <p>EC NUMBER: 2.3.1.15</p>
            <p>AUTHORS: </p>
            <p>PROTEIN_ASSOCIATION: </p>
            <p>GENE_ASSOCIATION: Tery_1819</p>
            <p>PROTEIN ASSOCIATION: </p>
            <p>SUBSYSTEM: </p>
            <p>CONFIDENCE LEVEL: 2</p>
            <p>GENE ASSOCIATION: Tery_1819</p>
          </html>
        </notes>
        <listOfReactants>
          <speciesReference species="m_3pg_c" stoichiometry="1"/>
          <speciesReference species="m_palcoa_c" stoichiometry="1"/>
        </listOfReactants>
        <listOfProducts>
          <speciesReference species="m_coa_c" stoichiometry="1"/>
          <speciesReference species="m_1c16g3p_c" stoichiometry="1"/>
        </listOfProducts>
        <kineticLaw>
          <math xmlns="http://www.w3.org/1998/Math/MathML">
            <ci> FLUX_VALUE </ci>
          </math>
          <listOfParameters>
            <parameter id="OBJECTIVE_COEFFICIENT" value="0" units="dimensionless"/>
            <parameter id="LOWER_BOUND" value="0" units="mmol_per_gDW_per_hr"/>
            <parameter id="UPPER_BOUND" value="1000" units="mmol_per_gDW_per_hr"/>
            <parameter id="FLUX_VALUE" value="0" units="mmol_per_gDW_per_hr"/>
          </listOfParameters>
        </kineticLaw>
      </reaction>
      <reaction id="R_G3P_1DDG3P" name="glycerol-3-phosphate acyltransferase (C12:0)" reversible="false">
        <notes>
          <html xmlns="http://www.w3.org/1999/xhtml">
            <p>EC NUMBER: 2.3.1.15</p>
            <p>AUTHORS: </p>
            <p>PROTEIN_ASSOCIATION: </p>
            <p>GENE_ASSOCIATION: Tery_1819</p>
            <p>PROTEIN ASSOCIATION: </p>
            <p>SUBSYSTEM: </p>
            <p>CONFIDENCE LEVEL: 2</p>
            <p>GENE ASSOCIATION: Tery_1819</p>
          </html>
        </notes>
        <listOfReactants>
          <speciesReference species="m_3pg_c" stoichiometry="1"/>
          <speciesReference species="m_dd_acp_c" stoichiometry="1"/>
        </listOfReactants>
        <listOfProducts>
          <speciesReference species="m_1ddg3p_c" stoichiometry="1"/>
          <speciesReference species="m_acp_c" stoichiometry="1"/>
        </listOfProducts>
        <kineticLaw>
          <math xmlns="http://www.w3.org/1998/Math/MathML">
            <ci> FLUX_VALUE </ci>
          </math>
          <listOfParameters>
            <parameter id="OBJECTIVE_COEFFICIENT" value="0" units="dimensionless"/>
            <parameter id="LOWER_BOUND" value="0" units="mmol_per_gDW_per_hr"/>
            <parameter id="UPPER_BOUND" value="1000" units="mmol_per_gDW_per_hr"/>
            <parameter id="FLUX_VALUE" value="0" units="mmol_per_gDW_per_hr"/>
          </listOfParameters>
        </kineticLaw>
      </reaction>
      <reaction id="R_G3P_1HD9EG3P" name="glycerol-3-phosphate acyltransferase (C16:1)" reversible="false">
        <notes>
          <html xmlns="http://www.w3.org/1999/xhtml">
            <p>EC NUMBER: 2.3.1.15</p>
            <p>AUTHORS: </p>
            <p>PROTEIN_ASSOCIATION: </p>
            <p>GENE_ASSOCIATION: ( Tery_1816 or Tery_3050 )</p>
            <p>PROTEIN ASSOCIATION: </p>
            <p>SUBSYSTEM: </p>
            <p>CONFIDENCE LEVEL: 2</p>
            <p>GENE ASSOCIATION: ( Tery_1816 or Tery_3050 )</p>
          </html>
        </notes>
        <listOfReactants>
          <speciesReference species="m_3pg_c" stoichiometry="1"/>
          <speciesReference species="m_hdacp_c" stoichiometry="1"/>
        </listOfReactants>
        <listOfProducts>
          <speciesReference species="m_acp_c" stoichiometry="1"/>
          <speciesReference species="m_1hd9e_gly3p_c" stoichiometry="1"/>
        </listOfProducts>
        <kineticLaw>
          <math xmlns="http://www.w3.org/1998/Math/MathML">
            <ci> FLUX_VALUE </ci>
          </math>
          <listOfParameters>
            <parameter id="OBJECTIVE_COEFFICIENT" value="0" units="dimensionless"/>
            <parameter id="LOWER_BOUND" value="0" units="mmol_per_gDW_per_hr"/>
            <parameter id="UPPER_BOUND" value="1000" units="mmol_per_gDW_per_hr"/>
            <parameter id="FLUX_VALUE" value="0" units="mmol_per_gDW_per_hr"/>
          </listOfParameters>
        </kineticLaw>
      </reaction>
      <reaction id="R_G3P_1ISODG3P" name="isopentadecanoyl-glycerol-3-phosphate O-acyltransferase" reversible="false">
        <notes>
          <html xmlns="http://www.w3.org/1999/xhtml">
            <p>EC NUMBER: 2.3.1.15</p>
            <p>AUTHORS: </p>
            <p>PROTEIN_ASSOCIATION: </p>
            <p>GENE_ASSOCIATION: ( Tery_1816 or Tery_3050 )</p>
            <p>PROTEIN ASSOCIATION: </p>
            <p>SUBSYSTEM: </p>
            <p>CONFIDENCE LEVEL: 2</p>
            <p>GENE ASSOCIATION: ( Tery_1816 or Tery_3050 )</p>
          </html>
        </notes>
        <listOfReactants>
          <speciesReference species="m_3pg_c" stoichiometry="1"/>
          <speciesReference species="m_fa3coa_c" stoichiometry="1"/>
        </listOfReactants>
        <listOfProducts>
          <speciesReference species="m_1isod_g3p_c" stoichiometry="1"/>
          <speciesReference species="m_coa_c" stoichiometry="1"/>
        </listOfProducts>
        <kineticLaw>
          <math xmlns="http://www.w3.org/1998/Math/MathML">
            <ci> FLUX_VALUE </ci>
          </math>
          <listOfParameters>
            <parameter id="OBJECTIVE_COEFFICIENT" value="0" units="dimensionless"/>
            <parameter id="LOWER_BOUND" value="0" units="mmol_per_gDW_per_hr"/>
            <parameter id="UPPER_BOUND" value="1000" units="mmol_per_gDW_per_hr"/>
            <parameter id="FLUX_VALUE" value="0" units="mmol_per_gDW_per_hr"/>
          </listOfParameters>
        </kineticLaw>
      </reaction>
      <reaction id="R_G3P_1ISOHDG3P" name="isoheptadecanoyl-glycerol-3-phosphate O-acyltransferase" reversible="false">
        <notes>
          <html xmlns="http://www.w3.org/1999/xhtml">
            <p>EC NUMBER: 2.3.1.15</p>
            <p>AUTHORS: </p>
            <p>PROTEIN_ASSOCIATION: </p>
            <p>GENE_ASSOCIATION: Tery_1819</p>
            <p>PROTEIN ASSOCIATION: </p>
            <p>SUBSYSTEM: </p>
            <p>CONFIDENCE LEVEL: 2</p>
            <p>GENE ASSOCIATION: Tery_1819</p>
          </html>
        </notes>
        <listOfReactants>
          <speciesReference species="m_3pg_c" stoichiometry="1"/>
          <speciesReference species="m_fa11coa_c" stoichiometry="1"/>
        </listOfReactants>
        <listOfProducts>
          <speciesReference species="m_1isohd_g3p_c" stoichiometry="1"/>
          <speciesReference species="m_coa_c" stoichiometry="1"/>
        </listOfProducts>
        <kineticLaw>
          <math xmlns="http://www.w3.org/1998/Math/MathML">
            <ci> FLUX_VALUE </ci>
          </math>
          <listOfParameters>
            <parameter id="OBJECTIVE_COEFFICIENT" value="0" units="dimensionless"/>
            <parameter id="LOWER_BOUND" value="0" units="mmol_per_gDW_per_hr"/>
            <parameter id="UPPER_BOUND" value="1000" units="mmol_per_gDW_per_hr"/>
            <parameter id="FLUX_VALUE" value="0" units="mmol_per_gDW_per_hr"/>
          </listOfParameters>
        </kineticLaw>
      </reaction>
      <reaction id="R_G3P_1ISOHXG3P" name="isohexadecanoyl-glycerol-3-phosphate O-acyltransferase" reversible="false">
        <notes>
          <html xmlns="http://www.w3.org/1999/xhtml">
            <p>EC NUMBER: 2.3.1.15</p>
            <p>AUTHORS: </p>
            <p>PROTEIN_ASSOCIATION: </p>
            <p>GENE_ASSOCIATION: Tery_1819</p>
            <p>PROTEIN ASSOCIATION: </p>
            <p>SUBSYSTEM: </p>
            <p>CONFIDENCE LEVEL: 2</p>
            <p>GENE ASSOCIATION: Tery_1819</p>
          </html>
        </notes>
        <listOfReactants>
          <speciesReference species="m_fa6coa_c" stoichiometry="1"/>
          <speciesReference species="m_3pg_c" stoichiometry="1"/>
        </listOfReactants>
        <listOfProducts>
          <speciesReference species="m_coa_c" stoichiometry="1"/>
          <speciesReference species="m_1isohexd_g3p_c" stoichiometry="1"/>
        </listOfProducts>
        <kineticLaw>
          <math xmlns="http://www.w3.org/1998/Math/MathML">
            <ci> FLUX_VALUE </ci>
          </math>
          <listOfParameters>
            <parameter id="OBJECTIVE_COEFFICIENT" value="0" units="dimensionless"/>
            <parameter id="LOWER_BOUND" value="0" units="mmol_per_gDW_per_hr"/>
            <parameter id="UPPER_BOUND" value="1000" units="mmol_per_gDW_per_hr"/>
            <parameter id="FLUX_VALUE" value="0" units="mmol_per_gDW_per_hr"/>
          </listOfParameters>
        </kineticLaw>
      </reaction>
      <reaction id="R_G3P_1ITDG3P" name="isotetradecanoyl-glycerol-3-phosphate O-acyltransferase" reversible="false">
        <notes>
          <html xmlns="http://www.w3.org/1999/xhtml">
            <p>EC NUMBER: 2.3.1.15</p>
            <p>AUTHORS: </p>
            <p>PROTEIN_ASSOCIATION: </p>
            <p>GENE_ASSOCIATION: Tery_1819</p>
            <p>PROTEIN ASSOCIATION: </p>
            <p>SUBSYSTEM: </p>
            <p>CONFIDENCE LEVEL: 2</p>
            <p>GENE ASSOCIATION: Tery_1819</p>
          </html>
        </notes>
        <listOfReactants>
          <speciesReference species="m_3pg_c" stoichiometry="1"/>
          <speciesReference species="m_fa1coa_c" stoichiometry="1"/>
        </listOfReactants>
        <listOfProducts>
          <speciesReference species="m_coa_c" stoichiometry="1"/>
          <speciesReference species="m_1itd_g3p_c" stoichiometry="1"/>
        </listOfProducts>
        <kineticLaw>
          <math xmlns="http://www.w3.org/1998/Math/MathML">
            <ci> FLUX_VALUE </ci>
          </math>
          <listOfParameters>
            <parameter id="OBJECTIVE_COEFFICIENT" value="0" units="dimensionless"/>
            <parameter id="LOWER_BOUND" value="0" units="mmol_per_gDW_per_hr"/>
            <parameter id="UPPER_BOUND" value="1000" units="mmol_per_gDW_per_hr"/>
            <parameter id="FLUX_VALUE" value="0" units="mmol_per_gDW_per_hr"/>
          </listOfParameters>
        </kineticLaw>
      </reaction>
      <reaction id="R_G3P_1O11EG3P" name="glycerol-3-phosphate acyltransferase (C18:1)" reversible="false">
        <notes>
          <html xmlns="http://www.w3.org/1999/xhtml">
            <p>EC NUMBER: 2.3.1.15</p>
            <p>AUTHORS: </p>
            <p>PROTEIN_ASSOCIATION: </p>
            <p>GENE_ASSOCIATION: ( Tery_1816 or Tery_3050 )</p>
            <p>PROTEIN ASSOCIATION: </p>
            <p>SUBSYSTEM: </p>
            <p>CONFIDENCE LEVEL: 2</p>
            <p>GENE ASSOCIATION: ( Tery_1816 or Tery_3050 )</p>
          </html>
        </notes>
        <listOfReactants>
          <speciesReference species="m_3pg_c" stoichiometry="1"/>
          <speciesReference species="m_od_acp_c" stoichiometry="1"/>
        </listOfReactants>
        <listOfProducts>
          <speciesReference species="m_acp_c" stoichiometry="1"/>
          <speciesReference species="m_1o11eg3p_c" stoichiometry="1"/>
        </listOfProducts>
        <kineticLaw>
          <math xmlns="http://www.w3.org/1998/Math/MathML">
            <ci> FLUX_VALUE </ci>
          </math>
          <listOfParameters>
            <parameter id="OBJECTIVE_COEFFICIENT" value="0" units="dimensionless"/>
            <parameter id="LOWER_BOUND" value="0" units="mmol_per_gDW_per_hr"/>
            <parameter id="UPPER_BOUND" value="1000" units="mmol_per_gDW_per_hr"/>
            <parameter id="FLUX_VALUE" value="0" units="mmol_per_gDW_per_hr"/>
          </listOfParameters>
        </kineticLaw>
      </reaction>
      <reaction id="R_G3P_1ODG3P" name="glycerol-3-phosphate acyltransferase (C18:0)" reversible="false">
        <notes>
          <html xmlns="http://www.w3.org/1999/xhtml">
            <p>EC NUMBER: 2.3.1.15</p>
            <p>AUTHORS: </p>
            <p>PROTEIN_ASSOCIATION: </p>
            <p>GENE_ASSOCIATION: Tery_1819</p>
            <p>PROTEIN ASSOCIATION: </p>
            <p>SUBSYSTEM: </p>
            <p>CONFIDENCE LEVEL: 2</p>
            <p>GENE ASSOCIATION: Tery_1819</p>
          </html>
        </notes>
        <listOfReactants>
          <speciesReference species="m_3pg_c" stoichiometry="1"/>
          <speciesReference species="m_od_acp_c" stoichiometry="1"/>
        </listOfReactants>
        <listOfProducts>
          <speciesReference species="m_acp_c" stoichiometry="1"/>
          <speciesReference species="m_1od_g3p_c" stoichiometry="1"/>
        </listOfProducts>
        <kineticLaw>
          <math xmlns="http://www.w3.org/1998/Math/MathML">
            <ci> FLUX_VALUE </ci>
          </math>
          <listOfParameters>
            <parameter id="OBJECTIVE_COEFFICIENT" value="0" units="dimensionless"/>
            <parameter id="LOWER_BOUND" value="0" units="mmol_per_gDW_per_hr"/>
            <parameter id="UPPER_BOUND" value="1000" units="mmol_per_gDW_per_hr"/>
            <parameter id="FLUX_VALUE" value="0" units="mmol_per_gDW_per_hr"/>
          </listOfParameters>
        </kineticLaw>
      </reaction>
      <reaction id="R_G3P_1ODG3P2" name="stearoyl-glycerol-3-phosphate O-acyltransferase" reversible="false">
        <notes>
          <html xmlns="http://www.w3.org/1999/xhtml">
            <p>EC NUMBER: 2.3.1.15</p>
            <p>AUTHORS: </p>
            <p>PROTEIN_ASSOCIATION: </p>
            <p>GENE_ASSOCIATION: Tery_1819</p>
            <p>PROTEIN ASSOCIATION: </p>
            <p>SUBSYSTEM: </p>
            <p>CONFIDENCE LEVEL: 2</p>
            <p>GENE ASSOCIATION: Tery_1819</p>
          </html>
        </notes>
        <listOfReactants>
          <speciesReference species="m_strcoa_c" stoichiometry="1"/>
          <speciesReference species="m_3pg_c" stoichiometry="1"/>
        </listOfReactants>
        <listOfProducts>
          <speciesReference species="m_coa_c" stoichiometry="1"/>
          <speciesReference species="m_1od_g3p_c" stoichiometry="1"/>
        </listOfProducts>
        <kineticLaw>
          <math xmlns="http://www.w3.org/1998/Math/MathML">
            <ci> FLUX_VALUE </ci>
          </math>
          <listOfParameters>
            <parameter id="OBJECTIVE_COEFFICIENT" value="0" units="dimensionless"/>
            <parameter id="LOWER_BOUND" value="0" units="mmol_per_gDW_per_hr"/>
            <parameter id="UPPER_BOUND" value="1000" units="mmol_per_gDW_per_hr"/>
            <parameter id="FLUX_VALUE" value="0" units="mmol_per_gDW_per_hr"/>
          </listOfParameters>
        </kineticLaw>
      </reaction>
      <reaction id="R_G3P_1TD7EG3P" name="glycerol-3-phosphate acyltransferase (C14:1)" reversible="false">
        <notes>
          <html xmlns="http://www.w3.org/1999/xhtml">
            <p>EC NUMBER: 2.3.1.15</p>
            <p>AUTHORS: </p>
            <p>PROTEIN_ASSOCIATION: </p>
            <p>GENE_ASSOCIATION: Tery_1819</p>
            <p>PROTEIN ASSOCIATION: </p>
            <p>SUBSYSTEM: </p>
            <p>CONFIDENCE LEVEL: 2</p>
            <p>GENE ASSOCIATION: Tery_1819</p>
          </html>
        </notes>
        <listOfReactants>
          <speciesReference species="m_td_acp_c" stoichiometry="1"/>
          <speciesReference species="m_3pg_c" stoichiometry="1"/>
        </listOfReactants>
        <listOfProducts>
          <speciesReference species="m_1td7e_gly3p_c" stoichiometry="1"/>
          <speciesReference species="m_acp_c" stoichiometry="1"/>
        </listOfProducts>
        <kineticLaw>
          <math xmlns="http://www.w3.org/1998/Math/MathML">
            <ci> FLUX_VALUE </ci>
          </math>
          <listOfParameters>
            <parameter id="OBJECTIVE_COEFFICIENT" value="0" units="dimensionless"/>
            <parameter id="LOWER_BOUND" value="0" units="mmol_per_gDW_per_hr"/>
            <parameter id="UPPER_BOUND" value="1000" units="mmol_per_gDW_per_hr"/>
            <parameter id="FLUX_VALUE" value="0" units="mmol_per_gDW_per_hr"/>
          </listOfParameters>
        </kineticLaw>
      </reaction>
      <reaction id="R_G3P_1TDG3P" name="glycerol-3-phosphate acyltransferase (C14:0)" reversible="false">
        <notes>
          <html xmlns="http://www.w3.org/1999/xhtml">
            <p>EC NUMBER: 2.3.1.15</p>
            <p>AUTHORS: </p>
            <p>PROTEIN_ASSOCIATION: </p>
            <p>GENE_ASSOCIATION: ( Tery_1816 or Tery_3050 )</p>
            <p>PROTEIN ASSOCIATION: </p>
            <p>SUBSYSTEM: </p>
            <p>CONFIDENCE LEVEL: 2</p>
            <p>GENE ASSOCIATION: ( Tery_1816 or Tery_3050 )</p>
          </html>
        </notes>
        <listOfReactants>
          <speciesReference species="m_myr_acp_c" stoichiometry="1"/>
          <speciesReference species="m_3pg_c" stoichiometry="1"/>
        </listOfReactants>
        <listOfProducts>
          <speciesReference species="m_acp_c" stoichiometry="1"/>
          <speciesReference species="m_1td_g3p_c" stoichiometry="1"/>
        </listOfProducts>
        <kineticLaw>
          <math xmlns="http://www.w3.org/1998/Math/MathML">
            <ci> FLUX_VALUE </ci>
          </math>
          <listOfParameters>
            <parameter id="OBJECTIVE_COEFFICIENT" value="0" units="dimensionless"/>
            <parameter id="LOWER_BOUND" value="0" units="mmol_per_gDW_per_hr"/>
            <parameter id="UPPER_BOUND" value="1000" units="mmol_per_gDW_per_hr"/>
            <parameter id="FLUX_VALUE" value="0" units="mmol_per_gDW_per_hr"/>
          </listOfParameters>
        </kineticLaw>
      </reaction>
      <reaction id="R_G3P_1TDEG3P" name="glycerol-3-phosphate acyltransferase (C14:1)" reversible="false">
        <notes>
          <html xmlns="http://www.w3.org/1999/xhtml">
            <p>EC NUMBER: 2.3.1.15</p>
            <p>AUTHORS: </p>
            <p>PROTEIN_ASSOCIATION: </p>
            <p>GENE_ASSOCIATION: ( Tery_1816 or Tery_3050 )</p>
            <p>PROTEIN ASSOCIATION: </p>
            <p>SUBSYSTEM: </p>
            <p>CONFIDENCE LEVEL: 1</p>
            <p>GENE ASSOCIATION: ( Tery_1816 or Tery_3050 )</p>
          </html>
        </notes>
        <listOfReactants>
          <speciesReference species="m_c141acp_c" stoichiometry="1"/>
          <speciesReference species="m_3pg_c" stoichiometry="1"/>
        </listOfReactants>
        <listOfProducts>
          <speciesReference species="m_1tde_g3p_c" stoichiometry="1"/>
          <speciesReference species="m_acp_c" stoichiometry="1"/>
        </listOfProducts>
        <kineticLaw>
          <math xmlns="http://www.w3.org/1998/Math/MathML">
            <ci> FLUX_VALUE </ci>
          </math>
          <listOfParameters>
            <parameter id="OBJECTIVE_COEFFICIENT" value="0" units="dimensionless"/>
            <parameter id="LOWER_BOUND" value="0" units="mmol_per_gDW_per_hr"/>
            <parameter id="UPPER_BOUND" value="1000" units="mmol_per_gDW_per_hr"/>
            <parameter id="FLUX_VALUE" value="0" units="mmol_per_gDW_per_hr"/>
          </listOfParameters>
        </kineticLaw>
      </reaction>
      <reaction id="R_G3P_1TDG3P2" name="myristoyl-glycerol-3-phosphate O-acyltransferase" reversible="false">
        <notes>
          <html xmlns="http://www.w3.org/1999/xhtml">
            <p>EC NUMBER: 2.3.1.15</p>
            <p>AUTHORS: </p>
            <p>PROTEIN_ASSOCIATION: </p>
            <p>GENE_ASSOCIATION: ( Tery_1816 or Tery_3050 )</p>
            <p>PROTEIN ASSOCIATION: </p>
            <p>SUBSYSTEM: </p>
            <p>CONFIDENCE LEVEL: 1</p>
            <p>GENE ASSOCIATION: ( Tery_1816 or Tery_3050 )</p>
          </html>
        </notes>
        <listOfReactants>
          <speciesReference species="m_3pg_c" stoichiometry="1"/>
          <speciesReference species="m_c140coa_c" stoichiometry="1"/>
        </listOfReactants>
        <listOfProducts>
          <speciesReference species="m_coa_c" stoichiometry="1"/>
          <speciesReference species="m_1td_g3p_c" stoichiometry="1"/>
        </listOfProducts>
        <kineticLaw>
          <math xmlns="http://www.w3.org/1998/Math/MathML">
            <ci> FLUX_VALUE </ci>
          </math>
          <listOfParameters>
            <parameter id="OBJECTIVE_COEFFICIENT" value="0" units="dimensionless"/>
            <parameter id="LOWER_BOUND" value="0" units="mmol_per_gDW_per_hr"/>
            <parameter id="UPPER_BOUND" value="1000" units="mmol_per_gDW_per_hr"/>
            <parameter id="FLUX_VALUE" value="0" units="mmol_per_gDW_per_hr"/>
          </listOfParameters>
        </kineticLaw>
      </reaction>
      <reaction id="R_G3P_1TDEG3P2" name="myristoleoyl-glycerol-3-phosphate O-acyltransferase" reversible="false">
        <notes>
          <html xmlns="http://www.w3.org/1999/xhtml">
            <p>EC NUMBER: 2.3.1.15</p>
            <p>AUTHORS: </p>
            <p>PROTEIN_ASSOCIATION: </p>
            <p>GENE_ASSOCIATION: ( Tery_1816 or Tery_3050 )</p>
            <p>PROTEIN ASSOCIATION: </p>
            <p>SUBSYSTEM: </p>
            <p>CONFIDENCE LEVEL: 1</p>
            <p>GENE ASSOCIATION: ( Tery_1816 or Tery_3050 )</p>
          </html>
        </notes>
        <listOfReactants>
          <speciesReference species="m_3pg_c" stoichiometry="1"/>
          <speciesReference species="m_c141coa_c" stoichiometry="1"/>
        </listOfReactants>
        <listOfProducts>
          <speciesReference species="m_coa_c" stoichiometry="1"/>
          <speciesReference species="m_1tde_g3p_c" stoichiometry="1"/>
        </listOfProducts>
        <kineticLaw>
          <math xmlns="http://www.w3.org/1998/Math/MathML">
            <ci> FLUX_VALUE </ci>
          </math>
          <listOfParameters>
            <parameter id="OBJECTIVE_COEFFICIENT" value="0" units="dimensionless"/>
            <parameter id="LOWER_BOUND" value="0" units="mmol_per_gDW_per_hr"/>
            <parameter id="UPPER_BOUND" value="1000" units="mmol_per_gDW_per_hr"/>
            <parameter id="FLUX_VALUE" value="0" units="mmol_per_gDW_per_hr"/>
          </listOfParameters>
        </kineticLaw>
      </reaction>
      <reaction id="R_G3P_C141" name="tetradecenoyl-ACP:[acyl-carrier-protein] transferase" reversible="true">
        <notes>
          <html xmlns="http://www.w3.org/1999/xhtml">
            <p>EC NUMBER: 2.3.1.1</p>
            <p>AUTHORS: </p>
            <p>PROTEIN_ASSOCIATION: </p>
            <p>PROTEIN ASSOCIATION: </p>
            <p>SUBSYSTEM: </p>
            <p>CONFIDENCE LEVEL: 1</p>
            <p>GENE ASSOCIATION: </p>
          </html>
        </notes>
        <listOfReactants>
          <speciesReference species="m_coa_c" stoichiometry="1"/>
          <speciesReference species="m_c141acp_c" stoichiometry="1"/>
        </listOfReactants>
        <listOfProducts>
          <speciesReference species="m_acp_c" stoichiometry="1"/>
          <speciesReference species="m_c141coa_c" stoichiometry="1"/>
        </listOfProducts>
        <kineticLaw>
          <math xmlns="http://www.w3.org/1998/Math/MathML">
            <ci> FLUX_VALUE </ci>
          </math>
          <listOfParameters>
            <parameter id="OBJECTIVE_COEFFICIENT" value="0" units="dimensionless"/>
            <parameter id="LOWER_BOUND" value="-1000" units="mmol_per_gDW_per_hr"/>
            <parameter id="UPPER_BOUND" value="1000" units="mmol_per_gDW_per_hr"/>
            <parameter id="FLUX_VALUE" value="0" units="mmol_per_gDW_per_hr"/>
          </listOfParameters>
        </kineticLaw>
      </reaction>
      <reaction id="R_G3P_C140" name="tetradecanoyl-ACP:[acyl-carrier-protein] transferase" reversible="true">
        <notes>
          <html xmlns="http://www.w3.org/1999/xhtml">
            <p>EC NUMBER: 2.3.1.1</p>
            <p>AUTHORS: </p>
            <p>PROTEIN_ASSOCIATION: </p>
            <p>PROTEIN ASSOCIATION: </p>
            <p>SUBSYSTEM: </p>
            <p>CONFIDENCE LEVEL: 1</p>
            <p>GENE ASSOCIATION: </p>
          </html>
        </notes>
        <listOfReactants>
          <speciesReference species="m_coa_c" stoichiometry="1"/>
          <speciesReference species="m_myr_acp_c" stoichiometry="1"/>
        </listOfReactants>
        <listOfProducts>
          <speciesReference species="m_c140coa_c" stoichiometry="1"/>
          <speciesReference species="m_acp_c" stoichiometry="1"/>
        </listOfProducts>
        <kineticLaw>
          <math xmlns="http://www.w3.org/1998/Math/MathML">
            <ci> FLUX_VALUE </ci>
          </math>
          <listOfParameters>
            <parameter id="OBJECTIVE_COEFFICIENT" value="0" units="dimensionless"/>
            <parameter id="LOWER_BOUND" value="-1000" units="mmol_per_gDW_per_hr"/>
            <parameter id="UPPER_BOUND" value="1000" units="mmol_per_gDW_per_hr"/>
            <parameter id="FLUX_VALUE" value="0" units="mmol_per_gDW_per_hr"/>
          </listOfParameters>
        </kineticLaw>
      </reaction>
      <reaction id="R_G3P_CPD15672" name="anteisoheptadecanoyl-glycerol-3-phosphate O-acyltransferase" reversible="false">
        <notes>
          <html xmlns="http://www.w3.org/1999/xhtml">
            <p>EC NUMBER: 2.3.1.15</p>
            <p>AUTHORS: </p>
            <p>PROTEIN_ASSOCIATION: </p>
            <p>GENE_ASSOCIATION: ( Tery_1816 or Tery_3050 )</p>
            <p>PROTEIN ASSOCIATION: </p>
            <p>SUBSYSTEM: </p>
            <p>CONFIDENCE LEVEL: 1</p>
            <p>GENE ASSOCIATION: ( Tery_1816 or Tery_3050 )</p>
          </html>
        </notes>
        <listOfReactants>
          <speciesReference species="m_fa12coa_c" stoichiometry="1"/>
          <speciesReference species="m_3pg_c" stoichiometry="1"/>
        </listOfReactants>
        <listOfProducts>
          <speciesReference species="m_1aihd_gl3p_c" stoichiometry="1"/>
          <speciesReference species="m_coa_c" stoichiometry="1"/>
        </listOfProducts>
        <kineticLaw>
          <math xmlns="http://www.w3.org/1998/Math/MathML">
            <ci> FLUX_VALUE </ci>
          </math>
          <listOfParameters>
            <parameter id="OBJECTIVE_COEFFICIENT" value="0" units="dimensionless"/>
            <parameter id="LOWER_BOUND" value="0" units="mmol_per_gDW_per_hr"/>
            <parameter id="UPPER_BOUND" value="1000" units="mmol_per_gDW_per_hr"/>
            <parameter id="FLUX_VALUE" value="0" units="mmol_per_gDW_per_hr"/>
          </listOfParameters>
        </kineticLaw>
      </reaction>
      <reaction id="R_G3P_DOD" name="stearoyl-1-acylglycerol-3-phosphate O-acyltransferase" reversible="false">
        <notes>
          <html xmlns="http://www.w3.org/1999/xhtml">
            <p>EC NUMBER: 2.3.1.15</p>
            <p>AUTHORS: </p>
            <p>PROTEIN_ASSOCIATION: </p>
            <p>GENE_ASSOCIATION: ( Tery_1816 or Tery_3050 )</p>
            <p>PROTEIN ASSOCIATION: </p>
            <p>SUBSYSTEM: </p>
            <p>CONFIDENCE LEVEL: 1</p>
            <p>GENE ASSOCIATION: ( Tery_1816 or Tery_3050 )</p>
          </html>
        </notes>
        <listOfReactants>
          <speciesReference species="m_strcoa_c" stoichiometry="1"/>
          <speciesReference species="m_1od_g3p_c" stoichiometry="1"/>
        </listOfReactants>
        <listOfProducts>
          <speciesReference species="m_coa_c" stoichiometry="1"/>
          <speciesReference species="m_dodg3p_c" stoichiometry="1"/>
        </listOfProducts>
        <kineticLaw>
          <math xmlns="http://www.w3.org/1998/Math/MathML">
            <ci> FLUX_VALUE </ci>
          </math>
          <listOfParameters>
            <parameter id="OBJECTIVE_COEFFICIENT" value="0" units="dimensionless"/>
            <parameter id="LOWER_BOUND" value="0" units="mmol_per_gDW_per_hr"/>
            <parameter id="UPPER_BOUND" value="1000" units="mmol_per_gDW_per_hr"/>
            <parameter id="FLUX_VALUE" value="0" units="mmol_per_gDW_per_hr"/>
          </listOfParameters>
        </kineticLaw>
      </reaction>
      <reaction id="R_G3P_DODb" name="diacylglycerol kinase (n-C18:0)" reversible="true">
        <notes>
          <html xmlns="http://www.w3.org/1999/xhtml">
            <p>EC NUMBER: 2.7.1.107</p>
            <p>AUTHORS: </p>
            <p>PROTEIN_ASSOCIATION: </p>
            <p>GENE_ASSOCIATION: ( Tery_5028 )</p>
            <p>PROTEIN ASSOCIATION: </p>
            <p>SUBSYSTEM: </p>
            <p>CONFIDENCE LEVEL: 2</p>
            <p>GENE ASSOCIATION: ( Tery_5028 )</p>
          </html>
        </notes>
        <listOfReactants>
          <speciesReference species="m_12dacgly_c36_c" stoichiometry="1"/>
          <speciesReference species="m_atp_c" stoichiometry="1"/>
        </listOfReactants>
        <listOfProducts>
          <speciesReference species="m_adp_c" stoichiometry="1"/>
          <speciesReference species="m_dodg3p_c" stoichiometry="1"/>
        </listOfProducts>
        <kineticLaw>
          <math xmlns="http://www.w3.org/1998/Math/MathML">
            <ci> FLUX_VALUE </ci>
          </math>
          <listOfParameters>
            <parameter id="OBJECTIVE_COEFFICIENT" value="0" units="dimensionless"/>
            <parameter id="LOWER_BOUND" value="-1000" units="mmol_per_gDW_per_hr"/>
            <parameter id="UPPER_BOUND" value="1000" units="mmol_per_gDW_per_hr"/>
            <parameter id="FLUX_VALUE" value="0" units="mmol_per_gDW_per_hr"/>
          </listOfParameters>
        </kineticLaw>
      </reaction>
      <reaction id="R_G3P_DODG3P" name="1-octadecanoyl-sn-glycerol 3-phosphate O-acyltransferase (n-C18:0)" reversible="false">
        <notes>
          <html xmlns="http://www.w3.org/1999/xhtml">
            <p>EC NUMBER: 2.3.1.15</p>
            <p>AUTHORS: </p>
            <p>PROTEIN_ASSOCIATION: </p>
            <p>GENE_ASSOCIATION: ( Tery_1816 or Tery_3050 )</p>
            <p>PROTEIN ASSOCIATION: </p>
            <p>SUBSYSTEM: </p>
            <p>CONFIDENCE LEVEL: 1</p>
            <p>GENE ASSOCIATION: ( Tery_1816 or Tery_3050 )</p>
          </html>
        </notes>
        <listOfReactants>
          <speciesReference species="m_od_acp_c" stoichiometry="1"/>
          <speciesReference species="m_1od_g3p_c" stoichiometry="1"/>
        </listOfReactants>
        <listOfProducts>
          <speciesReference species="m_acp_c" stoichiometry="1"/>
          <speciesReference species="m_dodg3p_c" stoichiometry="1"/>
        </listOfProducts>
        <kineticLaw>
          <math xmlns="http://www.w3.org/1998/Math/MathML">
            <ci> FLUX_VALUE </ci>
          </math>
          <listOfParameters>
            <parameter id="OBJECTIVE_COEFFICIENT" value="0" units="dimensionless"/>
            <parameter id="LOWER_BOUND" value="0" units="mmol_per_gDW_per_hr"/>
            <parameter id="UPPER_BOUND" value="1000" units="mmol_per_gDW_per_hr"/>
            <parameter id="FLUX_VALUE" value="0" units="mmol_per_gDW_per_hr"/>
          </listOfParameters>
        </kineticLaw>
      </reaction>
      <reaction id="R_G3P_UDPHXM" name="(R)-3-Hydroxytetradecanoly-[acyl-carrier-protein]:UDP-N-acetyl-" reversible="false">
        <notes>
          <html xmlns="http://www.w3.org/1999/xhtml">
            <p>EC NUMBER: 2.3.1.129</p>
            <p>AUTHORS: </p>
            <p>PROTEIN_ASSOCIATION: </p>
            <p>GENE_ASSOCIATION: Tery_3320</p>
            <p>PROTEIN ASSOCIATION: </p>
            <p>SUBSYSTEM: </p>
            <p>CONFIDENCE LEVEL: 2</p>
            <p>GENE ASSOCIATION: Tery_3320</p>
          </html>
        </notes>
        <listOfReactants>
          <speciesReference species="m_hma_c" stoichiometry="1"/>
          <speciesReference species="m_udp_n_acglu_c" stoichiometry="1"/>
        </listOfReactants>
        <listOfProducts>
          <speciesReference species="m_udphxmyr_nag_c" stoichiometry="1"/>
          <speciesReference species="m_acp_c" stoichiometry="1"/>
        </listOfProducts>
        <kineticLaw>
          <math xmlns="http://www.w3.org/1998/Math/MathML">
            <ci> FLUX_VALUE </ci>
          </math>
          <listOfParameters>
            <parameter id="OBJECTIVE_COEFFICIENT" value="0" units="dimensionless"/>
            <parameter id="LOWER_BOUND" value="0" units="mmol_per_gDW_per_hr"/>
            <parameter id="UPPER_BOUND" value="1000" units="mmol_per_gDW_per_hr"/>
            <parameter id="FLUX_VALUE" value="0" units="mmol_per_gDW_per_hr"/>
          </listOfParameters>
        </kineticLaw>
      </reaction>
      <reaction id="R_GLN_carB" name="L-Glutamine amidohydrolase" reversible="false">
        <notes>
          <html xmlns="http://www.w3.org/1999/xhtml">
            <p>EC NUMBER: 3.5.1.2</p>
            <p>AUTHORS: </p>
            <p>PROTEIN_ASSOCIATION: </p>
            <p>GENE_ASSOCIATION: ( Tery_3991 )</p>
            <p>PROTEIN ASSOCIATION: </p>
            <p>SUBSYSTEM: </p>
            <p>CONFIDENCE LEVEL: 2</p>
            <p>GENE ASSOCIATION: ( Tery_3991 )</p>
          </html>
        </notes>
        <listOfReactants>
          <speciesReference species="m_h2o_c" stoichiometry="1"/>
          <speciesReference species="m_gln_c" stoichiometry="1"/>
        </listOfReactants>
        <listOfProducts>
          <speciesReference species="m_glu_c" stoichiometry="1"/>
          <speciesReference species="m_nh4_c" stoichiometry="1"/>
        </listOfProducts>
        <kineticLaw>
          <math xmlns="http://www.w3.org/1998/Math/MathML">
            <ci> FLUX_VALUE </ci>
          </math>
          <listOfParameters>
            <parameter id="OBJECTIVE_COEFFICIENT" value="0" units="dimensionless"/>
            <parameter id="LOWER_BOUND" value="0" units="mmol_per_gDW_per_hr"/>
            <parameter id="UPPER_BOUND" value="1000" units="mmol_per_gDW_per_hr"/>
            <parameter id="FLUX_VALUE" value="0" units="mmol_per_gDW_per_hr"/>
          </listOfParameters>
        </kineticLaw>
      </reaction>
      <reaction id="R_GLN_nadE" name="Deamido-NAD+:L-glutamine amido-ligase (AMP-forming)" reversible="false">
        <notes>
          <html xmlns="http://www.w3.org/1999/xhtml">
            <p>EC NUMBER: 6.3.5.11</p>
            <p>AUTHORS: </p>
            <p>PROTEIN_ASSOCIATION: </p>
            <p>GENE_ASSOCIATION: ( Tery_0517 )</p>
            <p>PROTEIN ASSOCIATION: </p>
            <p>SUBSYSTEM: </p>
            <p>CONFIDENCE LEVEL: 2</p>
            <p>GENE ASSOCIATION: ( Tery_0517 )</p>
          </html>
        </notes>
        <listOfReactants>
          <speciesReference species="m_h2o_c" stoichiometry="1"/>
          <speciesReference species="m_gln_c" stoichiometry="1"/>
          <speciesReference species="m_deamido_nad_c" stoichiometry="1"/>
          <speciesReference species="m_atp_c" stoichiometry="1"/>
        </listOfReactants>
        <listOfProducts>
          <speciesReference species="m_h_c" stoichiometry="1"/>
          <speciesReference species="m_glu_c" stoichiometry="1"/>
          <speciesReference species="m_amp_c" stoichiometry="1"/>
          <speciesReference species="m_ppi_c" stoichiometry="1"/>
          <speciesReference species="m_nad_c" stoichiometry="1"/>
        </listOfProducts>
        <kineticLaw>
          <math xmlns="http://www.w3.org/1998/Math/MathML">
            <ci> FLUX_VALUE </ci>
          </math>
          <listOfParameters>
            <parameter id="OBJECTIVE_COEFFICIENT" value="0" units="dimensionless"/>
            <parameter id="LOWER_BOUND" value="0" units="mmol_per_gDW_per_hr"/>
            <parameter id="UPPER_BOUND" value="1000" units="mmol_per_gDW_per_hr"/>
            <parameter id="FLUX_VALUE" value="0" units="mmol_per_gDW_per_hr"/>
          </listOfParameters>
        </kineticLaw>
      </reaction>
      <reaction id="R_GLU_5OPROA" name="5-oxoprolinase" reversible="false">
        <notes>
          <html xmlns="http://www.w3.org/1999/xhtml">
            <p>EC NUMBER: 3.5.2.9</p>
            <p>AUTHORS: </p>
            <p>PROTEIN_ASSOCIATION: </p>
            <p>GENE_ASSOCIATION: Tery_1019</p>
            <p>PROTEIN ASSOCIATION: </p>
            <p>SUBSYSTEM: </p>
            <p>CONFIDENCE LEVEL: 2</p>
            <p>GENE ASSOCIATION: Tery_1019</p>
          </html>
        </notes>
        <listOfReactants>
          <speciesReference species="m_h2o_c" stoichiometry="2"/>
          <speciesReference species="m_atp_c" stoichiometry="1"/>
          <speciesReference species="m_5opro_c" stoichiometry="1"/>
        </listOfReactants>
        <listOfProducts>
          <speciesReference species="m_adp_c" stoichiometry="1"/>
          <speciesReference species="m_h_c" stoichiometry="1"/>
          <speciesReference species="m_glu_c" stoichiometry="1"/>
          <speciesReference species="m_pi_c" stoichiometry="1"/>
        </listOfProducts>
        <kineticLaw>
          <math xmlns="http://www.w3.org/1998/Math/MathML">
            <ci> FLUX_VALUE </ci>
          </math>
          <listOfParameters>
            <parameter id="OBJECTIVE_COEFFICIENT" value="0" units="dimensionless"/>
            <parameter id="LOWER_BOUND" value="0" units="mmol_per_gDW_per_hr"/>
            <parameter id="UPPER_BOUND" value="1000" units="mmol_per_gDW_per_hr"/>
            <parameter id="FLUX_VALUE" value="0" units="mmol_per_gDW_per_hr"/>
          </listOfParameters>
        </kineticLaw>
      </reaction>
      <reaction id="R_GLU_argC" name="N-Acetyl-L-glutamate-5-semialdehyde:NADP+ 5-oxidoreductase" reversible="true">
        <notes>
          <html xmlns="http://www.w3.org/1999/xhtml">
            <p>EC NUMBER: 1.2.1.38</p>
            <p>AUTHORS: </p>
            <p>PROTEIN_ASSOCIATION: </p>
            <p>GENE_ASSOCIATION: ( Tery_2788 )</p>
            <p>PROTEIN ASSOCIATION: </p>
            <p>SUBSYSTEM: </p>
            <p>CONFIDENCE LEVEL: 2</p>
            <p>GENE ASSOCIATION: ( Tery_2788 )</p>
          </html>
        </notes>
        <listOfReactants>
          <speciesReference species="m_nadph_c" stoichiometry="1"/>
          <speciesReference species="m_n_acglu_pi_c" stoichiometry="1"/>
        </listOfReactants>
        <listOfProducts>
          <speciesReference species="m_pi_c" stoichiometry="1"/>
          <speciesReference species="m_nadp_c" stoichiometry="1"/>
          <speciesReference species="m_2acad5op_c" stoichiometry="1"/>
        </listOfProducts>
        <kineticLaw>
          <math xmlns="http://www.w3.org/1998/Math/MathML">
            <ci> FLUX_VALUE </ci>
          </math>
          <listOfParameters>
            <parameter id="OBJECTIVE_COEFFICIENT" value="0" units="dimensionless"/>
            <parameter id="LOWER_BOUND" value="-1000" units="mmol_per_gDW_per_hr"/>
            <parameter id="UPPER_BOUND" value="1000" units="mmol_per_gDW_per_hr"/>
            <parameter id="FLUX_VALUE" value="0" units="mmol_per_gDW_per_hr"/>
          </listOfParameters>
        </kineticLaw>
      </reaction>
      <reaction id="R_GLU_argJ" name="Acetyl-CoA:L-glutamate N-acetyltransferase" reversible="false">
        <notes>
          <html xmlns="http://www.w3.org/1999/xhtml">
            <p>EC NUMBER: 2.3.1.1</p>
            <p>AUTHORS: </p>
            <p>PROTEIN_ASSOCIATION: </p>
            <p>GENE_ASSOCIATION: ( Tery_0043 )</p>
            <p>PROTEIN ASSOCIATION: </p>
            <p>SUBSYSTEM: </p>
            <p>CONFIDENCE LEVEL: 2</p>
            <p>GENE ASSOCIATION: ( Tery_0043 )</p>
          </html>
        </notes>
        <listOfReactants>
          <speciesReference species="m_glu_c" stoichiometry="1"/>
          <speciesReference species="m_accoa_c" stoichiometry="1"/>
        </listOfReactants>
        <listOfProducts>
          <speciesReference species="m_coa_c" stoichiometry="1"/>
          <speciesReference species="m_h_c" stoichiometry="1"/>
          <speciesReference species="m_naglu_c" stoichiometry="1"/>
        </listOfProducts>
        <kineticLaw>
          <math xmlns="http://www.w3.org/1998/Math/MathML">
            <ci> FLUX_VALUE </ci>
          </math>
          <listOfParameters>
            <parameter id="OBJECTIVE_COEFFICIENT" value="0" units="dimensionless"/>
            <parameter id="LOWER_BOUND" value="0" units="mmol_per_gDW_per_hr"/>
            <parameter id="UPPER_BOUND" value="1000" units="mmol_per_gDW_per_hr"/>
            <parameter id="FLUX_VALUE" value="0" units="mmol_per_gDW_per_hr"/>
          </listOfParameters>
        </kineticLaw>
      </reaction>
      <reaction id="R_GLU_G5SADHOR" name="L-Glutamate-5-semialdehyde:NADP+ 5-oxidoreductase (phosphorylationg)" reversible="false">
        <notes>
          <html xmlns="http://www.w3.org/1999/xhtml">
            <p>EC NUMBER: 1.2.1.41</p>
            <p>AUTHORS: </p>
            <p>PROTEIN_ASSOCIATION: </p>
            <p>GENE_ASSOCIATION: Tery_2275</p>
            <p>PROTEIN ASSOCIATION: </p>
            <p>SUBSYSTEM: </p>
            <p>CONFIDENCE LEVEL: 2</p>
            <p>GENE ASSOCIATION: Tery_2275</p>
          </html>
        </notes>
        <listOfReactants>
          <speciesReference species="m_l_glu5p_c" stoichiometry="1"/>
          <speciesReference species="m_h_c" stoichiometry="2"/>
          <speciesReference species="m_nadph_c" stoichiometry="1"/>
        </listOfReactants>
        <listOfProducts>
          <speciesReference species="m_glugsal_c" stoichiometry="1"/>
          <speciesReference species="m_nadp_c" stoichiometry="1"/>
          <speciesReference species="m_pi_c" stoichiometry="1"/>
        </listOfProducts>
        <kineticLaw>
          <math xmlns="http://www.w3.org/1998/Math/MathML">
            <ci> FLUX_VALUE </ci>
          </math>
          <listOfParameters>
            <parameter id="OBJECTIVE_COEFFICIENT" value="0" units="dimensionless"/>
            <parameter id="LOWER_BOUND" value="0" units="mmol_per_gDW_per_hr"/>
            <parameter id="UPPER_BOUND" value="1000" units="mmol_per_gDW_per_hr"/>
            <parameter id="FLUX_VALUE" value="0" units="mmol_per_gDW_per_hr"/>
          </listOfParameters>
        </kineticLaw>
      </reaction>
      <reaction id="R_GLU_GLUCYS" name="glutamate cysteine ligase" reversible="false">
        <notes>
          <html xmlns="http://www.w3.org/1999/xhtml">
            <p>EC NUMBER: 6.3.2.2</p>
            <p>AUTHORS: </p>
            <p>PROTEIN_ASSOCIATION: </p>
            <p>GENE_ASSOCIATION: Tery_0242</p>
            <p>PROTEIN ASSOCIATION: </p>
            <p>SUBSYSTEM: </p>
            <p>CONFIDENCE LEVEL: 2</p>
            <p>GENE ASSOCIATION: Tery_0242</p>
          </html>
        </notes>
        <listOfReactants>
          <speciesReference species="m_cys_c" stoichiometry="1"/>
          <speciesReference species="m_glu_c" stoichiometry="1"/>
          <speciesReference species="m_atp_c" stoichiometry="1"/>
        </listOfReactants>
        <listOfProducts>
          <speciesReference species="m_adp_c" stoichiometry="1"/>
          <speciesReference species="m_h_c" stoichiometry="1"/>
          <speciesReference species="m_gc_c" stoichiometry="1"/>
          <speciesReference species="m_pi_c" stoichiometry="1"/>
        </listOfProducts>
        <kineticLaw>
          <math xmlns="http://www.w3.org/1998/Math/MathML">
            <ci> FLUX_VALUE </ci>
          </math>
          <listOfParameters>
            <parameter id="OBJECTIVE_COEFFICIENT" value="0" units="dimensionless"/>
            <parameter id="LOWER_BOUND" value="0" units="mmol_per_gDW_per_hr"/>
            <parameter id="UPPER_BOUND" value="1000" units="mmol_per_gDW_per_hr"/>
            <parameter id="FLUX_VALUE" value="0" units="mmol_per_gDW_per_hr"/>
          </listOfParameters>
        </kineticLaw>
      </reaction>
      <reaction id="R_GLU_GLURAC" name="L-Glutamate racemase" reversible="true">
        <notes>
          <html xmlns="http://www.w3.org/1999/xhtml">
            <p>EC NUMBER: 5.1.1.3</p>
            <p>AUTHORS: </p>
            <p>PROTEIN_ASSOCIATION: </p>
            <p>GENE_ASSOCIATION: Tery_0161</p>
            <p>PROTEIN ASSOCIATION: </p>
            <p>SUBSYSTEM: </p>
            <p>CONFIDENCE LEVEL: 2</p>
            <p>GENE ASSOCIATION: Tery_0161</p>
          </html>
        </notes>
        <listOfReactants>
          <speciesReference species="m_glu_c" stoichiometry="1"/>
        </listOfReactants>
        <listOfProducts>
          <speciesReference species="m_dglu_c" stoichiometry="1"/>
        </listOfProducts>
        <kineticLaw>
          <math xmlns="http://www.w3.org/1998/Math/MathML">
            <ci> FLUX_VALUE </ci>
          </math>
          <listOfParameters>
            <parameter id="OBJECTIVE_COEFFICIENT" value="0" units="dimensionless"/>
            <parameter id="LOWER_BOUND" value="-1000" units="mmol_per_gDW_per_hr"/>
            <parameter id="UPPER_BOUND" value="1000" units="mmol_per_gDW_per_hr"/>
            <parameter id="FLUX_VALUE" value="0" units="mmol_per_gDW_per_hr"/>
          </listOfParameters>
        </kineticLaw>
      </reaction>
      <reaction id="R_GLU_GluSYN" name="L-Glutamate:ferredoxin oxidoreductase (transaminating)" reversible="false">
        <notes>
          <html xmlns="http://www.w3.org/1999/xhtml">
            <p>EC NUMBER: 1.4.7.1</p>
            <p>AUTHORS: </p>
            <p>PROTEIN_ASSOCIATION: </p>
            <p>GENE_ASSOCIATION: Tery_0466</p>
            <p>PROTEIN ASSOCIATION: </p>
            <p>SUBSYSTEM: Glyoxylate and dicarboxylate metabolism</p>
            <p>CONFIDENCE LEVEL: 2</p>
            <p>GENE ASSOCIATION: Tery_0466</p>
          </html>
        </notes>
        <listOfReactants>
          <speciesReference species="m_gln_c" stoichiometry="1"/>
          <speciesReference species="m_h_c" stoichiometry="2"/>
          <speciesReference species="m_red_fedox_c" stoichiometry="2"/>
          <speciesReference species="m_akg_c" stoichiometry="1"/>
        </listOfReactants>
        <listOfProducts>
          <speciesReference species="m_glu_c" stoichiometry="2"/>
          <speciesReference species="m_ox_fedox_c" stoichiometry="2"/>
        </listOfProducts>
        <kineticLaw>
          <math xmlns="http://www.w3.org/1998/Math/MathML">
            <ci> FLUX_VALUE </ci>
          </math>
          <listOfParameters>
            <parameter id="OBJECTIVE_COEFFICIENT" value="0" units="dimensionless"/>
            <parameter id="LOWER_BOUND" value="0" units="mmol_per_gDW_per_hr"/>
            <parameter id="UPPER_BOUND" value="1000" units="mmol_per_gDW_per_hr"/>
            <parameter id="FLUX_VALUE" value="0" units="mmol_per_gDW_per_hr"/>
          </listOfParameters>
        </kineticLaw>
      </reaction>
      <reaction id="R_GLX_3GKIN" name="Glycerate 3-kinase" reversible="true">
        <notes>
          <html xmlns="http://www.w3.org/1999/xhtml">
            <p>EC NUMBER: 2.7.1.31</p>
            <p>AUTHORS: </p>
            <p>PROTEIN_ASSOCIATION: </p>
            <p>GENE_ASSOCIATION: Tery_3799</p>
            <p>PROTEIN ASSOCIATION: </p>
            <p>SUBSYSTEM: Photorespiration</p>
            <p>CONFIDENCE LEVEL: 2</p>
            <p>GENE ASSOCIATION: Tery_3799</p>
          </html>
        </notes>
        <listOfReactants>
          <speciesReference species="m_atp_c" stoichiometry="1"/>
          <speciesReference species="m_gla_c" stoichiometry="1"/>
        </listOfReactants>
        <listOfProducts>
          <speciesReference species="m_gp_c" stoichiometry="1"/>
          <speciesReference species="m_adp_c" stoichiometry="1"/>
          <speciesReference species="m_h_c" stoichiometry="1"/>
        </listOfProducts>
        <kineticLaw>
          <math xmlns="http://www.w3.org/1998/Math/MathML">
            <ci> FLUX_VALUE </ci>
          </math>
          <listOfParameters>
            <parameter id="OBJECTIVE_COEFFICIENT" value="0" units="dimensionless"/>
            <parameter id="LOWER_BOUND" value="-1000" units="mmol_per_gDW_per_hr"/>
            <parameter id="UPPER_BOUND" value="1000" units="mmol_per_gDW_per_hr"/>
            <parameter id="FLUX_VALUE" value="0" units="mmol_per_gDW_per_hr"/>
          </listOfParameters>
        </kineticLaw>
      </reaction>
      <reaction id="R_GLX_4H2AKGA" name="4-hydroxy-2-oxoglutarate aldolase" reversible="true">
        <notes>
          <html xmlns="http://www.w3.org/1999/xhtml">
            <p>EC NUMBER: 4.1.3.42</p>
            <p>AUTHORS: </p>
            <p>PROTEIN_ASSOCIATION: </p>
            <p>GENE_ASSOCIATION: Tery_4949</p>
            <p>PROTEIN ASSOCIATION: </p>
            <p>SUBSYSTEM: Glyoxylate and dicarboxylate metabolism</p>
            <p>CONFIDENCE LEVEL: 2</p>
            <p>GENE ASSOCIATION: Tery_4949</p>
          </html>
        </notes>
        <listOfReactants>
          <speciesReference species="m_glx_c" stoichiometry="1"/>
          <speciesReference species="m_pyr_c" stoichiometry="1"/>
        </listOfReactants>
        <listOfProducts>
          <speciesReference species="m_4hxakg_c" stoichiometry="1"/>
        </listOfProducts>
        <kineticLaw>
          <math xmlns="http://www.w3.org/1998/Math/MathML">
            <ci> FLUX_VALUE </ci>
          </math>
          <listOfParameters>
            <parameter id="OBJECTIVE_COEFFICIENT" value="0" units="dimensionless"/>
            <parameter id="LOWER_BOUND" value="-1000" units="mmol_per_gDW_per_hr"/>
            <parameter id="UPPER_BOUND" value="1000" units="mmol_per_gDW_per_hr"/>
            <parameter id="FLUX_VALUE" value="0" units="mmol_per_gDW_per_hr"/>
          </listOfParameters>
        </kineticLaw>
      </reaction>
      <reaction id="R_GLX_4H2AKGALD" name="4-hydroxyglutamate transaminase" reversible="true">
        <notes>
          <html xmlns="http://www.w3.org/1999/xhtml">
            <p>EC NUMBER: 2.6.1.23</p>
            <p>AUTHORS: BLAST</p>
            <p>PROTEIN_ASSOCIATION: </p>
            <p>GENE_ASSOCIATION: Tery_0293</p>
            <p>PROTEIN ASSOCIATION: </p>
            <p>SUBSYSTEM: </p>
            <p>CONFIDENCE LEVEL: 1</p>
            <p>GENE ASSOCIATION: Tery_0293</p>
          </html>
        </notes>
        <listOfReactants>
          <speciesReference species="m_4hxglu_c" stoichiometry="1"/>
          <speciesReference species="m_akg_c" stoichiometry="1"/>
        </listOfReactants>
        <listOfProducts>
          <speciesReference species="m_glu_c" stoichiometry="1"/>
          <speciesReference species="m_4hxakg_c" stoichiometry="1"/>
        </listOfProducts>
        <kineticLaw>
          <math xmlns="http://www.w3.org/1998/Math/MathML">
            <ci> FLUX_VALUE </ci>
          </math>
          <listOfParameters>
            <parameter id="OBJECTIVE_COEFFICIENT" value="0" units="dimensionless"/>
            <parameter id="LOWER_BOUND" value="-1000" units="mmol_per_gDW_per_hr"/>
            <parameter id="UPPER_BOUND" value="1000" units="mmol_per_gDW_per_hr"/>
            <parameter id="FLUX_VALUE" value="0" units="mmol_per_gDW_per_hr"/>
          </listOfParameters>
        </kineticLaw>
      </reaction>
      <reaction id="R_GLX_ADH_gly" name="D-Glyceraldehyde:NAD+ oxidoreductase" reversible="false">
        <notes>
          <html xmlns="http://www.w3.org/1999/xhtml">
            <p>EC NUMBER: 1.2.1.3</p>
            <p>AUTHORS: </p>
            <p>PROTEIN_ASSOCIATION: </p>
            <p>GENE_ASSOCIATION: ( Tery_1926 ) and ( Tery_2652 )</p>
            <p>PROTEIN ASSOCIATION: </p>
            <p>SUBSYSTEM: Glyoxylate and dicarboxylate metabolism</p>
            <p>CONFIDENCE LEVEL: 2</p>
            <p>GENE ASSOCIATION: ( Tery_1926 ) and ( Tery_2652 )</p>
          </html>
        </notes>
        <listOfReactants>
          <speciesReference species="m_h2o_c" stoichiometry="1"/>
          <speciesReference species="m_nad_c" stoichiometry="1"/>
          <speciesReference species="m_gral_c" stoichiometry="1"/>
        </listOfReactants>
        <listOfProducts>
          <speciesReference species="m_nadh_c" stoichiometry="1"/>
          <speciesReference species="m_h_c" stoichiometry="2"/>
          <speciesReference species="m_gla_c" stoichiometry="1"/>
        </listOfProducts>
        <kineticLaw>
          <math xmlns="http://www.w3.org/1998/Math/MathML">
            <ci> FLUX_VALUE </ci>
          </math>
          <listOfParameters>
            <parameter id="OBJECTIVE_COEFFICIENT" value="0" units="dimensionless"/>
            <parameter id="LOWER_BOUND" value="0" units="mmol_per_gDW_per_hr"/>
            <parameter id="UPPER_BOUND" value="1000" units="mmol_per_gDW_per_hr"/>
            <parameter id="FLUX_VALUE" value="0" units="mmol_per_gDW_per_hr"/>
          </listOfParameters>
        </kineticLaw>
      </reaction>
      <reaction id="R_GLX_ADH_imzac" name="Imidazole acetaldehyde:NAD+ oxidoreductase" reversible="false">
        <notes>
          <html xmlns="http://www.w3.org/1999/xhtml">
            <p>EC NUMBER: 1.2.1.3</p>
            <p>AUTHORS: </p>
            <p>PROTEIN_ASSOCIATION: </p>
            <p>GENE_ASSOCIATION: ( Tery_1926 ) and ( Tery_2652 )</p>
            <p>PROTEIN ASSOCIATION: </p>
            <p>SUBSYSTEM: Glyoxylate and dicarboxylate metabolism</p>
            <p>CONFIDENCE LEVEL: 2</p>
            <p>GENE ASSOCIATION: ( Tery_1926 ) and ( Tery_2652 )</p>
          </html>
        </notes>
        <listOfReactants>
          <speciesReference species="m_h2o_c" stoichiometry="1"/>
          <speciesReference species="m_nad_c" stoichiometry="1"/>
          <speciesReference species="m_izacal_c" stoichiometry="1"/>
        </listOfReactants>
        <listOfProducts>
          <speciesReference species="m_nadh_c" stoichiometry="1"/>
          <speciesReference species="m_4imzac_c" stoichiometry="1"/>
          <speciesReference species="m_h_c" stoichiometry="2"/>
        </listOfProducts>
        <kineticLaw>
          <math xmlns="http://www.w3.org/1998/Math/MathML">
            <ci> FLUX_VALUE </ci>
          </math>
          <listOfParameters>
            <parameter id="OBJECTIVE_COEFFICIENT" value="0" units="dimensionless"/>
            <parameter id="LOWER_BOUND" value="0" units="mmol_per_gDW_per_hr"/>
            <parameter id="UPPER_BOUND" value="1000" units="mmol_per_gDW_per_hr"/>
            <parameter id="FLUX_VALUE" value="0" units="mmol_per_gDW_per_hr"/>
          </listOfParameters>
        </kineticLaw>
      </reaction>
      <reaction id="R_GLX_ADHACAL" name="Aldehyde Dehydrogenase: acetaldehyde" reversible="false">
        <notes>
          <html xmlns="http://www.w3.org/1999/xhtml">
            <p>EC NUMBER: 1.2.1.10</p>
            <p>AUTHORS: </p>
            <p>PROTEIN_ASSOCIATION: </p>
            <p>GENE_ASSOCIATION: ( Tery_1926 ) and ( Tery_2652 )</p>
            <p>PROTEIN ASSOCIATION: </p>
            <p>SUBSYSTEM: Glyoxylate and dicarboxylate metabolism</p>
            <p>CONFIDENCE LEVEL: 2</p>
            <p>GENE ASSOCIATION: ( Tery_1926 ) and ( Tery_2652 )</p>
          </html>
        </notes>
        <listOfReactants>
          <speciesReference species="m_coa_c" stoichiometry="1"/>
          <speciesReference species="m_acal_c" stoichiometry="1"/>
          <speciesReference species="m_nad_c" stoichiometry="1"/>
        </listOfReactants>
        <listOfProducts>
          <speciesReference species="m_nadh_c" stoichiometry="1"/>
          <speciesReference species="m_h_c" stoichiometry="1"/>
          <speciesReference species="m_accoa_c" stoichiometry="1"/>
        </listOfProducts>
        <kineticLaw>
          <math xmlns="http://www.w3.org/1998/Math/MathML">
            <ci> FLUX_VALUE </ci>
          </math>
          <listOfParameters>
            <parameter id="OBJECTIVE_COEFFICIENT" value="0" units="dimensionless"/>
            <parameter id="LOWER_BOUND" value="0" units="mmol_per_gDW_per_hr"/>
            <parameter id="UPPER_BOUND" value="1000" units="mmol_per_gDW_per_hr"/>
            <parameter id="FLUX_VALUE" value="0" units="mmol_per_gDW_per_hr"/>
          </listOfParameters>
        </kineticLaw>
      </reaction>
      <reaction id="R_GLX_ICITLY" name="Isocitrate lyase" reversible="false">
        <notes>
          <html xmlns="http://www.w3.org/1999/xhtml">
            <p>EC NUMBER: 4.1.3.1</p>
            <p>AUTHORS: BLAST</p>
            <p>PROTEIN_ASSOCIATION: </p>
            <p>GENE_ASSOCIATION: ( Tery_4268 )</p>
            <p>PROTEIN ASSOCIATION: </p>
            <p>SUBSYSTEM: Glyoxylate and dicarboxylate metabolism</p>
            <p>CONFIDENCE LEVEL: 1</p>
            <p>GENE ASSOCIATION: ( Tery_4268 )</p>
          </html>
        </notes>
        <listOfReactants>
          <speciesReference species="m_icit_c" stoichiometry="1"/>
        </listOfReactants>
        <listOfProducts>
          <speciesReference species="m_glx_c" stoichiometry="1"/>
          <speciesReference species="m_succ_c" stoichiometry="1"/>
        </listOfProducts>
        <kineticLaw>
          <math xmlns="http://www.w3.org/1998/Math/MathML">
            <ci> FLUX_VALUE </ci>
          </math>
          <listOfParameters>
            <parameter id="OBJECTIVE_COEFFICIENT" value="0" units="dimensionless"/>
            <parameter id="LOWER_BOUND" value="0" units="mmol_per_gDW_per_hr"/>
            <parameter id="UPPER_BOUND" value="1000" units="mmol_per_gDW_per_hr"/>
            <parameter id="FLUX_VALUE" value="0" units="mmol_per_gDW_per_hr"/>
          </listOfParameters>
        </kineticLaw>
      </reaction>
      <reaction id="R_GLX_ALATA" name="Class V Transaminase: Alanine Glyoxylate" reversible="true">
        <notes>
          <html xmlns="http://www.w3.org/1999/xhtml">
            <p>EC NUMBER: 2.6.1.44</p>
            <p>AUTHORS: BLAST</p>
            <p>PROTEIN_ASSOCIATION: </p>
            <p>GENE_ASSOCIATION: ( Tery_3167 )</p>
            <p>PROTEIN ASSOCIATION: </p>
            <p>SUBSYSTEM: Glyoxylate and dicarboxylate metabolism</p>
            <p>CONFIDENCE LEVEL: 2</p>
            <p>GENE ASSOCIATION: ( Tery_3167 )</p>
          </html>
        </notes>
        <listOfReactants>
          <speciesReference species="m_ala_c" stoichiometry="1"/>
          <speciesReference species="m_glx_c" stoichiometry="1"/>
        </listOfReactants>
        <listOfProducts>
          <speciesReference species="m_gly_c" stoichiometry="1"/>
          <speciesReference species="m_pyr_c" stoichiometry="1"/>
        </listOfProducts>
        <kineticLaw>
          <math xmlns="http://www.w3.org/1998/Math/MathML">
            <ci> FLUX_VALUE </ci>
          </math>
          <listOfParameters>
            <parameter id="OBJECTIVE_COEFFICIENT" value="0" units="dimensionless"/>
            <parameter id="LOWER_BOUND" value="-1000" units="mmol_per_gDW_per_hr"/>
            <parameter id="UPPER_BOUND" value="1000" units="mmol_per_gDW_per_hr"/>
            <parameter id="FLUX_VALUE" value="0" units="mmol_per_gDW_per_hr"/>
          </listOfParameters>
        </kineticLaw>
      </reaction>
      <reaction id="R_GLX_DHLIPAM" name="Dihydrolipoamide:NAD+ oxidoreductase" reversible="true">
        <notes>
          <html xmlns="http://www.w3.org/1999/xhtml">
            <p>EC NUMBER: 1.8.1.4</p>
            <p>AUTHORS: </p>
            <p>PROTEIN_ASSOCIATION: </p>
            <p>GENE_ASSOCIATION: Tery_3171</p>
            <p>PROTEIN ASSOCIATION: </p>
            <p>SUBSYSTEM: </p>
            <p>CONFIDENCE LEVEL: 2</p>
            <p>GENE ASSOCIATION: Tery_3171</p>
          </html>
        </notes>
        <listOfReactants>
          <speciesReference species="m_dhlipam_c" stoichiometry="1"/>
          <speciesReference species="m_nad_c" stoichiometry="1"/>
        </listOfReactants>
        <listOfProducts>
          <speciesReference species="m_nadh_c" stoichiometry="1"/>
          <speciesReference species="m_lipam_c" stoichiometry="1"/>
          <speciesReference species="m_h_c" stoichiometry="1"/>
        </listOfProducts>
        <kineticLaw>
          <math xmlns="http://www.w3.org/1998/Math/MathML">
            <ci> FLUX_VALUE </ci>
          </math>
          <listOfParameters>
            <parameter id="OBJECTIVE_COEFFICIENT" value="0" units="dimensionless"/>
            <parameter id="LOWER_BOUND" value="-1000" units="mmol_per_gDW_per_hr"/>
            <parameter id="UPPER_BOUND" value="1000" units="mmol_per_gDW_per_hr"/>
            <parameter id="FLUX_VALUE" value="0" units="mmol_per_gDW_per_hr"/>
          </listOfParameters>
        </kineticLaw>
      </reaction>
      <reaction id="R_GLX_FORH" name="GLX_FORH" reversible="false">
        <notes>
          <html xmlns="http://www.w3.org/1999/xhtml">
            <p>EC NUMBER: 1.2.1.2</p>
            <p>AUTHORS: </p>
            <p>PROTEIN_ASSOCIATION: </p>
            <p>GENE_ASSOCIATION: Tery_0404</p>
            <p>PROTEIN ASSOCIATION: </p>
            <p>SUBSYSTEM: Glyoxylate and dicarboxylate metabolism</p>
            <p>CONFIDENCE LEVEL: 1</p>
            <p>GENE ASSOCIATION: Tery_0404</p>
          </html>
        </notes>
        <listOfReactants>
          <speciesReference species="m_for_c" stoichiometry="1"/>
          <speciesReference species="m_nad_c" stoichiometry="1"/>
        </listOfReactants>
        <listOfProducts>
          <speciesReference species="m_nadh_c" stoichiometry="1"/>
          <speciesReference species="m_co2_c" stoichiometry="1"/>
        </listOfProducts>
        <kineticLaw>
          <math xmlns="http://www.w3.org/1998/Math/MathML">
            <ci> FLUX_VALUE </ci>
          </math>
          <listOfParameters>
            <parameter id="OBJECTIVE_COEFFICIENT" value="0" units="dimensionless"/>
            <parameter id="LOWER_BOUND" value="0" units="mmol_per_gDW_per_hr"/>
            <parameter id="UPPER_BOUND" value="1000" units="mmol_per_gDW_per_hr"/>
            <parameter id="FLUX_VALUE" value="0" units="mmol_per_gDW_per_hr"/>
          </listOfParameters>
        </kineticLaw>
      </reaction>
      <reaction id="R_GLX_GLGRAL" name="Zinc-binding alcohol dehydrogenase" reversible="false">
        <notes>
          <html xmlns="http://www.w3.org/1999/xhtml">
            <p>EC NUMBER: 1.1.1.372</p>
            <p>AUTHORS: </p>
            <p>PROTEIN_ASSOCIATION: </p>
            <p>GENE_ASSOCIATION: ( Tery_0561 ) and ( Tery_0562 ) and ( Tery_1832 ) and ( Tery_2449 ) and ( Tery_2910 )</p>
            <p>PROTEIN ASSOCIATION: </p>
            <p>SUBSYSTEM: Glyoxylate and dicarboxylate metabolism</p>
            <p>CONFIDENCE LEVEL: 2</p>
            <p>GENE ASSOCIATION: ( Tery_0561 ) and ( Tery_0562 ) and ( Tery_1832 ) and ( Tery_2449 ) and ( Tery_2910 )</p>
          </html>
        </notes>
        <listOfReactants>
          <speciesReference species="m_gl_c" stoichiometry="1"/>
          <speciesReference species="m_nadp_c" stoichiometry="1"/>
        </listOfReactants>
        <listOfProducts>
          <speciesReference species="m_nadph_c" stoichiometry="1"/>
          <speciesReference species="m_h_c" stoichiometry="1"/>
          <speciesReference species="m_gral_c" stoichiometry="1"/>
        </listOfProducts>
        <kineticLaw>
          <math xmlns="http://www.w3.org/1998/Math/MathML">
            <ci> FLUX_VALUE </ci>
          </math>
          <listOfParameters>
            <parameter id="OBJECTIVE_COEFFICIENT" value="0" units="dimensionless"/>
            <parameter id="LOWER_BOUND" value="0" units="mmol_per_gDW_per_hr"/>
            <parameter id="UPPER_BOUND" value="1000" units="mmol_per_gDW_per_hr"/>
            <parameter id="FLUX_VALUE" value="0" units="mmol_per_gDW_per_hr"/>
          </listOfParameters>
        </kineticLaw>
      </reaction>
      <reaction id="R_GLX_GLKIN" name="ATP:glycerol 3-phosphotransferase" reversible="false">
        <notes>
          <html xmlns="http://www.w3.org/1999/xhtml">
            <p>EC NUMBER: 2.7.1.30</p>
            <p>AUTHORS: </p>
            <p>PROTEIN_ASSOCIATION: </p>
            <p>GENE_ASSOCIATION: Tery_3810</p>
            <p>PROTEIN ASSOCIATION: </p>
            <p>SUBSYSTEM: Glyoxylate and dicarboxylate metabolism</p>
            <p>CONFIDENCE LEVEL: 2</p>
            <p>GENE ASSOCIATION: Tery_3810</p>
          </html>
        </notes>
        <listOfReactants>
          <speciesReference species="m_gl_c" stoichiometry="1"/>
          <speciesReference species="m_atp_c" stoichiometry="1"/>
        </listOfReactants>
        <listOfProducts>
          <speciesReference species="m_adp_c" stoichiometry="1"/>
          <speciesReference species="m_3pg_c" stoichiometry="1"/>
          <speciesReference species="m_h_c" stoichiometry="1"/>
        </listOfProducts>
        <kineticLaw>
          <math xmlns="http://www.w3.org/1998/Math/MathML">
            <ci> FLUX_VALUE </ci>
          </math>
          <listOfParameters>
            <parameter id="OBJECTIVE_COEFFICIENT" value="0" units="dimensionless"/>
            <parameter id="LOWER_BOUND" value="0" units="mmol_per_gDW_per_hr"/>
            <parameter id="UPPER_BOUND" value="1000" units="mmol_per_gDW_per_hr"/>
            <parameter id="FLUX_VALUE" value="0" units="mmol_per_gDW_per_hr"/>
          </listOfParameters>
        </kineticLaw>
      </reaction>
      <reaction id="R_GLX_GLOR" name="Glycerol:NAD+ oxidoreductase" reversible="true">
        <notes>
          <html xmlns="http://www.w3.org/1999/xhtml">
            <p>EC NUMBER: 1.1.1.6</p>
            <p>AUTHORS: </p>
            <p>PROTEIN_ASSOCIATION: </p>
            <p>GENE_ASSOCIATION: Tery_1022</p>
            <p>PROTEIN ASSOCIATION: </p>
            <p>SUBSYSTEM: Glyoxylate and dicarboxylate metabolism</p>
            <p>CONFIDENCE LEVEL: 2</p>
            <p>GENE ASSOCIATION: Tery_1022</p>
          </html>
        </notes>
        <listOfReactants>
          <speciesReference species="m_gl_c" stoichiometry="1"/>
          <speciesReference species="m_nad_c" stoichiometry="1"/>
        </listOfReactants>
        <listOfProducts>
          <speciesReference species="m_nadh_c" stoichiometry="1"/>
          <speciesReference species="m_glyn_c" stoichiometry="1"/>
          <speciesReference species="m_h_c" stoichiometry="1"/>
        </listOfProducts>
        <kineticLaw>
          <math xmlns="http://www.w3.org/1998/Math/MathML">
            <ci> FLUX_VALUE </ci>
          </math>
          <listOfParameters>
            <parameter id="OBJECTIVE_COEFFICIENT" value="0" units="dimensionless"/>
            <parameter id="LOWER_BOUND" value="-1000" units="mmol_per_gDW_per_hr"/>
            <parameter id="UPPER_BOUND" value="1000" units="mmol_per_gDW_per_hr"/>
            <parameter id="FLUX_VALUE" value="0" units="mmol_per_gDW_per_hr"/>
          </listOfParameters>
        </kineticLaw>
      </reaction>
      <reaction id="R_GLX_GLYDE1" name="Glycolate Dehydrogenase: NADH" reversible="false">
        <notes>
          <html xmlns="http://www.w3.org/1999/xhtml">
            <p>EC NUMBER: 1.1.99.14</p>
            <p>AUTHORS: </p>
            <p>PROTEIN_ASSOCIATION: </p>
            <p>PROTEIN ASSOCIATION: </p>
            <p>SUBSYSTEM: Photorespiration</p>
            <p>CONFIDENCE LEVEL: 1</p>
            <p>GENE ASSOCIATION: </p>
          </html>
        </notes>
        <listOfReactants>
          <speciesReference species="m_nad_c" stoichiometry="1"/>
          <speciesReference species="m_glo_c" stoichiometry="1"/>
        </listOfReactants>
        <listOfProducts>
          <speciesReference species="m_nadh_c" stoichiometry="1"/>
          <speciesReference species="m_glx_c" stoichiometry="1"/>
          <speciesReference species="m_h_c" stoichiometry="1"/>
        </listOfProducts>
        <kineticLaw>
          <math xmlns="http://www.w3.org/1998/Math/MathML">
            <ci> FLUX_VALUE </ci>
          </math>
          <listOfParameters>
            <parameter id="OBJECTIVE_COEFFICIENT" value="0" units="dimensionless"/>
            <parameter id="LOWER_BOUND" value="0" units="mmol_per_gDW_per_hr"/>
            <parameter id="UPPER_BOUND" value="1000" units="mmol_per_gDW_per_hr"/>
            <parameter id="FLUX_VALUE" value="0" units="mmol_per_gDW_per_hr"/>
          </listOfParameters>
        </kineticLaw>
      </reaction>
      <reaction id="R_GLX_GLYDE2" name="Glycoaldehyde Dehydrogenase" reversible="false">
        <notes>
          <html xmlns="http://www.w3.org/1999/xhtml">
            <p>EC NUMBER: 1.2.1.21</p>
            <p>AUTHORS: BLAST</p>
            <p>PROTEIN_ASSOCIATION: </p>
            <p>GENE_ASSOCIATION: ( Tery_2599 )</p>
            <p>PROTEIN ASSOCIATION: </p>
            <p>SUBSYSTEM: </p>
            <p>CONFIDENCE LEVEL: 1</p>
            <p>GENE ASSOCIATION: ( Tery_2599 )</p>
          </html>
        </notes>
        <listOfReactants>
          <speciesReference species="m_h2o_c" stoichiometry="1"/>
          <speciesReference species="m_gald_c" stoichiometry="1"/>
          <speciesReference species="m_nad_c" stoichiometry="1"/>
        </listOfReactants>
        <listOfProducts>
          <speciesReference species="m_nadh_c" stoichiometry="1"/>
          <speciesReference species="m_h_c" stoichiometry="2"/>
          <speciesReference species="m_glo_c" stoichiometry="1"/>
        </listOfProducts>
        <kineticLaw>
          <math xmlns="http://www.w3.org/1998/Math/MathML">
            <ci> FLUX_VALUE </ci>
          </math>
          <listOfParameters>
            <parameter id="OBJECTIVE_COEFFICIENT" value="0" units="dimensionless"/>
            <parameter id="LOWER_BOUND" value="0" units="mmol_per_gDW_per_hr"/>
            <parameter id="UPPER_BOUND" value="1000" units="mmol_per_gDW_per_hr"/>
            <parameter id="FLUX_VALUE" value="0" units="mmol_per_gDW_per_hr"/>
          </listOfParameters>
        </kineticLaw>
      </reaction>
      <reaction id="R_GLX_GLYOX" name="(S)-2-Hydroxy-acid:oxygen 2-oxidoreductase" reversible="false">
        <notes>
          <html xmlns="http://www.w3.org/1999/xhtml">
            <p>EC NUMBER: 1.1.3.15</p>
            <p>AUTHORS: </p>
            <p>PROTEIN_ASSOCIATION: </p>
            <p>GENE_ASSOCIATION: ( Tery_2054 ) and ( Tery_4091 )</p>
            <p>PROTEIN ASSOCIATION: </p>
            <p>SUBSYSTEM: Glyoxylate and dicarboxylate metabolism</p>
            <p>CONFIDENCE LEVEL: 2</p>
            <p>GENE ASSOCIATION: ( Tery_2054 ) and ( Tery_4091 )</p>
          </html>
        </notes>
        <listOfReactants>
          <speciesReference species="m_o2_c" stoichiometry="1"/>
          <speciesReference species="m_glo_c" stoichiometry="1"/>
        </listOfReactants>
        <listOfProducts>
          <speciesReference species="m_h2o2_c" stoichiometry="1"/>
          <speciesReference species="m_glx_c" stoichiometry="1"/>
        </listOfProducts>
        <kineticLaw>
          <math xmlns="http://www.w3.org/1998/Math/MathML">
            <ci> FLUX_VALUE </ci>
          </math>
          <listOfParameters>
            <parameter id="OBJECTIVE_COEFFICIENT" value="0" units="dimensionless"/>
            <parameter id="LOWER_BOUND" value="0" units="mmol_per_gDW_per_hr"/>
            <parameter id="UPPER_BOUND" value="1000" units="mmol_per_gDW_per_hr"/>
            <parameter id="FLUX_VALUE" value="0" units="mmol_per_gDW_per_hr"/>
          </listOfParameters>
        </kineticLaw>
      </reaction>
      <reaction id="R_GLX_GLYPOX" name="Glycerol:NADP+ oxidoreductase" reversible="false">
        <notes>
          <html xmlns="http://www.w3.org/1999/xhtml">
            <p>EC NUMBER: 1.1.1.372</p>
            <p>AUTHORS: </p>
            <p>PROTEIN_ASSOCIATION: </p>
            <p>GENE_ASSOCIATION: ( Tery_0561 ) and ( Tery_0562 ) and ( Tery_1832 ) and ( Tery_2449 ) and ( Tery_2910 )</p>
            <p>PROTEIN ASSOCIATION: </p>
            <p>SUBSYSTEM: Glyoxylate and dicarboxylate metabolism</p>
            <p>CONFIDENCE LEVEL: 1</p>
            <p>GENE ASSOCIATION: ( Tery_0561 ) and ( Tery_0562 ) and ( Tery_1832 ) and ( Tery_2449 ) and ( Tery_2910 )</p>
          </html>
        </notes>
        <listOfReactants>
          <speciesReference species="m_gl_c" stoichiometry="1"/>
          <speciesReference species="m_nad_c" stoichiometry="1"/>
        </listOfReactants>
        <listOfProducts>
          <speciesReference species="m_nadh_c" stoichiometry="1"/>
          <speciesReference species="m_gral_c" stoichiometry="1"/>
          <speciesReference species="m_h_c" stoichiometry="1"/>
        </listOfProducts>
        <kineticLaw>
          <math xmlns="http://www.w3.org/1998/Math/MathML">
            <ci> FLUX_VALUE </ci>
          </math>
          <listOfParameters>
            <parameter id="OBJECTIVE_COEFFICIENT" value="0" units="dimensionless"/>
            <parameter id="LOWER_BOUND" value="0" units="mmol_per_gDW_per_hr"/>
            <parameter id="UPPER_BOUND" value="1000" units="mmol_per_gDW_per_hr"/>
            <parameter id="FLUX_VALUE" value="0" units="mmol_per_gDW_per_hr"/>
          </listOfParameters>
        </kineticLaw>
      </reaction>
      <reaction id="R_GLX_mdh" name="Malate Dehydrogenase" reversible="false">
        <notes>
          <html xmlns="http://www.w3.org/1999/xhtml">
            <p>EC NUMBER: 1.1.1.37</p>
            <p>AUTHORS: </p>
            <p>PROTEIN_ASSOCIATION: </p>
            <p>PROTEIN ASSOCIATION: </p>
            <p>SUBSYSTEM: Citrate cycle</p>
            <p>CONFIDENCE LEVEL: 1</p>
            <p>GENE ASSOCIATION: </p>
          </html>
        </notes>
        <listOfReactants>
          <speciesReference species="m_mal_c" stoichiometry="1"/>
          <speciesReference species="m_nad_c" stoichiometry="1"/>
        </listOfReactants>
        <listOfProducts>
          <speciesReference species="m_nadh_c" stoichiometry="1"/>
          <speciesReference species="m_oaa_c" stoichiometry="1"/>
          <speciesReference species="m_h_c" stoichiometry="1"/>
        </listOfProducts>
        <kineticLaw>
          <math xmlns="http://www.w3.org/1998/Math/MathML">
            <ci> FLUX_VALUE </ci>
          </math>
          <listOfParameters>
            <parameter id="OBJECTIVE_COEFFICIENT" value="0" units="dimensionless"/>
            <parameter id="LOWER_BOUND" value="0" units="mmol_per_gDW_per_hr"/>
            <parameter id="UPPER_BOUND" value="1000" units="mmol_per_gDW_per_hr"/>
            <parameter id="FLUX_VALUE" value="0" units="mmol_per_gDW_per_hr"/>
          </listOfParameters>
        </kineticLaw>
      </reaction>
      <reaction id="R_GLX_MGLXSYN" name="Glycerone-phosphate phospho-lyase" reversible="true">
        <notes>
          <html xmlns="http://www.w3.org/1999/xhtml">
            <p>EC NUMBER: </p>
            <p>AUTHORS: </p>
            <p>PROTEIN_ASSOCIATION: </p>
            <p>GENE_ASSOCIATION: ( Tery_0827 )</p>
            <p>PROTEIN ASSOCIATION: </p>
            <p>SUBSYSTEM: Glyoxylate and dicarboxylate metabolism</p>
            <p>CONFIDENCE LEVEL: 1</p>
            <p>GENE ASSOCIATION: ( Tery_0827 )</p>
          </html>
        </notes>
        <listOfReactants>
          <speciesReference species="m_dhap_c" stoichiometry="1"/>
        </listOfReactants>
        <listOfProducts>
          <speciesReference species="m_pi_c" stoichiometry="1"/>
          <speciesReference species="m_mglx_c" stoichiometry="1"/>
        </listOfProducts>
        <kineticLaw>
          <math xmlns="http://www.w3.org/1998/Math/MathML">
            <ci> FLUX_VALUE </ci>
          </math>
          <listOfParameters>
            <parameter id="OBJECTIVE_COEFFICIENT" value="0" units="dimensionless"/>
            <parameter id="LOWER_BOUND" value="-1000" units="mmol_per_gDW_per_hr"/>
            <parameter id="UPPER_BOUND" value="1000" units="mmol_per_gDW_per_hr"/>
            <parameter id="FLUX_VALUE" value="0" units="mmol_per_gDW_per_hr"/>
          </listOfParameters>
        </kineticLaw>
      </reaction>
      <reaction id="R_GLX_PADNCL" name="Propinol adenylate:CoA ligase (AMP-forming)" reversible="false">
        <notes>
          <html xmlns="http://www.w3.org/1999/xhtml">
            <p>EC NUMBER: 6.2.1.1</p>
            <p>AUTHORS: </p>
            <p>PROTEIN_ASSOCIATION: </p>
            <p>GENE_ASSOCIATION: Tery_2371</p>
            <p>PROTEIN ASSOCIATION: </p>
            <p>SUBSYSTEM: Glyoxylate and dicarboxylate metabolism</p>
            <p>CONFIDENCE LEVEL: 2</p>
            <p>GENE ASSOCIATION: Tery_2371</p>
          </html>
        </notes>
        <listOfReactants>
          <speciesReference species="m_propadn_c" stoichiometry="1"/>
          <speciesReference species="m_coa_c" stoichiometry="1"/>
        </listOfReactants>
        <listOfProducts>
          <speciesReference species="m_amp_c" stoichiometry="1"/>
          <speciesReference species="m_propionyl_coa_c" stoichiometry="1"/>
        </listOfProducts>
        <kineticLaw>
          <math xmlns="http://www.w3.org/1998/Math/MathML">
            <ci> FLUX_VALUE </ci>
          </math>
          <listOfParameters>
            <parameter id="OBJECTIVE_COEFFICIENT" value="0" units="dimensionless"/>
            <parameter id="LOWER_BOUND" value="0" units="mmol_per_gDW_per_hr"/>
            <parameter id="UPPER_BOUND" value="1000" units="mmol_per_gDW_per_hr"/>
            <parameter id="FLUX_VALUE" value="0" units="mmol_per_gDW_per_hr"/>
          </listOfParameters>
        </kineticLaw>
      </reaction>
      <reaction id="R_GLX_PGLYP" name="Phosphoglycolate phosphatase" reversible="false">
        <notes>
          <html xmlns="http://www.w3.org/1999/xhtml">
            <p>EC NUMBER: 3.1.3.18</p>
            <p>AUTHORS: </p>
            <p>PROTEIN_ASSOCIATION: </p>
            <p>GENE_ASSOCIATION: ( Tery_4462 )</p>
            <p>PROTEIN ASSOCIATION: </p>
            <p>SUBSYSTEM: Photorespiration</p>
            <p>CONFIDENCE LEVEL: 2</p>
            <p>GENE ASSOCIATION: ( Tery_4462 )</p>
          </html>
        </notes>
        <listOfReactants>
          <speciesReference species="m_h2o_c" stoichiometry="1"/>
          <speciesReference species="m_2pgol_c" stoichiometry="1"/>
        </listOfReactants>
        <listOfProducts>
          <speciesReference species="m_pi_c" stoichiometry="1"/>
          <speciesReference species="m_glo_c" stoichiometry="1"/>
        </listOfProducts>
        <kineticLaw>
          <math xmlns="http://www.w3.org/1998/Math/MathML">
            <ci> FLUX_VALUE </ci>
          </math>
          <listOfParameters>
            <parameter id="OBJECTIVE_COEFFICIENT" value="0" units="dimensionless"/>
            <parameter id="LOWER_BOUND" value="0" units="mmol_per_gDW_per_hr"/>
            <parameter id="UPPER_BOUND" value="1000" units="mmol_per_gDW_per_hr"/>
            <parameter id="FLUX_VALUE" value="0" units="mmol_per_gDW_per_hr"/>
          </listOfParameters>
        </kineticLaw>
      </reaction>
      <reaction id="R_GLX_POCL" name="Propanoate:CoA ligase (AMP-forming)" reversible="false">
        <notes>
          <html xmlns="http://www.w3.org/1999/xhtml">
            <p>EC NUMBER: 6.2.1.1</p>
            <p>AUTHORS: </p>
            <p>PROTEIN_ASSOCIATION: </p>
            <p>GENE_ASSOCIATION: Tery_2371</p>
            <p>PROTEIN ASSOCIATION: </p>
            <p>SUBSYSTEM: Glyoxylate and dicarboxylate metabolism</p>
            <p>CONFIDENCE LEVEL: 2</p>
            <p>GENE ASSOCIATION: Tery_2371</p>
          </html>
        </notes>
        <listOfReactants>
          <speciesReference species="m_ppi_c" stoichiometry="1"/>
          <speciesReference species="m_propadn_c" stoichiometry="1"/>
        </listOfReactants>
        <listOfProducts>
          <speciesReference species="m_propionate_c" stoichiometry="1"/>
          <speciesReference species="m_atp_c" stoichiometry="1"/>
          <speciesReference species="m_h_c" stoichiometry="1"/>
        </listOfProducts>
        <kineticLaw>
          <math xmlns="http://www.w3.org/1998/Math/MathML">
            <ci> FLUX_VALUE </ci>
          </math>
          <listOfParameters>
            <parameter id="OBJECTIVE_COEFFICIENT" value="0" units="dimensionless"/>
            <parameter id="LOWER_BOUND" value="0" units="mmol_per_gDW_per_hr"/>
            <parameter id="UPPER_BOUND" value="1000" units="mmol_per_gDW_per_hr"/>
            <parameter id="FLUX_VALUE" value="0" units="mmol_per_gDW_per_hr"/>
          </listOfParameters>
        </kineticLaw>
      </reaction>
      <reaction id="R_GLX_RuBPCL" name="Ribulose-bisphosphate carboxylase" reversible="false">
        <notes>
          <html xmlns="http://www.w3.org/1999/xhtml">
            <p>EC NUMBER: 4.1.1.39</p>
            <p>AUTHORS: </p>
            <p>PROTEIN_ASSOCIATION: </p>
            <p>GENE_ASSOCIATION: ( Tery_1574 ) and ( Tery_4410 or Tery_4408 ) and ( Tery_4410 )</p>
            <p>PROTEIN ASSOCIATION: </p>
            <p>SUBSYSTEM: Photorespiration</p>
            <p>CONFIDENCE LEVEL: 2</p>
            <p>GENE ASSOCIATION: ( Tery_1574 ) and ( Tery_4410 or Tery_4408 ) and ( Tery_4410 )</p>
          </html>
        </notes>
        <listOfReactants>
          <speciesReference species="m_RuBP_c" stoichiometry="1"/>
          <speciesReference species="m_o2_c" stoichiometry="1"/>
        </listOfReactants>
        <listOfProducts>
          <speciesReference species="m_gp_c" stoichiometry="1"/>
          <speciesReference species="m_2pgol_c" stoichiometry="1"/>
          <speciesReference species="m_h_c" stoichiometry="2"/>
        </listOfProducts>
        <kineticLaw>
          <math xmlns="http://www.w3.org/1998/Math/MathML">
            <ci> FLUX_VALUE </ci>
          </math>
          <listOfParameters>
            <parameter id="OBJECTIVE_COEFFICIENT" value="0" units="dimensionless"/>
            <parameter id="LOWER_BOUND" value="0" units="mmol_per_gDW_per_hr"/>
            <parameter id="UPPER_BOUND" value="1000" units="mmol_per_gDW_per_hr"/>
            <parameter id="FLUX_VALUE" value="0" units="mmol_per_gDW_per_hr"/>
          </listOfParameters>
        </kineticLaw>
      </reaction>
      <reaction id="R_GLX_SGTAMN" name="Serine-Glyoxylate transaminase" reversible="true">
        <notes>
          <html xmlns="http://www.w3.org/1999/xhtml">
            <p>EC NUMBER: 2.6.1.45</p>
            <p>AUTHORS: </p>
            <p>PROTEIN_ASSOCIATION: </p>
            <p>GENE_ASSOCIATION: Tery_3167</p>
            <p>PROTEIN ASSOCIATION: </p>
            <p>SUBSYSTEM: Photorespiration</p>
            <p>CONFIDENCE LEVEL: 1</p>
            <p>GENE ASSOCIATION: Tery_3167</p>
          </html>
        </notes>
        <listOfReactants>
          <speciesReference species="m_ser_c" stoichiometry="1"/>
          <speciesReference species="m_glx_c" stoichiometry="1"/>
        </listOfReactants>
        <listOfProducts>
          <speciesReference species="m_hpyr_c" stoichiometry="1"/>
          <speciesReference species="m_gly_c" stoichiometry="1"/>
        </listOfProducts>
        <kineticLaw>
          <math xmlns="http://www.w3.org/1998/Math/MathML">
            <ci> FLUX_VALUE </ci>
          </math>
          <listOfParameters>
            <parameter id="OBJECTIVE_COEFFICIENT" value="0" units="dimensionless"/>
            <parameter id="LOWER_BOUND" value="-1000" units="mmol_per_gDW_per_hr"/>
            <parameter id="UPPER_BOUND" value="1000" units="mmol_per_gDW_per_hr"/>
            <parameter id="FLUX_VALUE" value="0" units="mmol_per_gDW_per_hr"/>
          </listOfParameters>
        </kineticLaw>
      </reaction>
      <reaction id="R_GLX_SPA" name="Serine Pyruvate Aminotransferase" reversible="false">
        <notes>
          <html xmlns="http://www.w3.org/1999/xhtml">
            <p>EC NUMBER: ( 2.6.1.44 or 2.6.1.45 or 2.6.1.51 )</p>
            <p>AUTHORS: BLAST</p>
            <p>PROTEIN_ASSOCIATION: </p>
            <p>GENE_ASSOCIATION: Tery_3167</p>
            <p>PROTEIN ASSOCIATION: </p>
            <p>SUBSYSTEM: Glyoxylate and dicarboxylate metabolism</p>
            <p>CONFIDENCE LEVEL: 1</p>
            <p>GENE ASSOCIATION: Tery_3167</p>
          </html>
        </notes>
        <listOfReactants>
          <speciesReference species="m_ser_c" stoichiometry="1"/>
          <speciesReference species="m_pyr_c" stoichiometry="1"/>
        </listOfReactants>
        <listOfProducts>
          <speciesReference species="m_ala_c" stoichiometry="1"/>
          <speciesReference species="m_hpyr_c" stoichiometry="1"/>
        </listOfProducts>
        <kineticLaw>
          <math xmlns="http://www.w3.org/1998/Math/MathML">
            <ci> FLUX_VALUE </ci>
          </math>
          <listOfParameters>
            <parameter id="OBJECTIVE_COEFFICIENT" value="0" units="dimensionless"/>
            <parameter id="LOWER_BOUND" value="0" units="mmol_per_gDW_per_hr"/>
            <parameter id="UPPER_BOUND" value="1000" units="mmol_per_gDW_per_hr"/>
            <parameter id="FLUX_VALUE" value="0" units="mmol_per_gDW_per_hr"/>
          </listOfParameters>
        </kineticLaw>
      </reaction>
      <reaction id="R_GLY_2PGM" name="2-Phospho-D-glycerate 2,3-phosphomutase" reversible="true">
        <notes>
          <html xmlns="http://www.w3.org/1999/xhtml">
            <p>EC NUMBER: 5.4.2.1|5.4.2.4</p>
            <p>AUTHORS: </p>
            <p>PROTEIN_ASSOCIATION: </p>
            <p>GENE_ASSOCIATION: ( Tery_2127 or Tery_2181 or Tery_1011 )</p>
            <p>PROTEIN ASSOCIATION: </p>
            <p>SUBSYSTEM: Glycolysis/Gluconeogenesis</p>
            <p>CONFIDENCE LEVEL: 2</p>
            <p>GENE ASSOCIATION: ( Tery_2127 or Tery_2181 or Tery_1011 )</p>
          </html>
        </notes>
        <listOfReactants>
          <speciesReference species="m_2pg_c" stoichiometry="1"/>
        </listOfReactants>
        <listOfProducts>
          <speciesReference species="m_gp_c" stoichiometry="1"/>
        </listOfProducts>
        <kineticLaw>
          <math xmlns="http://www.w3.org/1998/Math/MathML">
            <ci> FLUX_VALUE </ci>
          </math>
          <listOfParameters>
            <parameter id="OBJECTIVE_COEFFICIENT" value="0" units="dimensionless"/>
            <parameter id="LOWER_BOUND" value="-1000" units="mmol_per_gDW_per_hr"/>
            <parameter id="UPPER_BOUND" value="1000" units="mmol_per_gDW_per_hr"/>
            <parameter id="FLUX_VALUE" value="0" units="mmol_per_gDW_per_hr"/>
          </listOfParameters>
        </kineticLaw>
      </reaction>
      <reaction id="R_GLY_ACCOASYN" name="Acetate:CoA ligase (AMP-forming)" reversible="false">
        <notes>
          <html xmlns="http://www.w3.org/1999/xhtml">
            <p>EC NUMBER: 6.2.1.1</p>
            <p>AUTHORS: </p>
            <p>PROTEIN_ASSOCIATION: </p>
            <p>GENE_ASSOCIATION: Tery_2371</p>
            <p>PROTEIN ASSOCIATION: </p>
            <p>SUBSYSTEM: </p>
            <p>CONFIDENCE LEVEL: 2</p>
            <p>GENE ASSOCIATION: Tery_2371</p>
          </html>
        </notes>
        <listOfReactants>
          <speciesReference species="m_coa_c" stoichiometry="1"/>
          <speciesReference species="m_ac_c" stoichiometry="1"/>
          <speciesReference species="m_atp_c" stoichiometry="1"/>
        </listOfReactants>
        <listOfProducts>
          <speciesReference species="m_accoa_c" stoichiometry="1"/>
          <speciesReference species="m_amp_c" stoichiometry="1"/>
          <speciesReference species="m_ppi_c" stoichiometry="1"/>
        </listOfProducts>
        <kineticLaw>
          <math xmlns="http://www.w3.org/1998/Math/MathML">
            <ci> FLUX_VALUE </ci>
          </math>
          <listOfParameters>
            <parameter id="OBJECTIVE_COEFFICIENT" value="0" units="dimensionless"/>
            <parameter id="LOWER_BOUND" value="0" units="mmol_per_gDW_per_hr"/>
            <parameter id="UPPER_BOUND" value="1000" units="mmol_per_gDW_per_hr"/>
            <parameter id="FLUX_VALUE" value="0" units="mmol_per_gDW_per_hr"/>
          </listOfParameters>
        </kineticLaw>
      </reaction>
      <reaction id="R_GLY_ALDDH" name="Acetaldehyde:NAD+ oxidoreductase" reversible="false">
        <notes>
          <html xmlns="http://www.w3.org/1999/xhtml">
            <p>EC NUMBER: 1.2.1.3|1.2.1.5</p>
            <p>AUTHORS: </p>
            <p>PROTEIN_ASSOCIATION: </p>
            <p>GENE_ASSOCIATION: ( Tery_2652 ) and ( Tery_2599 )</p>
            <p>PROTEIN ASSOCIATION: </p>
            <p>SUBSYSTEM: </p>
            <p>CONFIDENCE LEVEL: 2</p>
            <p>GENE ASSOCIATION: ( Tery_2652 ) and ( Tery_2599 )</p>
          </html>
        </notes>
        <listOfReactants>
          <speciesReference species="m_h2o_c" stoichiometry="1"/>
          <speciesReference species="m_acal_c" stoichiometry="1"/>
          <speciesReference species="m_nad_c" stoichiometry="1"/>
        </listOfReactants>
        <listOfProducts>
          <speciesReference species="m_nadh_c" stoichiometry="1"/>
          <speciesReference species="m_h_c" stoichiometry="2"/>
          <speciesReference species="m_ac_c" stoichiometry="1"/>
        </listOfProducts>
        <kineticLaw>
          <math xmlns="http://www.w3.org/1998/Math/MathML">
            <ci> FLUX_VALUE </ci>
          </math>
          <listOfParameters>
            <parameter id="OBJECTIVE_COEFFICIENT" value="0" units="dimensionless"/>
            <parameter id="LOWER_BOUND" value="0" units="mmol_per_gDW_per_hr"/>
            <parameter id="UPPER_BOUND" value="1000" units="mmol_per_gDW_per_hr"/>
            <parameter id="FLUX_VALUE" value="0" units="mmol_per_gDW_per_hr"/>
          </listOfParameters>
        </kineticLaw>
      </reaction>
      <reaction id="R_GLY_ALDDHP" name="Acetaldehyde:NADP+ oxidoreductase" reversible="false">
        <notes>
          <html xmlns="http://www.w3.org/1999/xhtml">
            <p>EC NUMBER: 1.2.1.3</p>
            <p>AUTHORS: </p>
            <p>PROTEIN_ASSOCIATION: </p>
            <p>GENE_ASSOCIATION: ( Tery_2599 ) and ( Tery_2652 )</p>
            <p>PROTEIN ASSOCIATION: </p>
            <p>SUBSYSTEM: </p>
            <p>CONFIDENCE LEVEL: 2</p>
            <p>GENE ASSOCIATION: ( Tery_2599 ) and ( Tery_2652 )</p>
          </html>
        </notes>
        <listOfReactants>
          <speciesReference species="m_h2o_c" stoichiometry="1"/>
          <speciesReference species="m_nadp_c" stoichiometry="1"/>
          <speciesReference species="m_acal_c" stoichiometry="1"/>
        </listOfReactants>
        <listOfProducts>
          <speciesReference species="m_h_c" stoichiometry="2"/>
          <speciesReference species="m_nadph_c" stoichiometry="1"/>
          <speciesReference species="m_ac_c" stoichiometry="1"/>
        </listOfProducts>
        <kineticLaw>
          <math xmlns="http://www.w3.org/1998/Math/MathML">
            <ci> FLUX_VALUE </ci>
          </math>
          <listOfParameters>
            <parameter id="OBJECTIVE_COEFFICIENT" value="0" units="dimensionless"/>
            <parameter id="LOWER_BOUND" value="0" units="mmol_per_gDW_per_hr"/>
            <parameter id="UPPER_BOUND" value="1000" units="mmol_per_gDW_per_hr"/>
            <parameter id="FLUX_VALUE" value="0" units="mmol_per_gDW_per_hr"/>
          </listOfParameters>
        </kineticLaw>
      </reaction>
      <reaction id="R_GLY_eno" name="2-Phospho-D-glycerate hydro-lyase" reversible="true">
        <notes>
          <html xmlns="http://www.w3.org/1999/xhtml">
            <p>EC NUMBER: 4.2.1.11</p>
            <p>AUTHORS: </p>
            <p>PROTEIN_ASSOCIATION: </p>
            <p>GENE_ASSOCIATION: ( Tery_2793 )</p>
            <p>PROTEIN ASSOCIATION: </p>
            <p>SUBSYSTEM: Glycolysis/Gluconeogenesis</p>
            <p>CONFIDENCE LEVEL: 2</p>
            <p>GENE ASSOCIATION: ( Tery_2793 )</p>
          </html>
        </notes>
        <listOfReactants>
          <speciesReference species="m_2pg_c" stoichiometry="1"/>
        </listOfReactants>
        <listOfProducts>
          <speciesReference species="m_h2o_c" stoichiometry="1"/>
          <speciesReference species="m_pep_c" stoichiometry="1"/>
        </listOfProducts>
        <kineticLaw>
          <math xmlns="http://www.w3.org/1998/Math/MathML">
            <ci> FLUX_VALUE </ci>
          </math>
          <listOfParameters>
            <parameter id="OBJECTIVE_COEFFICIENT" value="0" units="dimensionless"/>
            <parameter id="LOWER_BOUND" value="-1000" units="mmol_per_gDW_per_hr"/>
            <parameter id="UPPER_BOUND" value="1000" units="mmol_per_gDW_per_hr"/>
            <parameter id="FLUX_VALUE" value="0" units="mmol_per_gDW_per_hr"/>
          </listOfParameters>
        </kineticLaw>
      </reaction>
      <reaction id="R_GLY_ethacal" name="Ethanol:NAD+ oxidoreductase" reversible="false">
        <notes>
          <html xmlns="http://www.w3.org/1999/xhtml">
            <p>EC NUMBER: |1.1.1.1|1.1.1.71|</p>
            <p>AUTHORS: </p>
            <p>PROTEIN_ASSOCIATION: </p>
            <p>GENE_ASSOCIATION: (Tery_2910 ) and ( Tery_2449 ) and ( Tery_1832 ) and ( Tery_0562 ) and ( Tery_0561)</p>
            <p>PROTEIN ASSOCIATION: </p>
            <p>SUBSYSTEM: </p>
            <p>CONFIDENCE LEVEL: 2</p>
            <p>GENE ASSOCIATION: (Tery_2910 ) and ( Tery_2449 ) and ( Tery_1832 ) and ( Tery_0562 ) and ( Tery_0561)</p>
          </html>
        </notes>
        <listOfReactants>
          <speciesReference species="m_etoh_c" stoichiometry="1"/>
          <speciesReference species="m_nad_c" stoichiometry="1"/>
        </listOfReactants>
        <listOfProducts>
          <speciesReference species="m_nadh_c" stoichiometry="1"/>
          <speciesReference species="m_acal_c" stoichiometry="1"/>
          <speciesReference species="m_h_c" stoichiometry="1"/>
        </listOfProducts>
        <kineticLaw>
          <math xmlns="http://www.w3.org/1998/Math/MathML">
            <ci> FLUX_VALUE </ci>
          </math>
          <listOfParameters>
            <parameter id="OBJECTIVE_COEFFICIENT" value="0" units="dimensionless"/>
            <parameter id="LOWER_BOUND" value="0" units="mmol_per_gDW_per_hr"/>
            <parameter id="UPPER_BOUND" value="1000" units="mmol_per_gDW_per_hr"/>
            <parameter id="FLUX_VALUE" value="0" units="mmol_per_gDW_per_hr"/>
          </listOfParameters>
        </kineticLaw>
      </reaction>
      <reaction id="R_GLY_ethacalP" name="Ethanol:NADP+ oxidoreductase" reversible="false">
        <notes>
          <html xmlns="http://www.w3.org/1999/xhtml">
            <p>EC NUMBER: |1.1.1.1|1.1.1.71|</p>
            <p>AUTHORS: </p>
            <p>PROTEIN_ASSOCIATION: </p>
            <p>GENE_ASSOCIATION: (Tery_2910 ) and ( Tery_2449 ) and ( Tery_1832 ) and ( Tery_0562 ) and ( Tery_0561)</p>
            <p>PROTEIN ASSOCIATION: </p>
            <p>SUBSYSTEM: </p>
            <p>CONFIDENCE LEVEL: 2</p>
            <p>GENE ASSOCIATION: (Tery_2910 ) and ( Tery_2449 ) and ( Tery_1832 ) and ( Tery_0562 ) and ( Tery_0561)</p>
          </html>
        </notes>
        <listOfReactants>
          <speciesReference species="m_etoh_c" stoichiometry="1"/>
          <speciesReference species="m_nadp_c" stoichiometry="1"/>
        </listOfReactants>
        <listOfProducts>
          <speciesReference species="m_acal_c" stoichiometry="1"/>
          <speciesReference species="m_h_c" stoichiometry="1"/>
          <speciesReference species="m_nadph_c" stoichiometry="1"/>
        </listOfProducts>
        <kineticLaw>
          <math xmlns="http://www.w3.org/1998/Math/MathML">
            <ci> FLUX_VALUE </ci>
          </math>
          <listOfParameters>
            <parameter id="OBJECTIVE_COEFFICIENT" value="0" units="dimensionless"/>
            <parameter id="LOWER_BOUND" value="0" units="mmol_per_gDW_per_hr"/>
            <parameter id="UPPER_BOUND" value="1000" units="mmol_per_gDW_per_hr"/>
            <parameter id="FLUX_VALUE" value="0" units="mmol_per_gDW_per_hr"/>
          </listOfParameters>
        </kineticLaw>
      </reaction>
      <reaction id="R_GLY_FPAL" name="D-Fructose-1,6-bisphosphate D-glyceraldehyde-3-phosphate-lyase" reversible="true">
        <notes>
          <html xmlns="http://www.w3.org/1999/xhtml">
            <p>EC NUMBER: 4.1.2.13</p>
            <p>AUTHORS: </p>
            <p>PROTEIN_ASSOCIATION: </p>
            <p>GENE_ASSOCIATION: ( Tery_1687 or Tery_4099 )</p>
            <p>PROTEIN ASSOCIATION: </p>
            <p>SUBSYSTEM: Calvin Benson Bassham Cycle</p>
            <p>CONFIDENCE LEVEL: 2</p>
            <p>GENE ASSOCIATION: ( Tery_1687 or Tery_4099 )</p>
          </html>
        </notes>
        <listOfReactants>
          <speciesReference species="m_fdp_c" stoichiometry="1"/>
        </listOfReactants>
        <listOfProducts>
          <speciesReference species="m_gap_c" stoichiometry="1"/>
          <speciesReference species="m_dhap_c" stoichiometry="1"/>
        </listOfProducts>
        <kineticLaw>
          <math xmlns="http://www.w3.org/1998/Math/MathML">
            <ci> FLUX_VALUE </ci>
          </math>
          <listOfParameters>
            <parameter id="OBJECTIVE_COEFFICIENT" value="0" units="dimensionless"/>
            <parameter id="LOWER_BOUND" value="-1000" units="mmol_per_gDW_per_hr"/>
            <parameter id="UPPER_BOUND" value="1000" units="mmol_per_gDW_per_hr"/>
            <parameter id="FLUX_VALUE" value="0" units="mmol_per_gDW_per_hr"/>
          </listOfParameters>
        </kineticLaw>
      </reaction>
      <reaction id="R_GLY_G3PDH" name="D-Glyceraldehyde-3-phosphate:NAD+ oxidoreductase(phosphorylating)" reversible="false">
        <notes>
          <html xmlns="http://www.w3.org/1999/xhtml">
            <p>EC NUMBER: 1.2.1.12|1.2.1.13|1.2.1.59</p>
            <p>AUTHORS: </p>
            <p>PROTEIN_ASSOCIATION: </p>
            <p>GENE_ASSOCIATION: ( Tery_2881 or Tery_3274 )</p>
            <p>PROTEIN ASSOCIATION: </p>
            <p>SUBSYSTEM: Calvin Benson Bassham Cycle</p>
            <p>CONFIDENCE LEVEL: 2</p>
            <p>GENE ASSOCIATION: ( Tery_2881 or Tery_3274 )</p>
          </html>
        </notes>
        <listOfReactants>
          <speciesReference species="m_nadh_c" stoichiometry="1"/>
          <speciesReference species="m_13pdg_c" stoichiometry="1"/>
          <speciesReference species="m_h_c" stoichiometry="1"/>
        </listOfReactants>
        <listOfProducts>
          <speciesReference species="m_gap_c" stoichiometry="1"/>
          <speciesReference species="m_pi_c" stoichiometry="1"/>
          <speciesReference species="m_nad_c" stoichiometry="1"/>
        </listOfProducts>
        <kineticLaw>
          <math xmlns="http://www.w3.org/1998/Math/MathML">
            <ci> FLUX_VALUE </ci>
          </math>
          <listOfParameters>
            <parameter id="OBJECTIVE_COEFFICIENT" value="0" units="dimensionless"/>
            <parameter id="LOWER_BOUND" value="0" units="mmol_per_gDW_per_hr"/>
            <parameter id="UPPER_BOUND" value="1000" units="mmol_per_gDW_per_hr"/>
            <parameter id="FLUX_VALUE" value="0" units="mmol_per_gDW_per_hr"/>
          </listOfParameters>
        </kineticLaw>
      </reaction>
      <reaction id="R_GLY_G3PDH_P" name="D-Glyceraldehyde-3-phosphate:NADP+ oxidoreductase(phosphorylating)" reversible="false">
        <notes>
          <html xmlns="http://www.w3.org/1999/xhtml">
            <p>EC NUMBER: |1.2.1.13|1.2.1.59|</p>
            <p>AUTHORS: </p>
            <p>PROTEIN_ASSOCIATION: </p>
            <p>GENE_ASSOCIATION: Tery_4030</p>
            <p>PROTEIN ASSOCIATION: </p>
            <p>SUBSYSTEM: Calvin Benson Bassham Cycle</p>
            <p>CONFIDENCE LEVEL: 2</p>
            <p>GENE ASSOCIATION: Tery_4030</p>
          </html>
        </notes>
        <listOfReactants>
          <speciesReference species="m_13pdg_c" stoichiometry="1"/>
          <speciesReference species="m_h_c" stoichiometry="1"/>
          <speciesReference species="m_nadph_c" stoichiometry="1"/>
        </listOfReactants>
        <listOfProducts>
          <speciesReference species="m_nadp_c" stoichiometry="1"/>
          <speciesReference species="m_gap_c" stoichiometry="1"/>
          <speciesReference species="m_pi_c" stoichiometry="1"/>
        </listOfProducts>
        <kineticLaw>
          <math xmlns="http://www.w3.org/1998/Math/MathML">
            <ci> FLUX_VALUE </ci>
          </math>
          <listOfParameters>
            <parameter id="OBJECTIVE_COEFFICIENT" value="0" units="dimensionless"/>
            <parameter id="LOWER_BOUND" value="0" units="mmol_per_gDW_per_hr"/>
            <parameter id="UPPER_BOUND" value="1000" units="mmol_per_gDW_per_hr"/>
            <parameter id="FLUX_VALUE" value="0" units="mmol_per_gDW_per_hr"/>
          </listOfParameters>
        </kineticLaw>
      </reaction>
      <reaction id="R_GLY_glmM" name="D-Glucosamine 1-phosphate 1,6-phosphomutase" reversible="true">
        <notes>
          <html xmlns="http://www.w3.org/1999/xhtml">
            <p>EC NUMBER: 5.4.2.10|5.4.2.2</p>
            <p>AUTHORS: </p>
            <p>PROTEIN_ASSOCIATION: </p>
            <p>GENE_ASSOCIATION: ( Tery_1095 ) and ( Tery_1084 or Tery_0970 ) and ( Tery_1084 )</p>
            <p>PROTEIN ASSOCIATION: </p>
            <p>SUBSYSTEM: </p>
            <p>CONFIDENCE LEVEL: 2</p>
            <p>GENE ASSOCIATION: ( Tery_1095 ) and ( Tery_1084 or Tery_0970 ) and ( Tery_1084 )</p>
          </html>
        </notes>
        <listOfReactants>
          <speciesReference species="m_ga6p_c" stoichiometry="1"/>
        </listOfReactants>
        <listOfProducts>
          <speciesReference species="m_ga1p_c" stoichiometry="1"/>
        </listOfProducts>
        <kineticLaw>
          <math xmlns="http://www.w3.org/1998/Math/MathML">
            <ci> FLUX_VALUE </ci>
          </math>
          <listOfParameters>
            <parameter id="OBJECTIVE_COEFFICIENT" value="0" units="dimensionless"/>
            <parameter id="LOWER_BOUND" value="-1000" units="mmol_per_gDW_per_hr"/>
            <parameter id="UPPER_BOUND" value="1000" units="mmol_per_gDW_per_hr"/>
            <parameter id="FLUX_VALUE" value="0" units="mmol_per_gDW_per_hr"/>
          </listOfParameters>
        </kineticLaw>
      </reaction>
      <reaction id="R_GLY_glpX" name="D-Fructose-1,6-bisphosphate 1-phosphohydrolase" reversible="false">
        <notes>
          <html xmlns="http://www.w3.org/1999/xhtml">
            <p>EC NUMBER: 3.1.3.11</p>
            <p>AUTHORS: </p>
            <p>PROTEIN_ASSOCIATION: </p>
            <p>GENE_ASSOCIATION: ( Tery_0682 or Tery_0948 )</p>
            <p>PROTEIN ASSOCIATION: </p>
            <p>SUBSYSTEM: </p>
            <p>CONFIDENCE LEVEL: 2</p>
            <p>GENE ASSOCIATION: ( Tery_0682 or Tery_0948 )</p>
          </html>
        </notes>
        <listOfReactants>
          <speciesReference species="m_h2o_c" stoichiometry="1"/>
          <speciesReference species="m_fdp_c" stoichiometry="1"/>
        </listOfReactants>
        <listOfProducts>
          <speciesReference species="m_pi_c" stoichiometry="1"/>
          <speciesReference species="m_f6p_c" stoichiometry="1"/>
        </listOfProducts>
        <kineticLaw>
          <math xmlns="http://www.w3.org/1998/Math/MathML">
            <ci> FLUX_VALUE </ci>
          </math>
          <listOfParameters>
            <parameter id="OBJECTIVE_COEFFICIENT" value="0" units="dimensionless"/>
            <parameter id="LOWER_BOUND" value="0" units="mmol_per_gDW_per_hr"/>
            <parameter id="UPPER_BOUND" value="1000" units="mmol_per_gDW_per_hr"/>
            <parameter id="FLUX_VALUE" value="0" units="mmol_per_gDW_per_hr"/>
          </listOfParameters>
        </kineticLaw>
      </reaction>
      <reaction id="R_GLY_GSHSYN" name="gamma-L-Glutamyl-L-cysteine:glycine ligase (ADP-forming)" reversible="false">
        <notes>
          <html xmlns="http://www.w3.org/1999/xhtml">
            <p>EC NUMBER: 6.3.2.3</p>
            <p>AUTHORS: </p>
            <p>PROTEIN_ASSOCIATION: </p>
            <p>GENE_ASSOCIATION: Tery_4206</p>
            <p>PROTEIN ASSOCIATION: </p>
            <p>SUBSYSTEM: </p>
            <p>CONFIDENCE LEVEL: 2</p>
            <p>GENE ASSOCIATION: Tery_4206</p>
          </html>
        </notes>
        <listOfReactants>
          <speciesReference species="m_gly_c" stoichiometry="1"/>
          <speciesReference species="m_gc_c" stoichiometry="1"/>
          <speciesReference species="m_atp_c" stoichiometry="1"/>
        </listOfReactants>
        <listOfProducts>
          <speciesReference species="m_adp_c" stoichiometry="1"/>
          <speciesReference species="m_pi_c" stoichiometry="1"/>
          <speciesReference species="m_gth_c" stoichiometry="1"/>
        </listOfProducts>
        <kineticLaw>
          <math xmlns="http://www.w3.org/1998/Math/MathML">
            <ci> FLUX_VALUE </ci>
          </math>
          <listOfParameters>
            <parameter id="OBJECTIVE_COEFFICIENT" value="0" units="dimensionless"/>
            <parameter id="LOWER_BOUND" value="0" units="mmol_per_gDW_per_hr"/>
            <parameter id="UPPER_BOUND" value="1000" units="mmol_per_gDW_per_hr"/>
            <parameter id="FLUX_VALUE" value="0" units="mmol_per_gDW_per_hr"/>
          </listOfParameters>
        </kineticLaw>
      </reaction>
      <reaction id="R_GLY_HEXK" name="hexokinase D-glucose ATP" reversible="false">
        <notes>
          <html xmlns="http://www.w3.org/1999/xhtml">
            <p>EC NUMBER: 2.7.1.2</p>
            <p>AUTHORS: </p>
            <p>PROTEIN_ASSOCIATION: </p>
            <p>GENE_ASSOCIATION: ( Tery_0774 ) and ( Tery_2875 )</p>
            <p>PROTEIN ASSOCIATION: </p>
            <p>SUBSYSTEM: Glycolysis/Gluconeogenesis</p>
            <p>CONFIDENCE LEVEL: 2</p>
            <p>GENE ASSOCIATION: ( Tery_0774 ) and ( Tery_2875 )</p>
          </html>
        </notes>
        <listOfReactants>
          <speciesReference species="m_glucose_c" stoichiometry="1"/>
          <speciesReference species="m_atp_c" stoichiometry="1"/>
        </listOfReactants>
        <listOfProducts>
          <speciesReference species="m_g6p_c" stoichiometry="1"/>
          <speciesReference species="m_adp_c" stoichiometry="1"/>
          <speciesReference species="m_h_c" stoichiometry="1"/>
        </listOfProducts>
        <kineticLaw>
          <math xmlns="http://www.w3.org/1998/Math/MathML">
            <ci> FLUX_VALUE </ci>
          </math>
          <listOfParameters>
            <parameter id="OBJECTIVE_COEFFICIENT" value="0" units="dimensionless"/>
            <parameter id="LOWER_BOUND" value="0" units="mmol_per_gDW_per_hr"/>
            <parameter id="UPPER_BOUND" value="1000" units="mmol_per_gDW_per_hr"/>
            <parameter id="FLUX_VALUE" value="0" units="mmol_per_gDW_per_hr"/>
          </listOfParameters>
        </kineticLaw>
      </reaction>
      <reaction id="R_GLY_KpsFGutQ" name="D-Arabinose-5-phosphate ketol-isomerase" reversible="true">
        <notes>
          <html xmlns="http://www.w3.org/1999/xhtml">
            <p>EC NUMBER: 5.3.1.13</p>
            <p>AUTHORS: </p>
            <p>PROTEIN_ASSOCIATION: </p>
            <p>GENE_ASSOCIATION: Tery_3105</p>
            <p>PROTEIN ASSOCIATION: </p>
            <p>SUBSYSTEM: </p>
            <p>CONFIDENCE LEVEL: 2</p>
            <p>GENE ASSOCIATION: Tery_3105</p>
          </html>
        </notes>
        <listOfReactants>
          <speciesReference species="m_arab5p_c" stoichiometry="1"/>
        </listOfReactants>
        <listOfProducts>
          <speciesReference species="m_ru5p_c" stoichiometry="1"/>
        </listOfProducts>
        <kineticLaw>
          <math xmlns="http://www.w3.org/1998/Math/MathML">
            <ci> FLUX_VALUE </ci>
          </math>
          <listOfParameters>
            <parameter id="OBJECTIVE_COEFFICIENT" value="0" units="dimensionless"/>
            <parameter id="LOWER_BOUND" value="-1000" units="mmol_per_gDW_per_hr"/>
            <parameter id="UPPER_BOUND" value="1000" units="mmol_per_gDW_per_hr"/>
            <parameter id="FLUX_VALUE" value="0" units="mmol_per_gDW_per_hr"/>
          </listOfParameters>
        </kineticLaw>
      </reaction>
      <reaction id="R_GLY_PFK" name="Phosphofructokinase" reversible="false">
        <notes>
          <html xmlns="http://www.w3.org/1999/xhtml">
            <p>EC NUMBER: 2.7.1.11</p>
            <p>AUTHORS: </p>
            <p>PROTEIN_ASSOCIATION: </p>
            <p>GENE_ASSOCIATION: Tery_3440</p>
            <p>PROTEIN ASSOCIATION: </p>
            <p>SUBSYSTEM: Glycolysis/Gluconeogenesis</p>
            <p>CONFIDENCE LEVEL: 2</p>
            <p>GENE ASSOCIATION: Tery_3440</p>
          </html>
        </notes>
        <listOfReactants>
          <speciesReference species="m_atp_c" stoichiometry="1"/>
          <speciesReference species="m_f6p_c" stoichiometry="1"/>
        </listOfReactants>
        <listOfProducts>
          <speciesReference species="m_adp_c" stoichiometry="1"/>
          <speciesReference species="m_h_c" stoichiometry="1"/>
          <speciesReference species="m_fdp_c" stoichiometry="1"/>
        </listOfProducts>
        <kineticLaw>
          <math xmlns="http://www.w3.org/1998/Math/MathML">
            <ci> FLUX_VALUE </ci>
          </math>
          <listOfParameters>
            <parameter id="OBJECTIVE_COEFFICIENT" value="0" units="dimensionless"/>
            <parameter id="LOWER_BOUND" value="0" units="mmol_per_gDW_per_hr"/>
            <parameter id="UPPER_BOUND" value="1000" units="mmol_per_gDW_per_hr"/>
            <parameter id="FLUX_VALUE" value="0" units="mmol_per_gDW_per_hr"/>
          </listOfParameters>
        </kineticLaw>
      </reaction>
      <reaction id="R_GLY_pgi" name="D-Glucose-6-phosphate ketol-isomerase" reversible="true">
        <notes>
          <html xmlns="http://www.w3.org/1999/xhtml">
            <p>EC NUMBER: 5.3.1.9</p>
            <p>AUTHORS: </p>
            <p>PROTEIN_ASSOCIATION: </p>
            <p>GENE_ASSOCIATION: ( Tery_4024 )</p>
            <p>PROTEIN ASSOCIATION: </p>
            <p>SUBSYSTEM: Glycolysis/Gluconeogenesis</p>
            <p>CONFIDENCE LEVEL: 2</p>
            <p>GENE ASSOCIATION: ( Tery_4024 )</p>
          </html>
        </notes>
        <listOfReactants>
          <speciesReference species="m_g6p_c" stoichiometry="1"/>
        </listOfReactants>
        <listOfProducts>
          <speciesReference species="m_f6p_c" stoichiometry="1"/>
        </listOfProducts>
        <kineticLaw>
          <math xmlns="http://www.w3.org/1998/Math/MathML">
            <ci> FLUX_VALUE </ci>
          </math>
          <listOfParameters>
            <parameter id="OBJECTIVE_COEFFICIENT" value="0" units="dimensionless"/>
            <parameter id="LOWER_BOUND" value="-1000" units="mmol_per_gDW_per_hr"/>
            <parameter id="UPPER_BOUND" value="1000" units="mmol_per_gDW_per_hr"/>
            <parameter id="FLUX_VALUE" value="0" units="mmol_per_gDW_per_hr"/>
          </listOfParameters>
        </kineticLaw>
      </reaction>
      <reaction id="R_GLY_pgk" name="ATP:3-phospho-D-glycerate 1-phosphotransferase" reversible="true">
        <notes>
          <html xmlns="http://www.w3.org/1999/xhtml">
            <p>EC NUMBER: 2.7.2.3</p>
            <p>AUTHORS: </p>
            <p>PROTEIN_ASSOCIATION: </p>
            <p>GENE_ASSOCIATION: ( Tery_3376 )</p>
            <p>PROTEIN ASSOCIATION: </p>
            <p>SUBSYSTEM: Calvin Benson Bassham Cycle</p>
            <p>CONFIDENCE LEVEL: 2</p>
            <p>GENE ASSOCIATION: ( Tery_3376 )</p>
          </html>
        </notes>
        <listOfReactants>
          <speciesReference species="m_gp_c" stoichiometry="1"/>
          <speciesReference species="m_atp_c" stoichiometry="1"/>
        </listOfReactants>
        <listOfProducts>
          <speciesReference species="m_13pdg_c" stoichiometry="1"/>
          <speciesReference species="m_adp_c" stoichiometry="1"/>
        </listOfProducts>
        <kineticLaw>
          <math xmlns="http://www.w3.org/1998/Math/MathML">
            <ci> FLUX_VALUE </ci>
          </math>
          <listOfParameters>
            <parameter id="OBJECTIVE_COEFFICIENT" value="0" units="dimensionless"/>
            <parameter id="LOWER_BOUND" value="-1000" units="mmol_per_gDW_per_hr"/>
            <parameter id="UPPER_BOUND" value="1000" units="mmol_per_gDW_per_hr"/>
            <parameter id="FLUX_VALUE" value="0" units="mmol_per_gDW_per_hr"/>
          </listOfParameters>
        </kineticLaw>
      </reaction>
      <reaction id="R_GLY_PGLCM" name="alpha-D-Glucose 1-phosphate 1,6-phosphomutase" reversible="true">
        <notes>
          <html xmlns="http://www.w3.org/1999/xhtml">
            <p>EC NUMBER: 5.4.2.2|5.4.2.5</p>
            <p>AUTHORS: </p>
            <p>PROTEIN_ASSOCIATION: </p>
            <p>GENE_ASSOCIATION: ( Tery_0970 or Tery_1084 )</p>
            <p>PROTEIN ASSOCIATION: </p>
            <p>SUBSYSTEM: </p>
            <p>CONFIDENCE LEVEL: 2</p>
            <p>GENE ASSOCIATION: ( Tery_0970 or Tery_1084 )</p>
          </html>
        </notes>
        <listOfReactants>
          <speciesReference species="m_g1p_c" stoichiometry="1"/>
        </listOfReactants>
        <listOfProducts>
          <speciesReference species="m_g6p_c" stoichiometry="1"/>
        </listOfProducts>
        <kineticLaw>
          <math xmlns="http://www.w3.org/1998/Math/MathML">
            <ci> FLUX_VALUE </ci>
          </math>
          <listOfParameters>
            <parameter id="OBJECTIVE_COEFFICIENT" value="0" units="dimensionless"/>
            <parameter id="LOWER_BOUND" value="-1000" units="mmol_per_gDW_per_hr"/>
            <parameter id="UPPER_BOUND" value="1000" units="mmol_per_gDW_per_hr"/>
            <parameter id="FLUX_VALUE" value="0" units="mmol_per_gDW_per_hr"/>
          </listOfParameters>
        </kineticLaw>
      </reaction>
      <reaction id="R_GLY_PYRK" name="ATP:pyruvate O2-phosphotransferase" reversible="false">
        <notes>
          <html xmlns="http://www.w3.org/1999/xhtml">
            <p>EC NUMBER: 2.7.1.40</p>
            <p>AUTHORS: </p>
            <p>PROTEIN_ASSOCIATION: </p>
            <p>GENE_ASSOCIATION: Tery_2926</p>
            <p>PROTEIN ASSOCIATION: </p>
            <p>SUBSYSTEM: Glycolysis/Gluconeogenesis</p>
            <p>CONFIDENCE LEVEL: 2</p>
            <p>GENE ASSOCIATION: Tery_2926</p>
          </html>
        </notes>
        <listOfReactants>
          <speciesReference species="m_pep_c" stoichiometry="1"/>
          <speciesReference species="m_adp_c" stoichiometry="1"/>
          <speciesReference species="m_h_c" stoichiometry="1"/>
        </listOfReactants>
        <listOfProducts>
          <speciesReference species="m_atp_c" stoichiometry="1"/>
          <speciesReference species="m_pyr_c" stoichiometry="1"/>
        </listOfProducts>
        <kineticLaw>
          <math xmlns="http://www.w3.org/1998/Math/MathML">
            <ci> FLUX_VALUE </ci>
          </math>
          <listOfParameters>
            <parameter id="OBJECTIVE_COEFFICIENT" value="0" units="dimensionless"/>
            <parameter id="LOWER_BOUND" value="0" units="mmol_per_gDW_per_hr"/>
            <parameter id="UPPER_BOUND" value="1000" units="mmol_per_gDW_per_hr"/>
            <parameter id="FLUX_VALUE" value="0" units="mmol_per_gDW_per_hr"/>
          </listOfParameters>
        </kineticLaw>
      </reaction>
      <reaction id="R_GLY_tpiA" name="D-Glyceraldehyde-3-phosphate ketol-isomerase" reversible="true">
        <notes>
          <html xmlns="http://www.w3.org/1999/xhtml">
            <p>EC NUMBER: 5.3.1.1</p>
            <p>AUTHORS: </p>
            <p>PROTEIN_ASSOCIATION: </p>
            <p>GENE_ASSOCIATION: ( Tery_1380 )</p>
            <p>PROTEIN ASSOCIATION: </p>
            <p>SUBSYSTEM: Glycolysis/Gluconeogenesis</p>
            <p>CONFIDENCE LEVEL: 2</p>
            <p>GENE ASSOCIATION: ( Tery_1380 )</p>
          </html>
        </notes>
        <listOfReactants>
          <speciesReference species="m_gap_c" stoichiometry="1"/>
        </listOfReactants>
        <listOfProducts>
          <speciesReference species="m_dhap_c" stoichiometry="1"/>
        </listOfProducts>
        <kineticLaw>
          <math xmlns="http://www.w3.org/1998/Math/MathML">
            <ci> FLUX_VALUE </ci>
          </math>
          <listOfParameters>
            <parameter id="OBJECTIVE_COEFFICIENT" value="0" units="dimensionless"/>
            <parameter id="LOWER_BOUND" value="-1000" units="mmol_per_gDW_per_hr"/>
            <parameter id="UPPER_BOUND" value="1000" units="mmol_per_gDW_per_hr"/>
            <parameter id="FLUX_VALUE" value="0" units="mmol_per_gDW_per_hr"/>
          </listOfParameters>
        </kineticLaw>
      </reaction>
      <reaction id="R_H_MK8" name="Hydrogen:quinone oxidoreductase" reversible="false">
        <notes>
          <html xmlns="http://www.w3.org/1999/xhtml">
            <p>EC NUMBER: 1.12.5.1</p>
            <p>AUTHORS: </p>
            <p>PROTEIN_ASSOCIATION: </p>
            <p>GENE_ASSOCIATION: Tery_3368</p>
            <p>PROTEIN ASSOCIATION: </p>
            <p>SUBSYSTEM: </p>
            <p>CONFIDENCE LEVEL: 2</p>
            <p>GENE ASSOCIATION: Tery_3368</p>
          </html>
        </notes>
        <listOfReactants>
          <speciesReference species="m_h2_c" stoichiometry="1"/>
          <speciesReference species="m_mk8_c" stoichiometry="1"/>
          <speciesReference species="m_h_c" stoichiometry="2"/>
        </listOfReactants>
        <listOfProducts>
          <speciesReference species="m_mq8_c" stoichiometry="1"/>
          <speciesReference species="m_h_e" stoichiometry="2"/>
        </listOfProducts>
        <kineticLaw>
          <math xmlns="http://www.w3.org/1998/Math/MathML">
            <ci> FLUX_VALUE </ci>
          </math>
          <listOfParameters>
            <parameter id="OBJECTIVE_COEFFICIENT" value="0" units="dimensionless"/>
            <parameter id="LOWER_BOUND" value="0" units="mmol_per_gDW_per_hr"/>
            <parameter id="UPPER_BOUND" value="1000" units="mmol_per_gDW_per_hr"/>
            <parameter id="FLUX_VALUE" value="0" units="mmol_per_gDW_per_hr"/>
          </listOfParameters>
        </kineticLaw>
      </reaction>
      <reaction id="R_H_UB8" name="hydrogen:quinone oxidoreductase" reversible="false">
        <notes>
          <html xmlns="http://www.w3.org/1999/xhtml">
            <p>EC NUMBER: 1.12.5.1</p>
            <p>AUTHORS: </p>
            <p>PROTEIN_ASSOCIATION: </p>
            <p>GENE_ASSOCIATION: Tery_3368</p>
            <p>PROTEIN ASSOCIATION: </p>
            <p>SUBSYSTEM: </p>
            <p>CONFIDENCE LEVEL: 2</p>
            <p>GENE ASSOCIATION: Tery_3368</p>
          </html>
        </notes>
        <listOfReactants>
          <speciesReference species="m_h2_c" stoichiometry="1"/>
          <speciesReference species="m_ubiquon8_c" stoichiometry="1"/>
          <speciesReference species="m_h_c" stoichiometry="2"/>
        </listOfReactants>
        <listOfProducts>
          <speciesReference species="m_h_e" stoichiometry="2"/>
          <speciesReference species="m_uquol8_c" stoichiometry="1"/>
        </listOfProducts>
        <kineticLaw>
          <math xmlns="http://www.w3.org/1998/Math/MathML">
            <ci> FLUX_VALUE </ci>
          </math>
          <listOfParameters>
            <parameter id="OBJECTIVE_COEFFICIENT" value="0" units="dimensionless"/>
            <parameter id="LOWER_BOUND" value="0" units="mmol_per_gDW_per_hr"/>
            <parameter id="UPPER_BOUND" value="1000" units="mmol_per_gDW_per_hr"/>
            <parameter id="FLUX_VALUE" value="0" units="mmol_per_gDW_per_hr"/>
          </listOfParameters>
        </kineticLaw>
      </reaction>
      <reaction id="R_HIS_hisB" name="D-erythro-1-(Imidazol-4-yl)glycerol 3-phosphate hydro-lyase" reversible="false">
        <notes>
          <html xmlns="http://www.w3.org/1999/xhtml">
            <p>EC NUMBER: 4.2.1.19</p>
            <p>AUTHORS: </p>
            <p>PROTEIN_ASSOCIATION: </p>
            <p>GENE_ASSOCIATION: ( Tery_2028 )</p>
            <p>PROTEIN ASSOCIATION: </p>
            <p>SUBSYSTEM: </p>
            <p>CONFIDENCE LEVEL: 2</p>
            <p>GENE ASSOCIATION: ( Tery_2028 )</p>
          </html>
        </notes>
        <listOfReactants>
          <speciesReference species="m_eig_c" stoichiometry="1"/>
        </listOfReactants>
        <listOfProducts>
          <speciesReference species="m_h2o_c" stoichiometry="1"/>
          <speciesReference species="m_izaclp_c" stoichiometry="1"/>
        </listOfProducts>
        <kineticLaw>
          <math xmlns="http://www.w3.org/1998/Math/MathML">
            <ci> FLUX_VALUE </ci>
          </math>
          <listOfParameters>
            <parameter id="OBJECTIVE_COEFFICIENT" value="0" units="dimensionless"/>
            <parameter id="LOWER_BOUND" value="0" units="mmol_per_gDW_per_hr"/>
            <parameter id="UPPER_BOUND" value="1000" units="mmol_per_gDW_per_hr"/>
            <parameter id="FLUX_VALUE" value="0" units="mmol_per_gDW_per_hr"/>
          </listOfParameters>
        </kineticLaw>
      </reaction>
      <reaction id="R_HIS_hisB_ol" name="L-Histidinol-phosphate phosphohydrolase" reversible="false">
        <notes>
          <html xmlns="http://www.w3.org/1999/xhtml">
            <p>EC NUMBER: 3.1.3.15</p>
            <p>AUTHORS: </p>
            <p>PROTEIN_ASSOCIATION: </p>
            <p>GENE_ASSOCIATION: hisB</p>
            <p>PROTEIN ASSOCIATION: </p>
            <p>SUBSYSTEM: </p>
            <p>CONFIDENCE LEVEL: 1</p>
            <p>GENE ASSOCIATION: hisB</p>
          </html>
        </notes>
        <listOfReactants>
          <speciesReference species="m_h2o_c" stoichiometry="1"/>
          <speciesReference species="m_hisolp_c" stoichiometry="1"/>
        </listOfReactants>
        <listOfProducts>
          <speciesReference species="m_pi_c" stoichiometry="1"/>
          <speciesReference species="m_hisol_c" stoichiometry="1"/>
        </listOfProducts>
        <kineticLaw>
          <math xmlns="http://www.w3.org/1998/Math/MathML">
            <ci> FLUX_VALUE </ci>
          </math>
          <listOfParameters>
            <parameter id="OBJECTIVE_COEFFICIENT" value="0" units="dimensionless"/>
            <parameter id="LOWER_BOUND" value="0" units="mmol_per_gDW_per_hr"/>
            <parameter id="UPPER_BOUND" value="1000" units="mmol_per_gDW_per_hr"/>
            <parameter id="FLUX_VALUE" value="0" units="mmol_per_gDW_per_hr"/>
          </listOfParameters>
        </kineticLaw>
      </reaction>
      <reaction id="R_HIS_hisD1" name="L-Histidinol:NAD+ oxidoreductase" reversible="false">
        <notes>
          <html xmlns="http://www.w3.org/1999/xhtml">
            <p>EC NUMBER: 1.1.1.23</p>
            <p>AUTHORS: </p>
            <p>PROTEIN_ASSOCIATION: </p>
            <p>GENE_ASSOCIATION: ( Tery_2942 )</p>
            <p>PROTEIN ASSOCIATION: </p>
            <p>SUBSYSTEM: </p>
            <p>CONFIDENCE LEVEL: 2</p>
            <p>GENE ASSOCIATION: ( Tery_2942 )</p>
          </html>
        </notes>
        <listOfReactants>
          <speciesReference species="m_hisol_c" stoichiometry="1"/>
          <speciesReference species="m_nad_c" stoichiometry="1"/>
        </listOfReactants>
        <listOfProducts>
          <speciesReference species="m_nadh_c" stoichiometry="1"/>
          <speciesReference species="m_hisal_c" stoichiometry="1"/>
          <speciesReference species="m_h_c" stoichiometry="1"/>
        </listOfProducts>
        <kineticLaw>
          <math xmlns="http://www.w3.org/1998/Math/MathML">
            <ci> FLUX_VALUE </ci>
          </math>
          <listOfParameters>
            <parameter id="OBJECTIVE_COEFFICIENT" value="0" units="dimensionless"/>
            <parameter id="LOWER_BOUND" value="0" units="mmol_per_gDW_per_hr"/>
            <parameter id="UPPER_BOUND" value="1000" units="mmol_per_gDW_per_hr"/>
            <parameter id="FLUX_VALUE" value="0" units="mmol_per_gDW_per_hr"/>
          </listOfParameters>
        </kineticLaw>
      </reaction>
      <reaction id="R_HIS_hisD2" name="L-Histidinal:NAD+ oxidoreductase" reversible="false">
        <notes>
          <html xmlns="http://www.w3.org/1999/xhtml">
            <p>EC NUMBER: 1.1.1.23</p>
            <p>AUTHORS: </p>
            <p>PROTEIN_ASSOCIATION: </p>
            <p>GENE_ASSOCIATION: ( Tery_2942 )</p>
            <p>PROTEIN ASSOCIATION: </p>
            <p>SUBSYSTEM: </p>
            <p>CONFIDENCE LEVEL: 2</p>
            <p>GENE ASSOCIATION: ( Tery_2942 )</p>
          </html>
        </notes>
        <listOfReactants>
          <speciesReference species="m_h2o_c" stoichiometry="1"/>
          <speciesReference species="m_hisal_c" stoichiometry="1"/>
          <speciesReference species="m_nad_c" stoichiometry="1"/>
        </listOfReactants>
        <listOfProducts>
          <speciesReference species="m_nadh_c" stoichiometry="1"/>
          <speciesReference species="m_h_c" stoichiometry="2"/>
          <speciesReference species="m_his_c" stoichiometry="1"/>
        </listOfProducts>
        <kineticLaw>
          <math xmlns="http://www.w3.org/1998/Math/MathML">
            <ci> FLUX_VALUE </ci>
          </math>
          <listOfParameters>
            <parameter id="OBJECTIVE_COEFFICIENT" value="0" units="dimensionless"/>
            <parameter id="LOWER_BOUND" value="0" units="mmol_per_gDW_per_hr"/>
            <parameter id="UPPER_BOUND" value="1000" units="mmol_per_gDW_per_hr"/>
            <parameter id="FLUX_VALUE" value="0" units="mmol_per_gDW_per_hr"/>
          </listOfParameters>
        </kineticLaw>
      </reaction>
      <reaction id="R_HIS_hisH" name="Imidazole-glycerol-3-phosphate synthase" reversible="false">
        <notes>
          <html xmlns="http://www.w3.org/1999/xhtml">
            <p>EC NUMBER: 2.4.2.-</p>
            <p>AUTHORS: </p>
            <p>PROTEIN_ASSOCIATION: </p>
            <p>GENE_ASSOCIATION: ( Tery_1766 ) and ( Tery_2143 )</p>
            <p>PROTEIN ASSOCIATION: </p>
            <p>SUBSYSTEM: </p>
            <p>CONFIDENCE LEVEL: 2</p>
            <p>GENE ASSOCIATION: ( Tery_1766 ) and ( Tery_2143 )</p>
          </html>
        </notes>
        <listOfReactants>
          <speciesReference species="m_gln_c" stoichiometry="1"/>
          <speciesReference species="m_prfaicarp_c" stoichiometry="1"/>
        </listOfReactants>
        <listOfProducts>
          <speciesReference species="m_h_c" stoichiometry="1"/>
          <speciesReference species="m_glu_c" stoichiometry="1"/>
          <speciesReference species="m_eig_c" stoichiometry="1"/>
          <speciesReference species="m_aicar_c" stoichiometry="1"/>
        </listOfProducts>
        <kineticLaw>
          <math xmlns="http://www.w3.org/1998/Math/MathML">
            <ci> FLUX_VALUE </ci>
          </math>
          <listOfParameters>
            <parameter id="OBJECTIVE_COEFFICIENT" value="0" units="dimensionless"/>
            <parameter id="LOWER_BOUND" value="0" units="mmol_per_gDW_per_hr"/>
            <parameter id="UPPER_BOUND" value="1000" units="mmol_per_gDW_per_hr"/>
            <parameter id="FLUX_VALUE" value="0" units="mmol_per_gDW_per_hr"/>
          </listOfParameters>
        </kineticLaw>
      </reaction>
      <reaction id="R_HIS_hisI" name="1-(5-phospho-D-ribosyl)-AMP 1,6-hydrolase" reversible="false">
        <notes>
          <html xmlns="http://www.w3.org/1999/xhtml">
            <p>EC NUMBER: 3.5.4.19</p>
            <p>AUTHORS: </p>
            <p>PROTEIN_ASSOCIATION: </p>
            <p>GENE_ASSOCIATION: ( Tery_2490 ) and ( Tery_2740 )</p>
            <p>PROTEIN ASSOCIATION: </p>
            <p>SUBSYSTEM: </p>
            <p>CONFIDENCE LEVEL: 2</p>
            <p>GENE ASSOCIATION: ( Tery_2490 ) and ( Tery_2740 )</p>
          </html>
        </notes>
        <listOfReactants>
          <speciesReference species="m_h2o_c" stoichiometry="1"/>
          <speciesReference species="m_pramp_c" stoichiometry="1"/>
        </listOfReactants>
        <listOfProducts>
          <speciesReference species="m_prf_pi_c" stoichiometry="1"/>
        </listOfProducts>
        <kineticLaw>
          <math xmlns="http://www.w3.org/1998/Math/MathML">
            <ci> FLUX_VALUE </ci>
          </math>
          <listOfParameters>
            <parameter id="OBJECTIVE_COEFFICIENT" value="0" units="dimensionless"/>
            <parameter id="LOWER_BOUND" value="0" units="mmol_per_gDW_per_hr"/>
            <parameter id="UPPER_BOUND" value="1000" units="mmol_per_gDW_per_hr"/>
            <parameter id="FLUX_VALUE" value="0" units="mmol_per_gDW_per_hr"/>
          </listOfParameters>
        </kineticLaw>
      </reaction>
      <reaction id="R_HIS_HPANT" name="5-Amino-2-oxopentanoate:2-oxoglutarate aminotransferase" reversible="false">
        <notes>
          <html xmlns="http://www.w3.org/1999/xhtml">
            <p>EC NUMBER: 2.6.1.9</p>
            <p>AUTHORS: </p>
            <p>PROTEIN_ASSOCIATION: </p>
            <p>GENE_ASSOCIATION: Tery_4690</p>
            <p>PROTEIN ASSOCIATION: </p>
            <p>SUBSYSTEM: </p>
            <p>CONFIDENCE LEVEL: 2</p>
            <p>GENE ASSOCIATION: Tery_4690</p>
          </html>
        </notes>
        <listOfReactants>
          <speciesReference species="m_glu_c" stoichiometry="1"/>
          <speciesReference species="m_izaclp_c" stoichiometry="1"/>
        </listOfReactants>
        <listOfProducts>
          <speciesReference species="m_hisolp_c" stoichiometry="1"/>
          <speciesReference species="m_akg_c" stoichiometry="1"/>
        </listOfProducts>
        <kineticLaw>
          <math xmlns="http://www.w3.org/1998/Math/MathML">
            <ci> FLUX_VALUE </ci>
          </math>
          <listOfParameters>
            <parameter id="OBJECTIVE_COEFFICIENT" value="0" units="dimensionless"/>
            <parameter id="LOWER_BOUND" value="0" units="mmol_per_gDW_per_hr"/>
            <parameter id="UPPER_BOUND" value="1000" units="mmol_per_gDW_per_hr"/>
            <parameter id="FLUX_VALUE" value="0" units="mmol_per_gDW_per_hr"/>
          </listOfParameters>
        </kineticLaw>
      </reaction>
      <reaction id="R_HIS_pramp" name="Phosphoribosyl-ATP pyrophosphohydrolase" reversible="false">
        <notes>
          <html xmlns="http://www.w3.org/1999/xhtml">
            <p>EC NUMBER: 3.6.1.31</p>
            <p>AUTHORS: </p>
            <p>PROTEIN_ASSOCIATION: </p>
            <p>GENE_ASSOCIATION: Tery_2740</p>
            <p>PROTEIN ASSOCIATION: </p>
            <p>SUBSYSTEM: </p>
            <p>CONFIDENCE LEVEL: 2</p>
            <p>GENE ASSOCIATION: Tery_2740</p>
          </html>
        </notes>
        <listOfReactants>
          <speciesReference species="m_h2o_c" stoichiometry="1"/>
          <speciesReference species="m_prbatp_c" stoichiometry="1"/>
        </listOfReactants>
        <listOfProducts>
          <speciesReference species="m_ppi_c" stoichiometry="1"/>
          <speciesReference species="m_h_c" stoichiometry="2"/>
          <speciesReference species="m_pramp_c" stoichiometry="1"/>
        </listOfProducts>
        <kineticLaw>
          <math xmlns="http://www.w3.org/1998/Math/MathML">
            <ci> FLUX_VALUE </ci>
          </math>
          <listOfParameters>
            <parameter id="OBJECTIVE_COEFFICIENT" value="0" units="dimensionless"/>
            <parameter id="LOWER_BOUND" value="0" units="mmol_per_gDW_per_hr"/>
            <parameter id="UPPER_BOUND" value="1000" units="mmol_per_gDW_per_hr"/>
            <parameter id="FLUX_VALUE" value="0" units="mmol_per_gDW_per_hr"/>
          </listOfParameters>
        </kineticLaw>
      </reaction>
      <reaction id="R_HIS_prfaicarp" name="N-(5&apos;-Phospho-D-ribosylformimino)-5-amino-1-" reversible="true">
        <notes>
          <html xmlns="http://www.w3.org/1999/xhtml">
            <p>EC NUMBER: 5.3.1.16</p>
            <p>AUTHORS: </p>
            <p>PROTEIN_ASSOCIATION: </p>
            <p>GENE_ASSOCIATION: Tery_3731</p>
            <p>PROTEIN ASSOCIATION: </p>
            <p>SUBSYSTEM: </p>
            <p>CONFIDENCE LEVEL: 2</p>
            <p>GENE ASSOCIATION: Tery_3731</p>
          </html>
        </notes>
        <listOfReactants>
          <speciesReference species="m_prf_pi_c" stoichiometry="1"/>
        </listOfReactants>
        <listOfProducts>
          <speciesReference species="m_prfaicarp_c" stoichiometry="1"/>
        </listOfProducts>
        <kineticLaw>
          <math xmlns="http://www.w3.org/1998/Math/MathML">
            <ci> FLUX_VALUE </ci>
          </math>
          <listOfParameters>
            <parameter id="OBJECTIVE_COEFFICIENT" value="0" units="dimensionless"/>
            <parameter id="LOWER_BOUND" value="-1000" units="mmol_per_gDW_per_hr"/>
            <parameter id="UPPER_BOUND" value="1000" units="mmol_per_gDW_per_hr"/>
            <parameter id="FLUX_VALUE" value="0" units="mmol_per_gDW_per_hr"/>
          </listOfParameters>
        </kineticLaw>
      </reaction>
      <reaction id="R_HIS_prpp_prbatp" name="1-(5-Phospho-D-ribosyl)-ATP:pyrophosphate phosphoribosyl-transferase" reversible="false">
        <notes>
          <html xmlns="http://www.w3.org/1999/xhtml">
            <p>EC NUMBER: 2.4.2.17</p>
            <p>AUTHORS: </p>
            <p>PROTEIN_ASSOCIATION: </p>
            <p>GENE_ASSOCIATION: ( Tery_0577 ) and ( Tery_0578 )</p>
            <p>PROTEIN ASSOCIATION: </p>
            <p>SUBSYSTEM: </p>
            <p>CONFIDENCE LEVEL: 2</p>
            <p>GENE ASSOCIATION: ( Tery_0577 ) and ( Tery_0578 )</p>
          </html>
        </notes>
        <listOfReactants>
          <speciesReference species="m_atp_c" stoichiometry="1"/>
          <speciesReference species="m_h_c" stoichiometry="1"/>
          <speciesReference species="m_prpp_c" stoichiometry="1"/>
        </listOfReactants>
        <listOfProducts>
          <speciesReference species="m_ppi_c" stoichiometry="1"/>
          <speciesReference species="m_prbatp_c" stoichiometry="1"/>
        </listOfProducts>
        <kineticLaw>
          <math xmlns="http://www.w3.org/1998/Math/MathML">
            <ci> FLUX_VALUE </ci>
          </math>
          <listOfParameters>
            <parameter id="OBJECTIVE_COEFFICIENT" value="0" units="dimensionless"/>
            <parameter id="LOWER_BOUND" value="0" units="mmol_per_gDW_per_hr"/>
            <parameter id="UPPER_BOUND" value="1000" units="mmol_per_gDW_per_hr"/>
            <parameter id="FLUX_VALUE" value="0" units="mmol_per_gDW_per_hr"/>
          </listOfParameters>
        </kineticLaw>
      </reaction>
      <reaction id="R_ILE_AKB" name="2-Iminobutanoate Hydrolysis" reversible="false">
        <notes>
          <html xmlns="http://www.w3.org/1999/xhtml">
            <p>EC NUMBER: 3.5.99.10</p>
            <p>AUTHORS: </p>
            <p>PROTEIN_ASSOCIATION: </p>
            <p>GENE_ASSOCIATION: Tery_0001</p>
            <p>PROTEIN ASSOCIATION: </p>
            <p>SUBSYSTEM: </p>
            <p>CONFIDENCE LEVEL: 1</p>
            <p>GENE ASSOCIATION: Tery_0001</p>
          </html>
        </notes>
        <listOfReactants>
          <speciesReference species="m_h2o_c" stoichiometry="1"/>
          <speciesReference species="m_iben_c" stoichiometry="1"/>
          <speciesReference species="m_h_c" stoichiometry="1"/>
        </listOfReactants>
        <listOfProducts>
          <speciesReference species="m_akb_c" stoichiometry="1"/>
          <speciesReference species="m_nh4_c" stoichiometry="1"/>
        </listOfProducts>
        <kineticLaw>
          <math xmlns="http://www.w3.org/1998/Math/MathML">
            <ci> FLUX_VALUE </ci>
          </math>
          <listOfParameters>
            <parameter id="OBJECTIVE_COEFFICIENT" value="0" units="dimensionless"/>
            <parameter id="LOWER_BOUND" value="0" units="mmol_per_gDW_per_hr"/>
            <parameter id="UPPER_BOUND" value="1000" units="mmol_per_gDW_per_hr"/>
            <parameter id="FLUX_VALUE" value="0" units="mmol_per_gDW_per_hr"/>
          </listOfParameters>
        </kineticLaw>
      </reaction>
      <reaction id="R_ILE_AKGAT" name="L-Isoleucine:2-oxoglutarate aminotransferase" reversible="true">
        <notes>
          <html xmlns="http://www.w3.org/1999/xhtml">
            <p>EC NUMBER: 2.6.1.42</p>
            <p>AUTHORS: </p>
            <p>PROTEIN_ASSOCIATION: </p>
            <p>GENE_ASSOCIATION: ( Tery_4094 or Tery_0889 )</p>
            <p>PROTEIN ASSOCIATION: </p>
            <p>SUBSYSTEM: </p>
            <p>CONFIDENCE LEVEL: 2</p>
            <p>GENE ASSOCIATION: ( Tery_4094 or Tery_0889 )</p>
          </html>
        </notes>
        <listOfReactants>
          <speciesReference species="m_glu_c" stoichiometry="1"/>
          <speciesReference species="m_3mop_c" stoichiometry="1"/>
        </listOfReactants>
        <listOfProducts>
          <speciesReference species="m_ile_c" stoichiometry="1"/>
          <speciesReference species="m_akg_c" stoichiometry="1"/>
        </listOfProducts>
        <kineticLaw>
          <math xmlns="http://www.w3.org/1998/Math/MathML">
            <ci> FLUX_VALUE </ci>
          </math>
          <listOfParameters>
            <parameter id="OBJECTIVE_COEFFICIENT" value="0" units="dimensionless"/>
            <parameter id="LOWER_BOUND" value="-1000" units="mmol_per_gDW_per_hr"/>
            <parameter id="UPPER_BOUND" value="1000" units="mmol_per_gDW_per_hr"/>
            <parameter id="FLUX_VALUE" value="0" units="mmol_per_gDW_per_hr"/>
          </listOfParameters>
        </kineticLaw>
      </reaction>
      <reaction id="R_ILE_DHADH3M" name="(R)-2,3-Dihydroxy-3-methylpentanoate hydro-lyase" reversible="false">
        <notes>
          <html xmlns="http://www.w3.org/1999/xhtml">
            <p>EC NUMBER: 4.2.1.9</p>
            <p>AUTHORS: </p>
            <p>PROTEIN_ASSOCIATION: </p>
            <p>GENE_ASSOCIATION: Tery_0019</p>
            <p>PROTEIN ASSOCIATION: </p>
            <p>SUBSYSTEM: </p>
            <p>CONFIDENCE LEVEL: 2</p>
            <p>GENE ASSOCIATION: Tery_0019</p>
          </html>
        </notes>
        <listOfReactants>
          <speciesReference species="m_dhxmval_c" stoichiometry="1"/>
        </listOfReactants>
        <listOfProducts>
          <speciesReference species="m_h2o_c" stoichiometry="1"/>
          <speciesReference species="m_3mop_c" stoichiometry="1"/>
        </listOfProducts>
        <kineticLaw>
          <math xmlns="http://www.w3.org/1998/Math/MathML">
            <ci> FLUX_VALUE </ci>
          </math>
          <listOfParameters>
            <parameter id="OBJECTIVE_COEFFICIENT" value="0" units="dimensionless"/>
            <parameter id="LOWER_BOUND" value="0" units="mmol_per_gDW_per_hr"/>
            <parameter id="UPPER_BOUND" value="1000" units="mmol_per_gDW_per_hr"/>
            <parameter id="FLUX_VALUE" value="0" units="mmol_per_gDW_per_hr"/>
          </listOfParameters>
        </kineticLaw>
      </reaction>
      <reaction id="R_ILE_DHADHVAL" name="2,3-Dihydroxy-3-methylbutanoate hydro-lyase" reversible="false">
        <notes>
          <html xmlns="http://www.w3.org/1999/xhtml">
            <p>EC NUMBER: 4.2.1.9</p>
            <p>AUTHORS: </p>
            <p>PROTEIN_ASSOCIATION: </p>
            <p>GENE_ASSOCIATION: Tery_0019</p>
            <p>PROTEIN ASSOCIATION: </p>
            <p>SUBSYSTEM: </p>
            <p>CONFIDENCE LEVEL: 2</p>
            <p>GENE ASSOCIATION: Tery_0019</p>
          </html>
        </notes>
        <listOfReactants>
          <speciesReference species="m_23dhival_c" stoichiometry="1"/>
        </listOfReactants>
        <listOfProducts>
          <speciesReference species="m_h2o_c" stoichiometry="1"/>
          <speciesReference species="m_omval_c" stoichiometry="1"/>
        </listOfProducts>
        <kineticLaw>
          <math xmlns="http://www.w3.org/1998/Math/MathML">
            <ci> FLUX_VALUE </ci>
          </math>
          <listOfParameters>
            <parameter id="OBJECTIVE_COEFFICIENT" value="0" units="dimensionless"/>
            <parameter id="LOWER_BOUND" value="0" units="mmol_per_gDW_per_hr"/>
            <parameter id="UPPER_BOUND" value="1000" units="mmol_per_gDW_per_hr"/>
            <parameter id="FLUX_VALUE" value="0" units="mmol_per_gDW_per_hr"/>
          </listOfParameters>
        </kineticLaw>
      </reaction>
      <reaction id="R_ILE_IBEN" name="2-Iminobutanoate Tautomerization" reversible="false">
        <notes>
          <html xmlns="http://www.w3.org/1999/xhtml">
            <p>EC NUMBER: </p>
            <p>AUTHORS: </p>
            <p>PROTEIN_ASSOCIATION: </p>
            <p>GENE_ASSOCIATION: Spontaneous</p>
            <p>PROTEIN ASSOCIATION: </p>
            <p>SUBSYSTEM: </p>
            <p>CONFIDENCE LEVEL: 1</p>
            <p>GENE ASSOCIATION: Spontaneous</p>
          </html>
        </notes>
        <listOfReactants>
          <speciesReference species="m_aben_c" stoichiometry="1"/>
        </listOfReactants>
        <listOfProducts>
          <speciesReference species="m_iben_c" stoichiometry="1"/>
        </listOfProducts>
        <kineticLaw>
          <math xmlns="http://www.w3.org/1998/Math/MathML">
            <ci> FLUX_VALUE </ci>
          </math>
          <listOfParameters>
            <parameter id="OBJECTIVE_COEFFICIENT" value="0" units="dimensionless"/>
            <parameter id="LOWER_BOUND" value="0" units="mmol_per_gDW_per_hr"/>
            <parameter id="UPPER_BOUND" value="1000" units="mmol_per_gDW_per_hr"/>
            <parameter id="FLUX_VALUE" value="0" units="mmol_per_gDW_per_hr"/>
          </listOfParameters>
        </kineticLaw>
      </reaction>
      <reaction id="R_ILE_ilvHB" name="2-acetyl-2-hydroxybutanoate" reversible="false">
        <notes>
          <html xmlns="http://www.w3.org/1999/xhtml">
            <p>EC NUMBER: 2.2.1.6</p>
            <p>AUTHORS: </p>
            <p>PROTEIN_ASSOCIATION: </p>
            <p>GENE_ASSOCIATION: (( Tery_1850 ) and ( Tery_1928 ) or ( Tery_1850 ) and ( Tery_2843 ))</p>
            <p>PROTEIN ASSOCIATION: </p>
            <p>SUBSYSTEM: </p>
            <p>CONFIDENCE LEVEL: 2</p>
            <p>GENE ASSOCIATION: (( Tery_1850 ) and ( Tery_1928 ) or ( Tery_1850 ) and ( Tery_2843 ))</p>
          </html>
        </notes>
        <listOfReactants>
          <speciesReference species="m_akb_c" stoichiometry="1"/>
          <speciesReference species="m_h_c" stoichiometry="1"/>
          <speciesReference species="m_pyr_c" stoichiometry="1"/>
        </listOfReactants>
        <listOfProducts>
          <speciesReference species="m_co2_c" stoichiometry="1"/>
          <speciesReference species="m_2ac2hxbut_c" stoichiometry="1"/>
        </listOfProducts>
        <kineticLaw>
          <math xmlns="http://www.w3.org/1998/Math/MathML">
            <ci> FLUX_VALUE </ci>
          </math>
          <listOfParameters>
            <parameter id="OBJECTIVE_COEFFICIENT" value="0" units="dimensionless"/>
            <parameter id="LOWER_BOUND" value="0" units="mmol_per_gDW_per_hr"/>
            <parameter id="UPPER_BOUND" value="1000" units="mmol_per_gDW_per_hr"/>
            <parameter id="FLUX_VALUE" value="0" units="mmol_per_gDW_per_hr"/>
          </listOfParameters>
        </kineticLaw>
      </reaction>
      <reaction id="R_LEU_AKGAT" name="L-Leucine:2-oxoglutarate aminotransferase" reversible="true">
        <notes>
          <html xmlns="http://www.w3.org/1999/xhtml">
            <p>EC NUMBER: 2.6.1.42|2.6.1.6|2.6.1.67</p>
            <p>AUTHORS: </p>
            <p>PROTEIN_ASSOCIATION: </p>
            <p>GENE_ASSOCIATION: ( Tery_4094 ) and ( Tery_0889 )</p>
            <p>PROTEIN ASSOCIATION: </p>
            <p>SUBSYSTEM: </p>
            <p>CONFIDENCE LEVEL: 2</p>
            <p>GENE ASSOCIATION: ( Tery_4094 ) and ( Tery_0889 )</p>
          </html>
        </notes>
        <listOfReactants>
          <speciesReference species="m_glu_c" stoichiometry="1"/>
          <speciesReference species="m_4mop_c" stoichiometry="1"/>
        </listOfReactants>
        <listOfProducts>
          <speciesReference species="m_leu_c" stoichiometry="1"/>
          <speciesReference species="m_akg_c" stoichiometry="1"/>
        </listOfProducts>
        <kineticLaw>
          <math xmlns="http://www.w3.org/1998/Math/MathML">
            <ci> FLUX_VALUE </ci>
          </math>
          <listOfParameters>
            <parameter id="OBJECTIVE_COEFFICIENT" value="0" units="dimensionless"/>
            <parameter id="LOWER_BOUND" value="-1000" units="mmol_per_gDW_per_hr"/>
            <parameter id="UPPER_BOUND" value="1000" units="mmol_per_gDW_per_hr"/>
            <parameter id="FLUX_VALUE" value="0" units="mmol_per_gDW_per_hr"/>
          </listOfParameters>
        </kineticLaw>
      </reaction>
      <reaction id="R_LEU_IPPMAL" name="2-Isopropylmalate hydro-lyase" reversible="true">
        <notes>
          <html xmlns="http://www.w3.org/1999/xhtml">
            <p>EC NUMBER: 4.2.1.33</p>
            <p>AUTHORS: </p>
            <p>PROTEIN_ASSOCIATION: </p>
            <p>GENE_ASSOCIATION: ( Tery_1041 ) and ( Tery_2728 )</p>
            <p>PROTEIN ASSOCIATION: </p>
            <p>SUBSYSTEM: </p>
            <p>CONFIDENCE LEVEL: 2</p>
            <p>GENE ASSOCIATION: ( Tery_1041 ) and ( Tery_2728 )</p>
          </html>
        </notes>
        <listOfReactants>
          <speciesReference species="m_ippmal_c" stoichiometry="1"/>
        </listOfReactants>
        <listOfProducts>
          <speciesReference species="m_h2o_c" stoichiometry="1"/>
          <speciesReference species="m_ppmal_c" stoichiometry="1"/>
        </listOfProducts>
        <kineticLaw>
          <math xmlns="http://www.w3.org/1998/Math/MathML">
            <ci> FLUX_VALUE </ci>
          </math>
          <listOfParameters>
            <parameter id="OBJECTIVE_COEFFICIENT" value="0" units="dimensionless"/>
            <parameter id="LOWER_BOUND" value="-1000" units="mmol_per_gDW_per_hr"/>
            <parameter id="UPPER_BOUND" value="1000" units="mmol_per_gDW_per_hr"/>
            <parameter id="FLUX_VALUE" value="0" units="mmol_per_gDW_per_hr"/>
          </listOfParameters>
        </kineticLaw>
      </reaction>
      <reaction id="R_LEU_IPPMAL2" name="3-Isopropylmalate hydro-lyase" reversible="true">
        <notes>
          <html xmlns="http://www.w3.org/1999/xhtml">
            <p>EC NUMBER: 4.2.1.33</p>
            <p>AUTHORS: </p>
            <p>PROTEIN_ASSOCIATION: </p>
            <p>GENE_ASSOCIATION: ( Tery_1041 ) and ( Tery_2728 )</p>
            <p>PROTEIN ASSOCIATION: </p>
            <p>SUBSYSTEM: </p>
            <p>CONFIDENCE LEVEL: 2</p>
            <p>GENE ASSOCIATION: ( Tery_1041 ) and ( Tery_2728 )</p>
          </html>
        </notes>
        <listOfReactants>
          <speciesReference species="m_cbhcap_c" stoichiometry="1"/>
        </listOfReactants>
        <listOfProducts>
          <speciesReference species="m_h2o_c" stoichiometry="1"/>
          <speciesReference species="m_ppmal_c" stoichiometry="1"/>
        </listOfProducts>
        <kineticLaw>
          <math xmlns="http://www.w3.org/1998/Math/MathML">
            <ci> FLUX_VALUE </ci>
          </math>
          <listOfParameters>
            <parameter id="OBJECTIVE_COEFFICIENT" value="0" units="dimensionless"/>
            <parameter id="LOWER_BOUND" value="-1000" units="mmol_per_gDW_per_hr"/>
            <parameter id="UPPER_BOUND" value="1000" units="mmol_per_gDW_per_hr"/>
            <parameter id="FLUX_VALUE" value="0" units="mmol_per_gDW_per_hr"/>
          </listOfParameters>
        </kineticLaw>
      </reaction>
      <reaction id="R_LIP_10M3OUD" name="8-methyl-nonanoyl-ACP:malonyl-[acyl-carrier-protein] C-acyltransferase (decarboxylating)" reversible="false">
        <notes>
          <html xmlns="http://www.w3.org/1999/xhtml">
            <p>EC NUMBER: 2.3.1.0</p>
            <p>AUTHORS: </p>
            <p>PROTEIN_ASSOCIATION: </p>
            <p>PROTEIN ASSOCIATION: </p>
            <p>SUBSYSTEM: </p>
            <p>CONFIDENCE LEVEL: 1</p>
            <p>GENE ASSOCIATION: </p>
          </html>
        </notes>
        <listOfReactants>
          <speciesReference species="m_h_c" stoichiometry="1"/>
          <speciesReference species="m_8mn_acp_c" stoichiometry="1"/>
          <speciesReference species="m_mal_acp_c" stoichiometry="1"/>
        </listOfReactants>
        <listOfProducts>
          <speciesReference species="m_co2_c" stoichiometry="1"/>
          <speciesReference species="m_10m3oud_acp_c" stoichiometry="1"/>
          <speciesReference species="m_acp_c" stoichiometry="1"/>
        </listOfProducts>
        <kineticLaw>
          <math xmlns="http://www.w3.org/1998/Math/MathML">
            <ci> FLUX_VALUE </ci>
          </math>
          <listOfParameters>
            <parameter id="OBJECTIVE_COEFFICIENT" value="0" units="dimensionless"/>
            <parameter id="LOWER_BOUND" value="0" units="mmol_per_gDW_per_hr"/>
            <parameter id="UPPER_BOUND" value="1000" units="mmol_per_gDW_per_hr"/>
            <parameter id="FLUX_VALUE" value="0" units="mmol_per_gDW_per_hr"/>
          </listOfParameters>
        </kineticLaw>
      </reaction>
      <reaction id="R_LIP_10MTDD2E" name="10-methyl-3-hydroxy-dodecanoyl-ACP hydro-lyase" reversible="true">
        <notes>
          <html xmlns="http://www.w3.org/1999/xhtml">
            <p>EC NUMBER: 4.2.1.0</p>
            <p>AUTHORS: </p>
            <p>PROTEIN_ASSOCIATION: </p>
            <p>PROTEIN ASSOCIATION: </p>
            <p>SUBSYSTEM: </p>
            <p>CONFIDENCE LEVEL: 1</p>
            <p>GENE ASSOCIATION: </p>
          </html>
        </notes>
        <listOfReactants>
          <speciesReference species="m_10m3hxdd_acp_c" stoichiometry="1"/>
        </listOfReactants>
        <listOfProducts>
          <speciesReference species="m_h2o_c" stoichiometry="1"/>
          <speciesReference species="m_mtdd2e_acp_c" stoichiometry="1"/>
        </listOfProducts>
        <kineticLaw>
          <math xmlns="http://www.w3.org/1998/Math/MathML">
            <ci> FLUX_VALUE </ci>
          </math>
          <listOfParameters>
            <parameter id="OBJECTIVE_COEFFICIENT" value="0" units="dimensionless"/>
            <parameter id="LOWER_BOUND" value="-1000" units="mmol_per_gDW_per_hr"/>
            <parameter id="UPPER_BOUND" value="1000" units="mmol_per_gDW_per_hr"/>
            <parameter id="FLUX_VALUE" value="0" units="mmol_per_gDW_per_hr"/>
          </listOfParameters>
        </kineticLaw>
      </reaction>
      <reaction id="R_LIP_10MTU2E" name="10-methyl-3-hydroxy-undecanoyl-ACP hydro-lyase" reversible="true">
        <notes>
          <html xmlns="http://www.w3.org/1999/xhtml">
            <p>EC NUMBER: 4.2.1.0</p>
            <p>AUTHORS: </p>
            <p>PROTEIN_ASSOCIATION: </p>
            <p>PROTEIN ASSOCIATION: </p>
            <p>SUBSYSTEM: </p>
            <p>CONFIDENCE LEVEL: 1</p>
            <p>GENE ASSOCIATION: </p>
          </html>
        </notes>
        <listOfReactants>
          <speciesReference species="m_10m3hxud_acp_c" stoichiometry="1"/>
        </listOfReactants>
        <listOfProducts>
          <speciesReference species="m_h2o_c" stoichiometry="1"/>
          <speciesReference species="m_10mtu2e_acp_c" stoichiometry="1"/>
        </listOfProducts>
        <kineticLaw>
          <math xmlns="http://www.w3.org/1998/Math/MathML">
            <ci> FLUX_VALUE </ci>
          </math>
          <listOfParameters>
            <parameter id="OBJECTIVE_COEFFICIENT" value="0" units="dimensionless"/>
            <parameter id="LOWER_BOUND" value="-1000" units="mmol_per_gDW_per_hr"/>
            <parameter id="UPPER_BOUND" value="1000" units="mmol_per_gDW_per_hr"/>
            <parameter id="FLUX_VALUE" value="0" units="mmol_per_gDW_per_hr"/>
          </listOfParameters>
        </kineticLaw>
      </reaction>
      <reaction id="R_LIP_11M3OD" name="9-methyl-decanoyl-ACP:malonyl-[acyl-carrier-protein] C-acyltransferase (decarboxylating)" reversible="false">
        <notes>
          <html xmlns="http://www.w3.org/1999/xhtml">
            <p>EC NUMBER: 2.3.1.0</p>
            <p>AUTHORS: </p>
            <p>PROTEIN_ASSOCIATION: </p>
            <p>PROTEIN ASSOCIATION: </p>
            <p>SUBSYSTEM: </p>
            <p>CONFIDENCE LEVEL: 1</p>
            <p>GENE ASSOCIATION: </p>
          </html>
        </notes>
        <listOfReactants>
          <speciesReference species="m_9md_acp_c" stoichiometry="1"/>
          <speciesReference species="m_h_c" stoichiometry="1"/>
          <speciesReference species="m_mal_acp_c" stoichiometry="1"/>
        </listOfReactants>
        <listOfProducts>
          <speciesReference species="m_11m3od_acp_c" stoichiometry="1"/>
          <speciesReference species="m_co2_c" stoichiometry="1"/>
          <speciesReference species="m_acp_c" stoichiometry="1"/>
        </listOfProducts>
        <kineticLaw>
          <math xmlns="http://www.w3.org/1998/Math/MathML">
            <ci> FLUX_VALUE </ci>
          </math>
          <listOfParameters>
            <parameter id="OBJECTIVE_COEFFICIENT" value="0" units="dimensionless"/>
            <parameter id="LOWER_BOUND" value="0" units="mmol_per_gDW_per_hr"/>
            <parameter id="UPPER_BOUND" value="1000" units="mmol_per_gDW_per_hr"/>
            <parameter id="FLUX_VALUE" value="0" units="mmol_per_gDW_per_hr"/>
          </listOfParameters>
        </kineticLaw>
      </reaction>
      <reaction id="R_LIP_11MTD2E" name="11-methyl-3-hydroxy-dodecanoyl-ACP hydro-lyase" reversible="true">
        <notes>
          <html xmlns="http://www.w3.org/1999/xhtml">
            <p>EC NUMBER: 4.2.1.0</p>
            <p>AUTHORS: </p>
            <p>PROTEIN_ASSOCIATION: </p>
            <p>PROTEIN ASSOCIATION: </p>
            <p>SUBSYSTEM: </p>
            <p>CONFIDENCE LEVEL: 1</p>
            <p>GENE ASSOCIATION: </p>
          </html>
        </notes>
        <listOfReactants>
          <speciesReference species="m_11m3hodd_acp_c" stoichiometry="1"/>
        </listOfReactants>
        <listOfProducts>
          <speciesReference species="m_h2o_c" stoichiometry="1"/>
          <speciesReference species="m_11mtd2e_acp_c" stoichiometry="1"/>
        </listOfProducts>
        <kineticLaw>
          <math xmlns="http://www.w3.org/1998/Math/MathML">
            <ci> FLUX_VALUE </ci>
          </math>
          <listOfParameters>
            <parameter id="OBJECTIVE_COEFFICIENT" value="0" units="dimensionless"/>
            <parameter id="LOWER_BOUND" value="-1000" units="mmol_per_gDW_per_hr"/>
            <parameter id="UPPER_BOUND" value="1000" units="mmol_per_gDW_per_hr"/>
            <parameter id="FLUX_VALUE" value="0" units="mmol_per_gDW_per_hr"/>
          </listOfParameters>
        </kineticLaw>
      </reaction>
      <reaction id="R_LIP_12GALC14" name="LIP_12GALC14" reversible="false">
        <notes>
          <html xmlns="http://www.w3.org/1999/xhtml">
            <p>EC NUMBER: </p>
            <p>AUTHORS: </p>
            <p>PROTEIN_ASSOCIATION: </p>
            <p>PROTEIN ASSOCIATION: </p>
            <p>SUBSYSTEM: </p>
            <p>CONFIDENCE LEVEL: 1</p>
            <p>GENE ASSOCIATION: </p>
          </html>
        </notes>
        <listOfReactants>
          <speciesReference species="m_12dagdtd_c" stoichiometry="1"/>
          <speciesReference species="m_udpgal_c" stoichiometry="1"/>
        </listOfReactants>
        <listOfProducts>
          <speciesReference species="m_12galc14_c" stoichiometry="1"/>
          <speciesReference species="m_udp_c" stoichiometry="1"/>
          <speciesReference species="m_h_c" stoichiometry="1"/>
        </listOfProducts>
        <kineticLaw>
          <math xmlns="http://www.w3.org/1998/Math/MathML">
            <ci> FLUX_VALUE </ci>
          </math>
          <listOfParameters>
            <parameter id="OBJECTIVE_COEFFICIENT" value="0" units="dimensionless"/>
            <parameter id="LOWER_BOUND" value="0" units="mmol_per_gDW_per_hr"/>
            <parameter id="UPPER_BOUND" value="1000" units="mmol_per_gDW_per_hr"/>
            <parameter id="FLUX_VALUE" value="0" units="mmol_per_gDW_per_hr"/>
          </listOfParameters>
        </kineticLaw>
      </reaction>
      <reaction id="R_LIP_12GALC141" name="LIP_12GALC141" reversible="false">
        <notes>
          <html xmlns="http://www.w3.org/1999/xhtml">
            <p>EC NUMBER: </p>
            <p>AUTHORS: </p>
            <p>PROTEIN_ASSOCIATION: </p>
            <p>PROTEIN ASSOCIATION: </p>
            <p>SUBSYSTEM: </p>
            <p>CONFIDENCE LEVEL: 1</p>
            <p>GENE ASSOCIATION: </p>
          </html>
        </notes>
        <listOfReactants>
          <speciesReference species="m_12dagdtde_c" stoichiometry="1"/>
          <speciesReference species="m_udpgal_c" stoichiometry="1"/>
        </listOfReactants>
        <listOfProducts>
          <speciesReference species="m_udp_c" stoichiometry="1"/>
          <speciesReference species="m_12galc141_c" stoichiometry="1"/>
          <speciesReference species="m_h_c" stoichiometry="1"/>
        </listOfProducts>
        <kineticLaw>
          <math xmlns="http://www.w3.org/1998/Math/MathML">
            <ci> FLUX_VALUE </ci>
          </math>
          <listOfParameters>
            <parameter id="OBJECTIVE_COEFFICIENT" value="0" units="dimensionless"/>
            <parameter id="LOWER_BOUND" value="0" units="mmol_per_gDW_per_hr"/>
            <parameter id="UPPER_BOUND" value="1000" units="mmol_per_gDW_per_hr"/>
            <parameter id="FLUX_VALUE" value="0" units="mmol_per_gDW_per_hr"/>
          </listOfParameters>
        </kineticLaw>
      </reaction>
      <reaction id="R_LIP_12GALC16" name="LIP_12GALC16" reversible="false">
        <notes>
          <html xmlns="http://www.w3.org/1999/xhtml">
            <p>EC NUMBER: </p>
            <p>AUTHORS: </p>
            <p>PROTEIN_ASSOCIATION: </p>
            <p>PROTEIN ASSOCIATION: </p>
            <p>SUBSYSTEM: </p>
            <p>CONFIDENCE LEVEL: 1</p>
            <p>GENE ASSOCIATION: </p>
          </html>
        </notes>
        <listOfReactants>
          <speciesReference species="m_12diac_gly_dhd_c" stoichiometry="1"/>
          <speciesReference species="m_udpgal_c" stoichiometry="1"/>
        </listOfReactants>
        <listOfProducts>
          <speciesReference species="m_12galc16_c" stoichiometry="1"/>
          <speciesReference species="m_udp_c" stoichiometry="1"/>
          <speciesReference species="m_h_c" stoichiometry="1"/>
        </listOfProducts>
        <kineticLaw>
          <math xmlns="http://www.w3.org/1998/Math/MathML">
            <ci> FLUX_VALUE </ci>
          </math>
          <listOfParameters>
            <parameter id="OBJECTIVE_COEFFICIENT" value="0" units="dimensionless"/>
            <parameter id="LOWER_BOUND" value="0" units="mmol_per_gDW_per_hr"/>
            <parameter id="UPPER_BOUND" value="1000" units="mmol_per_gDW_per_hr"/>
            <parameter id="FLUX_VALUE" value="0" units="mmol_per_gDW_per_hr"/>
          </listOfParameters>
        </kineticLaw>
      </reaction>
      <reaction id="R_LIP_12GALC16_1" name="LIP_12GALC16_1" reversible="false">
        <notes>
          <html xmlns="http://www.w3.org/1999/xhtml">
            <p>EC NUMBER: </p>
            <p>AUTHORS: </p>
            <p>PROTEIN_ASSOCIATION: </p>
            <p>PROTEIN ASSOCIATION: </p>
            <p>SUBSYSTEM: </p>
            <p>CONFIDENCE LEVEL: 1</p>
            <p>GENE ASSOCIATION: </p>
          </html>
        </notes>
        <listOfReactants>
          <speciesReference species="m_12diac_gly_dh9e_c" stoichiometry="1"/>
          <speciesReference species="m_udpgal_c" stoichiometry="1"/>
        </listOfReactants>
        <listOfProducts>
          <speciesReference species="m_12galc16_1_c" stoichiometry="1"/>
          <speciesReference species="m_h_c" stoichiometry="1"/>
          <speciesReference species="m_udp_c" stoichiometry="1"/>
        </listOfProducts>
        <kineticLaw>
          <math xmlns="http://www.w3.org/1998/Math/MathML">
            <ci> FLUX_VALUE </ci>
          </math>
          <listOfParameters>
            <parameter id="OBJECTIVE_COEFFICIENT" value="0" units="dimensionless"/>
            <parameter id="LOWER_BOUND" value="0" units="mmol_per_gDW_per_hr"/>
            <parameter id="UPPER_BOUND" value="1000" units="mmol_per_gDW_per_hr"/>
            <parameter id="FLUX_VALUE" value="0" units="mmol_per_gDW_per_hr"/>
          </listOfParameters>
        </kineticLaw>
      </reaction>
      <reaction id="R_LIP_12GALC18" name="LIP_12GALC18" reversible="false">
        <notes>
          <html xmlns="http://www.w3.org/1999/xhtml">
            <p>EC NUMBER: </p>
            <p>AUTHORS: </p>
            <p>PROTEIN_ASSOCIATION: </p>
            <p>PROTEIN ASSOCIATION: </p>
            <p>SUBSYSTEM: </p>
            <p>CONFIDENCE LEVEL: 1</p>
            <p>GENE ASSOCIATION: </p>
          </html>
        </notes>
        <listOfReactants>
          <speciesReference species="m_12dacgly_c36_c" stoichiometry="1"/>
          <speciesReference species="m_udpgal_c" stoichiometry="1"/>
        </listOfReactants>
        <listOfProducts>
          <speciesReference species="m_12galc18_c" stoichiometry="1"/>
          <speciesReference species="m_udp_c" stoichiometry="1"/>
          <speciesReference species="m_h_c" stoichiometry="1"/>
        </listOfProducts>
        <kineticLaw>
          <math xmlns="http://www.w3.org/1998/Math/MathML">
            <ci> FLUX_VALUE </ci>
          </math>
          <listOfParameters>
            <parameter id="OBJECTIVE_COEFFICIENT" value="0" units="dimensionless"/>
            <parameter id="LOWER_BOUND" value="0" units="mmol_per_gDW_per_hr"/>
            <parameter id="UPPER_BOUND" value="1000" units="mmol_per_gDW_per_hr"/>
            <parameter id="FLUX_VALUE" value="0" units="mmol_per_gDW_per_hr"/>
          </listOfParameters>
        </kineticLaw>
      </reaction>
      <reaction id="R_LIP_12GALC18_1" name="LIP_12GALC18_1" reversible="false">
        <notes>
          <html xmlns="http://www.w3.org/1999/xhtml">
            <p>EC NUMBER: </p>
            <p>AUTHORS: </p>
            <p>PROTEIN_ASSOCIATION: </p>
            <p>PROTEIN ASSOCIATION: </p>
            <p>SUBSYSTEM: </p>
            <p>CONFIDENCE LEVEL: 1</p>
            <p>GENE ASSOCIATION: </p>
          </html>
        </notes>
        <listOfReactants>
          <speciesReference species="m_12diac_gly_dod11e_c" stoichiometry="1"/>
          <speciesReference species="m_udpgal_c" stoichiometry="1"/>
        </listOfReactants>
        <listOfProducts>
          <speciesReference species="m_udp_c" stoichiometry="1"/>
          <speciesReference species="m_12galc18_1_c" stoichiometry="1"/>
          <speciesReference species="m_h_c" stoichiometry="1"/>
        </listOfProducts>
        <kineticLaw>
          <math xmlns="http://www.w3.org/1998/Math/MathML">
            <ci> FLUX_VALUE </ci>
          </math>
          <listOfParameters>
            <parameter id="OBJECTIVE_COEFFICIENT" value="0" units="dimensionless"/>
            <parameter id="LOWER_BOUND" value="0" units="mmol_per_gDW_per_hr"/>
            <parameter id="UPPER_BOUND" value="1000" units="mmol_per_gDW_per_hr"/>
            <parameter id="FLUX_VALUE" value="0" units="mmol_per_gDW_per_hr"/>
          </listOfParameters>
        </kineticLaw>
      </reaction>
      <reaction id="R_LIP_12GALC18_2" name="LIP_12GALC18_2" reversible="false">
        <notes>
          <html xmlns="http://www.w3.org/1999/xhtml">
            <p>EC NUMBER: </p>
            <p>AUTHORS: </p>
            <p>PROTEIN_ASSOCIATION: </p>
            <p>PROTEIN ASSOCIATION: </p>
            <p>SUBSYSTEM: </p>
            <p>CONFIDENCE LEVEL: 1</p>
            <p>GENE ASSOCIATION: </p>
          </html>
        </notes>
        <listOfReactants>
          <speciesReference species="m_12dag_do912e_c" stoichiometry="1"/>
          <speciesReference species="m_udpgal_c" stoichiometry="1"/>
        </listOfReactants>
        <listOfProducts>
          <speciesReference species="m_12galc18_2_c" stoichiometry="1"/>
          <speciesReference species="m_udp_c" stoichiometry="1"/>
          <speciesReference species="m_h_c" stoichiometry="1"/>
        </listOfProducts>
        <kineticLaw>
          <math xmlns="http://www.w3.org/1998/Math/MathML">
            <ci> FLUX_VALUE </ci>
          </math>
          <listOfParameters>
            <parameter id="OBJECTIVE_COEFFICIENT" value="0" units="dimensionless"/>
            <parameter id="LOWER_BOUND" value="0" units="mmol_per_gDW_per_hr"/>
            <parameter id="UPPER_BOUND" value="1000" units="mmol_per_gDW_per_hr"/>
            <parameter id="FLUX_VALUE" value="0" units="mmol_per_gDW_per_hr"/>
          </listOfParameters>
        </kineticLaw>
      </reaction>
      <reaction id="R_LIP_12GALC18_3" name="LIP_12GALC18_3" reversible="false">
        <notes>
          <html xmlns="http://www.w3.org/1999/xhtml">
            <p>EC NUMBER: </p>
            <p>AUTHORS: </p>
            <p>PROTEIN_ASSOCIATION: </p>
            <p>PROTEIN ASSOCIATION: </p>
            <p>SUBSYSTEM: </p>
            <p>CONFIDENCE LEVEL: 1</p>
            <p>GENE ASSOCIATION: </p>
          </html>
        </notes>
        <listOfReactants>
          <speciesReference species="m_12dag_dote_c" stoichiometry="1"/>
          <speciesReference species="m_udpgal_c" stoichiometry="1"/>
        </listOfReactants>
        <listOfProducts>
          <speciesReference species="m_12galc18_3_c" stoichiometry="1"/>
          <speciesReference species="m_udp_c" stoichiometry="1"/>
          <speciesReference species="m_h_c" stoichiometry="1"/>
        </listOfProducts>
        <kineticLaw>
          <math xmlns="http://www.w3.org/1998/Math/MathML">
            <ci> FLUX_VALUE </ci>
          </math>
          <listOfParameters>
            <parameter id="OBJECTIVE_COEFFICIENT" value="0" units="dimensionless"/>
            <parameter id="LOWER_BOUND" value="0" units="mmol_per_gDW_per_hr"/>
            <parameter id="UPPER_BOUND" value="1000" units="mmol_per_gDW_per_hr"/>
            <parameter id="FLUX_VALUE" value="0" units="mmol_per_gDW_per_hr"/>
          </listOfParameters>
        </kineticLaw>
      </reaction>
      <reaction id="R_LIP_12M3ODDD" name="10-methyl-undecanoyl-ACP:malonyl-[acyl-carrier-protein] C-acyltransferase (decarboxylating)" reversible="false">
        <notes>
          <html xmlns="http://www.w3.org/1999/xhtml">
            <p>EC NUMBER: 2.3.1.0</p>
            <p>AUTHORS: </p>
            <p>PROTEIN_ASSOCIATION: </p>
            <p>PROTEIN ASSOCIATION: </p>
            <p>SUBSYSTEM: </p>
            <p>CONFIDENCE LEVEL: 1</p>
            <p>GENE ASSOCIATION: </p>
          </html>
        </notes>
        <listOfReactants>
          <speciesReference species="m_mal_acp_c" stoichiometry="1"/>
          <speciesReference species="m_10mud_acp_c" stoichiometry="1"/>
          <speciesReference species="m_h_c" stoichiometry="1"/>
        </listOfReactants>
        <listOfProducts>
          <speciesReference species="m_co2_c" stoichiometry="1"/>
          <speciesReference species="m_12m3oddd_acp_c" stoichiometry="1"/>
          <speciesReference species="m_acp_c" stoichiometry="1"/>
        </listOfProducts>
        <kineticLaw>
          <math xmlns="http://www.w3.org/1998/Math/MathML">
            <ci> FLUX_VALUE </ci>
          </math>
          <listOfParameters>
            <parameter id="OBJECTIVE_COEFFICIENT" value="0" units="dimensionless"/>
            <parameter id="LOWER_BOUND" value="0" units="mmol_per_gDW_per_hr"/>
            <parameter id="UPPER_BOUND" value="1000" units="mmol_per_gDW_per_hr"/>
            <parameter id="FLUX_VALUE" value="0" units="mmol_per_gDW_per_hr"/>
          </listOfParameters>
        </kineticLaw>
      </reaction>
      <reaction id="R_LIP_12M3OTD" name="10-methyl-dodecanoyl-ACP:malonyl-[acyl-carrier-protein] C-acyltransferase (decarboxylating)" reversible="false">
        <notes>
          <html xmlns="http://www.w3.org/1999/xhtml">
            <p>EC NUMBER: 2.3.1.0</p>
            <p>AUTHORS: </p>
            <p>PROTEIN_ASSOCIATION: </p>
            <p>PROTEIN ASSOCIATION: </p>
            <p>SUBSYSTEM: </p>
            <p>CONFIDENCE LEVEL: 1</p>
            <p>GENE ASSOCIATION: </p>
          </html>
        </notes>
        <listOfReactants>
          <speciesReference species="m_10mdd_acp_c" stoichiometry="1"/>
          <speciesReference species="m_mal_acp_c" stoichiometry="1"/>
          <speciesReference species="m_h_c" stoichiometry="1"/>
        </listOfReactants>
        <listOfProducts>
          <speciesReference species="m_co2_c" stoichiometry="1"/>
          <speciesReference species="m_acp_c" stoichiometry="1"/>
          <speciesReference species="m_12m3otd_acp_c" stoichiometry="1"/>
        </listOfProducts>
        <kineticLaw>
          <math xmlns="http://www.w3.org/1998/Math/MathML">
            <ci> FLUX_VALUE </ci>
          </math>
          <listOfParameters>
            <parameter id="OBJECTIVE_COEFFICIENT" value="0" units="dimensionless"/>
            <parameter id="LOWER_BOUND" value="0" units="mmol_per_gDW_per_hr"/>
            <parameter id="UPPER_BOUND" value="1000" units="mmol_per_gDW_per_hr"/>
            <parameter id="FLUX_VALUE" value="0" units="mmol_per_gDW_per_hr"/>
          </listOfParameters>
        </kineticLaw>
      </reaction>
      <reaction id="R_LIP_12MTTD2E" name="12-methyl-3-hydroxy-tetra-decanoyl-ACP hydro-lyase" reversible="true">
        <notes>
          <html xmlns="http://www.w3.org/1999/xhtml">
            <p>EC NUMBER: 4.2.1.0</p>
            <p>AUTHORS: </p>
            <p>PROTEIN_ASSOCIATION: </p>
            <p>PROTEIN ASSOCIATION: </p>
            <p>SUBSYSTEM: </p>
            <p>CONFIDENCE LEVEL: 1</p>
            <p>GENE ASSOCIATION: </p>
          </html>
        </notes>
        <listOfReactants>
          <speciesReference species="m_12m3htd_acp_c" stoichiometry="1"/>
        </listOfReactants>
        <listOfProducts>
          <speciesReference species="m_h2o_c" stoichiometry="1"/>
          <speciesReference species="m_12mttd2e_acp_c" stoichiometry="1"/>
        </listOfProducts>
        <kineticLaw>
          <math xmlns="http://www.w3.org/1998/Math/MathML">
            <ci> FLUX_VALUE </ci>
          </math>
          <listOfParameters>
            <parameter id="OBJECTIVE_COEFFICIENT" value="0" units="dimensionless"/>
            <parameter id="LOWER_BOUND" value="-1000" units="mmol_per_gDW_per_hr"/>
            <parameter id="UPPER_BOUND" value="1000" units="mmol_per_gDW_per_hr"/>
            <parameter id="FLUX_VALUE" value="0" units="mmol_per_gDW_per_hr"/>
          </listOfParameters>
        </kineticLaw>
      </reaction>
      <reaction id="R_LIP_12MTTRID2E" name="12-methyl-3-hydroxy-tridecanoyl-ACP hydro-lyase" reversible="true">
        <notes>
          <html xmlns="http://www.w3.org/1999/xhtml">
            <p>EC NUMBER: 4.2.1.0</p>
            <p>AUTHORS: </p>
            <p>PROTEIN_ASSOCIATION: </p>
            <p>PROTEIN ASSOCIATION: </p>
            <p>SUBSYSTEM: </p>
            <p>CONFIDENCE LEVEL: 1</p>
            <p>GENE ASSOCIATION: </p>
          </html>
        </notes>
        <listOfReactants>
          <speciesReference species="m_12m3hxtrid_acp_c" stoichiometry="1"/>
        </listOfReactants>
        <listOfProducts>
          <speciesReference species="m_h2o_c" stoichiometry="1"/>
          <speciesReference species="m_12mttrid2e_acp_c" stoichiometry="1"/>
        </listOfProducts>
        <kineticLaw>
          <math xmlns="http://www.w3.org/1998/Math/MathML">
            <ci> FLUX_VALUE </ci>
          </math>
          <listOfParameters>
            <parameter id="OBJECTIVE_COEFFICIENT" value="0" units="dimensionless"/>
            <parameter id="LOWER_BOUND" value="-1000" units="mmol_per_gDW_per_hr"/>
            <parameter id="UPPER_BOUND" value="1000" units="mmol_per_gDW_per_hr"/>
            <parameter id="FLUX_VALUE" value="0" units="mmol_per_gDW_per_hr"/>
          </listOfParameters>
        </kineticLaw>
      </reaction>
      <reaction id="R_LIP_13M3OTD" name="11-methyl-dodecanoyl-ACP:malonyl-[acyl-carrier-protein] C-acyltransferase (decarboxylating)" reversible="false">
        <notes>
          <html xmlns="http://www.w3.org/1999/xhtml">
            <p>EC NUMBER: 2.3.1.0</p>
            <p>AUTHORS: </p>
            <p>PROTEIN_ASSOCIATION: </p>
            <p>PROTEIN ASSOCIATION: </p>
            <p>SUBSYSTEM: </p>
            <p>CONFIDENCE LEVEL: 1</p>
            <p>GENE ASSOCIATION: </p>
          </html>
        </notes>
        <listOfReactants>
          <speciesReference species="m_h_c" stoichiometry="1"/>
          <speciesReference species="m_11mc12_acp_c" stoichiometry="1"/>
          <speciesReference species="m_mal_acp_c" stoichiometry="1"/>
        </listOfReactants>
        <listOfProducts>
          <speciesReference species="m_co2_c" stoichiometry="1"/>
          <speciesReference species="m_13m3otd_acp_c" stoichiometry="1"/>
          <speciesReference species="m_acp_c" stoichiometry="1"/>
        </listOfProducts>
        <kineticLaw>
          <math xmlns="http://www.w3.org/1998/Math/MathML">
            <ci> FLUX_VALUE </ci>
          </math>
          <listOfParameters>
            <parameter id="OBJECTIVE_COEFFICIENT" value="0" units="dimensionless"/>
            <parameter id="LOWER_BOUND" value="0" units="mmol_per_gDW_per_hr"/>
            <parameter id="UPPER_BOUND" value="1000" units="mmol_per_gDW_per_hr"/>
            <parameter id="FLUX_VALUE" value="0" units="mmol_per_gDW_per_hr"/>
          </listOfParameters>
        </kineticLaw>
      </reaction>
      <reaction id="R_LIP_13MTTD2E" name="13-methyl-3-hydroxy-tetra-decanoyl-ACP hydro-lyase" reversible="true">
        <notes>
          <html xmlns="http://www.w3.org/1999/xhtml">
            <p>EC NUMBER: 4.2.1.0</p>
            <p>AUTHORS: </p>
            <p>PROTEIN_ASSOCIATION: </p>
            <p>PROTEIN ASSOCIATION: </p>
            <p>SUBSYSTEM: </p>
            <p>CONFIDENCE LEVEL: 1</p>
            <p>GENE ASSOCIATION: </p>
          </html>
        </notes>
        <listOfReactants>
          <speciesReference species="m_13m3hxtd_acp_c" stoichiometry="1"/>
        </listOfReactants>
        <listOfProducts>
          <speciesReference species="m_h2o_c" stoichiometry="1"/>
          <speciesReference species="m_13mttd2e_acp_c" stoichiometry="1"/>
        </listOfProducts>
        <kineticLaw>
          <math xmlns="http://www.w3.org/1998/Math/MathML">
            <ci> FLUX_VALUE </ci>
          </math>
          <listOfParameters>
            <parameter id="OBJECTIVE_COEFFICIENT" value="0" units="dimensionless"/>
            <parameter id="LOWER_BOUND" value="-1000" units="mmol_per_gDW_per_hr"/>
            <parameter id="UPPER_BOUND" value="1000" units="mmol_per_gDW_per_hr"/>
            <parameter id="FLUX_VALUE" value="0" units="mmol_per_gDW_per_hr"/>
          </listOfParameters>
        </kineticLaw>
      </reaction>
      <reaction id="R_LIP_14M3OHD" name="12-methyl-tetra-decanoyl-ACP:malonyl-[acyl-carrier-protein] C-acyltransferase (decarboxylating)" reversible="false">
        <notes>
          <html xmlns="http://www.w3.org/1999/xhtml">
            <p>EC NUMBER: 2.3.1.0</p>
            <p>AUTHORS: </p>
            <p>PROTEIN_ASSOCIATION: </p>
            <p>PROTEIN ASSOCIATION: </p>
            <p>SUBSYSTEM: </p>
            <p>CONFIDENCE LEVEL: 1</p>
            <p>GENE ASSOCIATION: </p>
          </html>
        </notes>
        <listOfReactants>
          <speciesReference species="m_h_c" stoichiometry="1"/>
          <speciesReference species="m_mal_acp_c" stoichiometry="1"/>
          <speciesReference species="m_12mtd_acp_c" stoichiometry="1"/>
        </listOfReactants>
        <listOfProducts>
          <speciesReference species="m_co2_c" stoichiometry="1"/>
          <speciesReference species="m_14m3ohd_acp_c" stoichiometry="1"/>
          <speciesReference species="m_acp_c" stoichiometry="1"/>
        </listOfProducts>
        <kineticLaw>
          <math xmlns="http://www.w3.org/1998/Math/MathML">
            <ci> FLUX_VALUE </ci>
          </math>
          <listOfParameters>
            <parameter id="OBJECTIVE_COEFFICIENT" value="0" units="dimensionless"/>
            <parameter id="LOWER_BOUND" value="0" units="mmol_per_gDW_per_hr"/>
            <parameter id="UPPER_BOUND" value="1000" units="mmol_per_gDW_per_hr"/>
            <parameter id="FLUX_VALUE" value="0" units="mmol_per_gDW_per_hr"/>
          </listOfParameters>
        </kineticLaw>
      </reaction>
      <reaction id="R_LIP_14M3OPD" name="12-methyl-tridecanoyl-ACP:malonyl-[acyl-carrier-protein] C-acyltransferase (decarboxylating)" reversible="false">
        <notes>
          <html xmlns="http://www.w3.org/1999/xhtml">
            <p>EC NUMBER: 2.3.1.0</p>
            <p>AUTHORS: </p>
            <p>PROTEIN_ASSOCIATION: </p>
            <p>PROTEIN ASSOCIATION: </p>
            <p>SUBSYSTEM: </p>
            <p>CONFIDENCE LEVEL: 1</p>
            <p>GENE ASSOCIATION: </p>
          </html>
        </notes>
        <listOfReactants>
          <speciesReference species="m_h_c" stoichiometry="1"/>
          <speciesReference species="m_12mtrid_acp_c" stoichiometry="1"/>
          <speciesReference species="m_mal_acp_c" stoichiometry="1"/>
        </listOfReactants>
        <listOfProducts>
          <speciesReference species="m_co2_c" stoichiometry="1"/>
          <speciesReference species="m_acp_c" stoichiometry="1"/>
          <speciesReference species="m_14m3o_pd_acp_c" stoichiometry="1"/>
        </listOfProducts>
        <kineticLaw>
          <math xmlns="http://www.w3.org/1998/Math/MathML">
            <ci> FLUX_VALUE </ci>
          </math>
          <listOfParameters>
            <parameter id="OBJECTIVE_COEFFICIENT" value="0" units="dimensionless"/>
            <parameter id="LOWER_BOUND" value="0" units="mmol_per_gDW_per_hr"/>
            <parameter id="UPPER_BOUND" value="1000" units="mmol_per_gDW_per_hr"/>
            <parameter id="FLUX_VALUE" value="0" units="mmol_per_gDW_per_hr"/>
          </listOfParameters>
        </kineticLaw>
      </reaction>
      <reaction id="R_LIP_14MTHD2E" name="14-methyl-3-hydroxy-hexa-decanoyl-ACP hydro-lyase" reversible="true">
        <notes>
          <html xmlns="http://www.w3.org/1999/xhtml">
            <p>EC NUMBER: 4.2.1.0</p>
            <p>AUTHORS: </p>
            <p>PROTEIN_ASSOCIATION: </p>
            <p>PROTEIN ASSOCIATION: </p>
            <p>SUBSYSTEM: </p>
            <p>CONFIDENCE LEVEL: 1</p>
            <p>GENE ASSOCIATION: </p>
          </html>
        </notes>
        <listOfReactants>
          <speciesReference species="m_14m3hxhd_acp_c" stoichiometry="1"/>
        </listOfReactants>
        <listOfProducts>
          <speciesReference species="m_h2o_c" stoichiometry="1"/>
          <speciesReference species="m_14mthd2e_acp_c" stoichiometry="1"/>
        </listOfProducts>
        <kineticLaw>
          <math xmlns="http://www.w3.org/1998/Math/MathML">
            <ci> FLUX_VALUE </ci>
          </math>
          <listOfParameters>
            <parameter id="OBJECTIVE_COEFFICIENT" value="0" units="dimensionless"/>
            <parameter id="LOWER_BOUND" value="-1000" units="mmol_per_gDW_per_hr"/>
            <parameter id="UPPER_BOUND" value="1000" units="mmol_per_gDW_per_hr"/>
            <parameter id="FLUX_VALUE" value="0" units="mmol_per_gDW_per_hr"/>
          </listOfParameters>
        </kineticLaw>
      </reaction>
      <reaction id="R_LIP_14MTPD2E" name="14-methyl-3-hydroxy-pentadecanoyl-ACP hydro-lyase" reversible="true">
        <notes>
          <html xmlns="http://www.w3.org/1999/xhtml">
            <p>EC NUMBER: 4.2.1.0</p>
            <p>AUTHORS: </p>
            <p>PROTEIN_ASSOCIATION: </p>
            <p>PROTEIN ASSOCIATION: </p>
            <p>SUBSYSTEM: </p>
            <p>CONFIDENCE LEVEL: 1</p>
            <p>GENE ASSOCIATION: </p>
          </html>
        </notes>
        <listOfReactants>
          <speciesReference species="m_14m3hxpd_acp_c" stoichiometry="1"/>
        </listOfReactants>
        <listOfProducts>
          <speciesReference species="m_h2o_c" stoichiometry="1"/>
          <speciesReference species="m_14mtpd2e_acp_c" stoichiometry="1"/>
        </listOfProducts>
        <kineticLaw>
          <math xmlns="http://www.w3.org/1998/Math/MathML">
            <ci> FLUX_VALUE </ci>
          </math>
          <listOfParameters>
            <parameter id="OBJECTIVE_COEFFICIENT" value="0" units="dimensionless"/>
            <parameter id="LOWER_BOUND" value="-1000" units="mmol_per_gDW_per_hr"/>
            <parameter id="UPPER_BOUND" value="1000" units="mmol_per_gDW_per_hr"/>
            <parameter id="FLUX_VALUE" value="0" units="mmol_per_gDW_per_hr"/>
          </listOfParameters>
        </kineticLaw>
      </reaction>
      <reaction id="R_LIP_15M3OHD" name="13-methyl-tetra-decanoyl-ACP:malonyl-[acyl-carrier-protein] C-acyltransferase (decarboxylating)" reversible="false">
        <notes>
          <html xmlns="http://www.w3.org/1999/xhtml">
            <p>EC NUMBER: 2.3.1.0</p>
            <p>AUTHORS: </p>
            <p>PROTEIN_ASSOCIATION: </p>
            <p>PROTEIN ASSOCIATION: </p>
            <p>SUBSYSTEM: </p>
            <p>CONFIDENCE LEVEL: 1</p>
            <p>GENE ASSOCIATION: </p>
          </html>
        </notes>
        <listOfReactants>
          <speciesReference species="m_13mtd_acp_c" stoichiometry="1"/>
          <speciesReference species="m_h_c" stoichiometry="1"/>
          <speciesReference species="m_mal_acp_c" stoichiometry="1"/>
        </listOfReactants>
        <listOfProducts>
          <speciesReference species="m_co2_c" stoichiometry="1"/>
          <speciesReference species="m_15m3ohd_acp_c" stoichiometry="1"/>
          <speciesReference species="m_acp_c" stoichiometry="1"/>
        </listOfProducts>
        <kineticLaw>
          <math xmlns="http://www.w3.org/1998/Math/MathML">
            <ci> FLUX_VALUE </ci>
          </math>
          <listOfParameters>
            <parameter id="OBJECTIVE_COEFFICIENT" value="0" units="dimensionless"/>
            <parameter id="LOWER_BOUND" value="0" units="mmol_per_gDW_per_hr"/>
            <parameter id="UPPER_BOUND" value="1000" units="mmol_per_gDW_per_hr"/>
            <parameter id="FLUX_VALUE" value="0" units="mmol_per_gDW_per_hr"/>
          </listOfParameters>
        </kineticLaw>
      </reaction>
      <reaction id="R_LIP_15MTHD2E" name="15-methyl-3-hydroxy-hexa-decanoyl-ACP hydro-lyase" reversible="true">
        <notes>
          <html xmlns="http://www.w3.org/1999/xhtml">
            <p>EC NUMBER: 4.2.1.0</p>
            <p>AUTHORS: </p>
            <p>PROTEIN_ASSOCIATION: </p>
            <p>PROTEIN ASSOCIATION: </p>
            <p>SUBSYSTEM: </p>
            <p>CONFIDENCE LEVEL: 1</p>
            <p>GENE ASSOCIATION: </p>
          </html>
        </notes>
        <listOfReactants>
          <speciesReference species="m_15m3hxhd_acp_c" stoichiometry="1"/>
        </listOfReactants>
        <listOfProducts>
          <speciesReference species="m_h2o_c" stoichiometry="1"/>
          <speciesReference species="m_15mthd2e_acp_c" stoichiometry="1"/>
        </listOfProducts>
        <kineticLaw>
          <math xmlns="http://www.w3.org/1998/Math/MathML">
            <ci> FLUX_VALUE </ci>
          </math>
          <listOfParameters>
            <parameter id="OBJECTIVE_COEFFICIENT" value="0" units="dimensionless"/>
            <parameter id="LOWER_BOUND" value="-1000" units="mmol_per_gDW_per_hr"/>
            <parameter id="UPPER_BOUND" value="1000" units="mmol_per_gDW_per_hr"/>
            <parameter id="FLUX_VALUE" value="0" units="mmol_per_gDW_per_hr"/>
          </listOfParameters>
        </kineticLaw>
      </reaction>
      <reaction id="R_LIP_19M3O" name="8-methyl-decanoyl-ACP:malonyl-[acyl-carrier-protein] C-acyltransferase (decarboxylating)" reversible="false">
        <notes>
          <html xmlns="http://www.w3.org/1999/xhtml">
            <p>EC NUMBER: 2.3.1.0</p>
            <p>AUTHORS: </p>
            <p>PROTEIN_ASSOCIATION: </p>
            <p>PROTEIN ASSOCIATION: </p>
            <p>SUBSYSTEM: </p>
            <p>CONFIDENCE LEVEL: 1</p>
            <p>GENE ASSOCIATION: </p>
          </html>
        </notes>
        <listOfReactants>
          <speciesReference species="m_h_c" stoichiometry="1"/>
          <speciesReference species="m_mal_acp_c" stoichiometry="1"/>
          <speciesReference species="m_8md_acp_c" stoichiometry="1"/>
        </listOfReactants>
        <listOfProducts>
          <speciesReference species="m_co2_c" stoichiometry="1"/>
          <speciesReference species="m_mode_acp_c" stoichiometry="1"/>
          <speciesReference species="m_acp_c" stoichiometry="1"/>
        </listOfProducts>
        <kineticLaw>
          <math xmlns="http://www.w3.org/1998/Math/MathML">
            <ci> FLUX_VALUE </ci>
          </math>
          <listOfParameters>
            <parameter id="OBJECTIVE_COEFFICIENT" value="0" units="dimensionless"/>
            <parameter id="LOWER_BOUND" value="0" units="mmol_per_gDW_per_hr"/>
            <parameter id="UPPER_BOUND" value="1000" units="mmol_per_gDW_per_hr"/>
            <parameter id="FLUX_VALUE" value="0" units="mmol_per_gDW_per_hr"/>
          </listOfParameters>
        </kineticLaw>
      </reaction>
      <reaction id="R_LIP_2MBACP" name="2-methylbutanoyl-CoA:[acyl-carrier-protein] transferase" reversible="true">
        <notes>
          <html xmlns="http://www.w3.org/1999/xhtml">
            <p>EC NUMBER: 2.3.1.0</p>
            <p>AUTHORS: </p>
            <p>PROTEIN_ASSOCIATION: </p>
            <p>PROTEIN ASSOCIATION: </p>
            <p>SUBSYSTEM: </p>
            <p>CONFIDENCE LEVEL: 1</p>
            <p>GENE ASSOCIATION: </p>
          </html>
        </notes>
        <listOfReactants>
          <speciesReference species="m_2mbcoa_c" stoichiometry="1"/>
          <speciesReference species="m_acp_c" stoichiometry="1"/>
        </listOfReactants>
        <listOfProducts>
          <speciesReference species="m_coa_c" stoichiometry="1"/>
          <speciesReference species="m_2mb_acp_c" stoichiometry="1"/>
        </listOfProducts>
        <kineticLaw>
          <math xmlns="http://www.w3.org/1998/Math/MathML">
            <ci> FLUX_VALUE </ci>
          </math>
          <listOfParameters>
            <parameter id="OBJECTIVE_COEFFICIENT" value="0" units="dimensionless"/>
            <parameter id="LOWER_BOUND" value="-1000" units="mmol_per_gDW_per_hr"/>
            <parameter id="UPPER_BOUND" value="1000" units="mmol_per_gDW_per_hr"/>
            <parameter id="FLUX_VALUE" value="0" units="mmol_per_gDW_per_hr"/>
          </listOfParameters>
        </kineticLaw>
      </reaction>
      <reaction id="R_LIP_3OOD" name="3-Oxooctodecanoyl-ACP:malonyl-[acyl-carrier-protein] C-acyltransferase (decarboxylating)" reversible="false">
        <notes>
          <html xmlns="http://www.w3.org/1999/xhtml">
            <p>EC NUMBER: 2.3.1.0</p>
            <p>AUTHORS: </p>
            <p>PROTEIN_ASSOCIATION: </p>
            <p>PROTEIN ASSOCIATION: </p>
            <p>SUBSYSTEM: </p>
            <p>CONFIDENCE LEVEL: 1</p>
            <p>GENE ASSOCIATION: </p>
          </html>
        </notes>
        <listOfReactants>
          <speciesReference species="m_h_c" stoichiometry="1"/>
          <speciesReference species="m_mal_acp_c" stoichiometry="1"/>
          <speciesReference species="m_palm_acp_c" stoichiometry="1"/>
        </listOfReactants>
        <listOfProducts>
          <speciesReference species="m_co2_c" stoichiometry="1"/>
          <speciesReference species="m_3ood_acp_c" stoichiometry="1"/>
          <speciesReference species="m_acp_c" stoichiometry="1"/>
        </listOfProducts>
        <kineticLaw>
          <math xmlns="http://www.w3.org/1998/Math/MathML">
            <ci> FLUX_VALUE </ci>
          </math>
          <listOfParameters>
            <parameter id="OBJECTIVE_COEFFICIENT" value="0" units="dimensionless"/>
            <parameter id="LOWER_BOUND" value="0" units="mmol_per_gDW_per_hr"/>
            <parameter id="UPPER_BOUND" value="1000" units="mmol_per_gDW_per_hr"/>
            <parameter id="FLUX_VALUE" value="0" units="mmol_per_gDW_per_hr"/>
          </listOfParameters>
        </kineticLaw>
      </reaction>
      <reaction id="R_LIP_4M3OH" name="4-methyl-3-oxo-hexanoyl-ACP:malonyl-[acyl-carrier-protein] C-acyltransferase (decarboxylating)" reversible="false">
        <notes>
          <html xmlns="http://www.w3.org/1999/xhtml">
            <p>EC NUMBER: 2.3.1.0</p>
            <p>AUTHORS: </p>
            <p>PROTEIN_ASSOCIATION: </p>
            <p>PROTEIN ASSOCIATION: </p>
            <p>SUBSYSTEM: </p>
            <p>CONFIDENCE LEVEL: 1</p>
            <p>GENE ASSOCIATION: </p>
          </html>
        </notes>
        <listOfReactants>
          <speciesReference species="m_h_c" stoichiometry="1"/>
          <speciesReference species="m_mal_acp_c" stoichiometry="1"/>
          <speciesReference species="m_2mb_acp_c" stoichiometry="1"/>
        </listOfReactants>
        <listOfProducts>
          <speciesReference species="m_co2_c" stoichiometry="1"/>
          <speciesReference species="m_4m3oh_acp_c" stoichiometry="1"/>
          <speciesReference species="m_acp_c" stoichiometry="1"/>
        </listOfProducts>
        <kineticLaw>
          <math xmlns="http://www.w3.org/1998/Math/MathML">
            <ci> FLUX_VALUE </ci>
          </math>
          <listOfParameters>
            <parameter id="OBJECTIVE_COEFFICIENT" value="0" units="dimensionless"/>
            <parameter id="LOWER_BOUND" value="0" units="mmol_per_gDW_per_hr"/>
            <parameter id="UPPER_BOUND" value="1000" units="mmol_per_gDW_per_hr"/>
            <parameter id="FLUX_VALUE" value="0" units="mmol_per_gDW_per_hr"/>
          </listOfParameters>
        </kineticLaw>
      </reaction>
      <reaction id="R_LIP_4M3OP" name="2-methylpropionyl-ACP:malonyl-[acyl-carrier-protein] C-acyltransferase (decarboxylating)" reversible="false">
        <notes>
          <html xmlns="http://www.w3.org/1999/xhtml">
            <p>EC NUMBER: 2.3.1.0</p>
            <p>AUTHORS: </p>
            <p>PROTEIN_ASSOCIATION: </p>
            <p>PROTEIN ASSOCIATION: </p>
            <p>SUBSYSTEM: </p>
            <p>CONFIDENCE LEVEL: 1</p>
            <p>GENE ASSOCIATION: </p>
          </html>
        </notes>
        <listOfReactants>
          <speciesReference species="m_ibacp_c" stoichiometry="1"/>
          <speciesReference species="m_h_c" stoichiometry="1"/>
          <speciesReference species="m_mal_acp_c" stoichiometry="1"/>
        </listOfReactants>
        <listOfProducts>
          <speciesReference species="m_4m3op_acp_c" stoichiometry="1"/>
          <speciesReference species="m_co2_c" stoichiometry="1"/>
          <speciesReference species="m_acp_c" stoichiometry="1"/>
        </listOfProducts>
        <kineticLaw>
          <math xmlns="http://www.w3.org/1998/Math/MathML">
            <ci> FLUX_VALUE </ci>
          </math>
          <listOfParameters>
            <parameter id="OBJECTIVE_COEFFICIENT" value="0" units="dimensionless"/>
            <parameter id="LOWER_BOUND" value="0" units="mmol_per_gDW_per_hr"/>
            <parameter id="UPPER_BOUND" value="1000" units="mmol_per_gDW_per_hr"/>
            <parameter id="FLUX_VALUE" value="0" units="mmol_per_gDW_per_hr"/>
          </listOfParameters>
        </kineticLaw>
      </reaction>
      <reaction id="R_LIP_4MTH2E" name="4-methyl-3-hydroxy-hexanoyl-ACP hydro-lyase" reversible="true">
        <notes>
          <html xmlns="http://www.w3.org/1999/xhtml">
            <p>EC NUMBER: 4.2.1.0</p>
            <p>AUTHORS: </p>
            <p>PROTEIN_ASSOCIATION: </p>
            <p>PROTEIN ASSOCIATION: </p>
            <p>SUBSYSTEM: </p>
            <p>CONFIDENCE LEVEL: 1</p>
            <p>GENE ASSOCIATION: </p>
          </html>
        </notes>
        <listOfReactants>
          <speciesReference species="m_4m3hh_acp_c" stoichiometry="1"/>
        </listOfReactants>
        <listOfProducts>
          <speciesReference species="m_h2o_c" stoichiometry="1"/>
          <speciesReference species="m_4mth2e_acp_c" stoichiometry="1"/>
        </listOfProducts>
        <kineticLaw>
          <math xmlns="http://www.w3.org/1998/Math/MathML">
            <ci> FLUX_VALUE </ci>
          </math>
          <listOfParameters>
            <parameter id="OBJECTIVE_COEFFICIENT" value="0" units="dimensionless"/>
            <parameter id="LOWER_BOUND" value="-1000" units="mmol_per_gDW_per_hr"/>
            <parameter id="UPPER_BOUND" value="1000" units="mmol_per_gDW_per_hr"/>
            <parameter id="FLUX_VALUE" value="0" units="mmol_per_gDW_per_hr"/>
          </listOfParameters>
        </kineticLaw>
      </reaction>
      <reaction id="R_LIP_4MTP2E" name="4-methyl-3-hydroxy-pentanoyl-ACP hydro-lyase" reversible="true">
        <notes>
          <html xmlns="http://www.w3.org/1999/xhtml">
            <p>EC NUMBER: 4.2.1.0</p>
            <p>AUTHORS: </p>
            <p>PROTEIN_ASSOCIATION: </p>
            <p>PROTEIN ASSOCIATION: </p>
            <p>SUBSYSTEM: </p>
            <p>CONFIDENCE LEVEL: 1</p>
            <p>GENE ASSOCIATION: </p>
          </html>
        </notes>
        <listOfReactants>
          <speciesReference species="m_4m3hxp_acp_c" stoichiometry="1"/>
        </listOfReactants>
        <listOfProducts>
          <speciesReference species="m_h2o_c" stoichiometry="1"/>
          <speciesReference species="m_4mtp2e_acp_c" stoichiometry="1"/>
        </listOfProducts>
        <kineticLaw>
          <math xmlns="http://www.w3.org/1998/Math/MathML">
            <ci> FLUX_VALUE </ci>
          </math>
          <listOfParameters>
            <parameter id="OBJECTIVE_COEFFICIENT" value="0" units="dimensionless"/>
            <parameter id="LOWER_BOUND" value="-1000" units="mmol_per_gDW_per_hr"/>
            <parameter id="UPPER_BOUND" value="1000" units="mmol_per_gDW_per_hr"/>
            <parameter id="FLUX_VALUE" value="0" units="mmol_per_gDW_per_hr"/>
          </listOfParameters>
        </kineticLaw>
      </reaction>
      <reaction id="R_LIP_5M3OH" name="3-methylbutanoyl-ACP:malonyl-[acyl-carrier-protein] C-acyltransferase (decarboxylating)" reversible="false">
        <notes>
          <html xmlns="http://www.w3.org/1999/xhtml">
            <p>EC NUMBER: 2.3.1.0</p>
            <p>AUTHORS: </p>
            <p>PROTEIN_ASSOCIATION: </p>
            <p>PROTEIN ASSOCIATION: </p>
            <p>SUBSYSTEM: </p>
            <p>CONFIDENCE LEVEL: 1</p>
            <p>GENE ASSOCIATION: </p>
          </html>
        </notes>
        <listOfReactants>
          <speciesReference species="m_mal_acp_c" stoichiometry="1"/>
          <speciesReference species="m_isoval_acp_c" stoichiometry="1"/>
          <speciesReference species="m_h_c" stoichiometry="1"/>
        </listOfReactants>
        <listOfProducts>
          <speciesReference species="m_co2_c" stoichiometry="1"/>
          <speciesReference species="m_5m3oh_acp_c" stoichiometry="1"/>
          <speciesReference species="m_acp_c" stoichiometry="1"/>
        </listOfProducts>
        <kineticLaw>
          <math xmlns="http://www.w3.org/1998/Math/MathML">
            <ci> FLUX_VALUE </ci>
          </math>
          <listOfParameters>
            <parameter id="OBJECTIVE_COEFFICIENT" value="0" units="dimensionless"/>
            <parameter id="LOWER_BOUND" value="0" units="mmol_per_gDW_per_hr"/>
            <parameter id="UPPER_BOUND" value="1000" units="mmol_per_gDW_per_hr"/>
            <parameter id="FLUX_VALUE" value="0" units="mmol_per_gDW_per_hr"/>
          </listOfParameters>
        </kineticLaw>
      </reaction>
      <reaction id="R_LIP_5MTH2E" name="5-methyl-3-hydroxy-hexanoyl-ACP hydro-lyase" reversible="true">
        <notes>
          <html xmlns="http://www.w3.org/1999/xhtml">
            <p>EC NUMBER: 4.2.1.0</p>
            <p>AUTHORS: </p>
            <p>PROTEIN_ASSOCIATION: </p>
            <p>PROTEIN ASSOCIATION: </p>
            <p>SUBSYSTEM: </p>
            <p>CONFIDENCE LEVEL: 1</p>
            <p>GENE ASSOCIATION: </p>
          </html>
        </notes>
        <listOfReactants>
          <speciesReference species="m_5m3hxh_acp_c" stoichiometry="1"/>
        </listOfReactants>
        <listOfProducts>
          <speciesReference species="m_h2o_c" stoichiometry="1"/>
          <speciesReference species="m_5mth2e_acp_c" stoichiometry="1"/>
        </listOfProducts>
        <kineticLaw>
          <math xmlns="http://www.w3.org/1998/Math/MathML">
            <ci> FLUX_VALUE </ci>
          </math>
          <listOfParameters>
            <parameter id="OBJECTIVE_COEFFICIENT" value="0" units="dimensionless"/>
            <parameter id="LOWER_BOUND" value="-1000" units="mmol_per_gDW_per_hr"/>
            <parameter id="UPPER_BOUND" value="1000" units="mmol_per_gDW_per_hr"/>
            <parameter id="FLUX_VALUE" value="0" units="mmol_per_gDW_per_hr"/>
          </listOfParameters>
        </kineticLaw>
      </reaction>
      <reaction id="R_LIP_6M3OH" name="4-methyl-pentanoyl-ACP:malonyl-[acyl-carrier-protein] C-acyltransferase (decarboxylating)" reversible="false">
        <notes>
          <html xmlns="http://www.w3.org/1999/xhtml">
            <p>EC NUMBER: 2.3.1.0</p>
            <p>AUTHORS: </p>
            <p>PROTEIN_ASSOCIATION: </p>
            <p>PROTEIN ASSOCIATION: </p>
            <p>SUBSYSTEM: </p>
            <p>CONFIDENCE LEVEL: 1</p>
            <p>GENE ASSOCIATION: </p>
          </html>
        </notes>
        <listOfReactants>
          <speciesReference species="m_4mp_acp_c" stoichiometry="1"/>
          <speciesReference species="m_h_c" stoichiometry="1"/>
          <speciesReference species="m_mal_acp_c" stoichiometry="1"/>
        </listOfReactants>
        <listOfProducts>
          <speciesReference species="m_co2_c" stoichiometry="1"/>
          <speciesReference species="m_6m3oh_acp_c" stoichiometry="1"/>
          <speciesReference species="m_acp_c" stoichiometry="1"/>
        </listOfProducts>
        <kineticLaw>
          <math xmlns="http://www.w3.org/1998/Math/MathML">
            <ci> FLUX_VALUE </ci>
          </math>
          <listOfParameters>
            <parameter id="OBJECTIVE_COEFFICIENT" value="0" units="dimensionless"/>
            <parameter id="LOWER_BOUND" value="0" units="mmol_per_gDW_per_hr"/>
            <parameter id="UPPER_BOUND" value="1000" units="mmol_per_gDW_per_hr"/>
            <parameter id="FLUX_VALUE" value="0" units="mmol_per_gDW_per_hr"/>
          </listOfParameters>
        </kineticLaw>
      </reaction>
      <reaction id="R_LIP_6M3OO" name="4-methyl-hexanoyl-ACP:malonyl-[acyl-carrier-protein] C-acyltransferase (decarboxylating)" reversible="false">
        <notes>
          <html xmlns="http://www.w3.org/1999/xhtml">
            <p>EC NUMBER: 2.3.1.0</p>
            <p>AUTHORS: </p>
            <p>PROTEIN_ASSOCIATION: </p>
            <p>PROTEIN ASSOCIATION: </p>
            <p>SUBSYSTEM: </p>
            <p>CONFIDENCE LEVEL: 1</p>
            <p>GENE ASSOCIATION: </p>
          </html>
        </notes>
        <listOfReactants>
          <speciesReference species="m_h_c" stoichiometry="1"/>
          <speciesReference species="m_mal_acp_c" stoichiometry="1"/>
          <speciesReference species="m_4mh_acp_c" stoichiometry="1"/>
        </listOfReactants>
        <listOfProducts>
          <speciesReference species="m_6m3oo_acp_c" stoichiometry="1"/>
          <speciesReference species="m_co2_c" stoichiometry="1"/>
          <speciesReference species="m_acp_c" stoichiometry="1"/>
        </listOfProducts>
        <kineticLaw>
          <math xmlns="http://www.w3.org/1998/Math/MathML">
            <ci> FLUX_VALUE </ci>
          </math>
          <listOfParameters>
            <parameter id="OBJECTIVE_COEFFICIENT" value="0" units="dimensionless"/>
            <parameter id="LOWER_BOUND" value="0" units="mmol_per_gDW_per_hr"/>
            <parameter id="UPPER_BOUND" value="1000" units="mmol_per_gDW_per_hr"/>
            <parameter id="FLUX_VALUE" value="0" units="mmol_per_gDW_per_hr"/>
          </listOfParameters>
        </kineticLaw>
      </reaction>
      <reaction id="R_LIP_6MTH2E" name="6-methyl-3-hydroxy-heptanoyl-ACP hydro-lyase" reversible="true">
        <notes>
          <html xmlns="http://www.w3.org/1999/xhtml">
            <p>EC NUMBER: 4.2.1.0</p>
            <p>AUTHORS: </p>
            <p>PROTEIN_ASSOCIATION: </p>
            <p>PROTEIN ASSOCIATION: </p>
            <p>SUBSYSTEM: </p>
            <p>CONFIDENCE LEVEL: 1</p>
            <p>GENE ASSOCIATION: </p>
          </html>
        </notes>
        <listOfReactants>
          <speciesReference species="m_6m3hohep_acp_c" stoichiometry="1"/>
        </listOfReactants>
        <listOfProducts>
          <speciesReference species="m_6mth2e_acp_c" stoichiometry="1"/>
          <speciesReference species="m_h2o_c" stoichiometry="1"/>
        </listOfProducts>
        <kineticLaw>
          <math xmlns="http://www.w3.org/1998/Math/MathML">
            <ci> FLUX_VALUE </ci>
          </math>
          <listOfParameters>
            <parameter id="OBJECTIVE_COEFFICIENT" value="0" units="dimensionless"/>
            <parameter id="LOWER_BOUND" value="-1000" units="mmol_per_gDW_per_hr"/>
            <parameter id="UPPER_BOUND" value="1000" units="mmol_per_gDW_per_hr"/>
            <parameter id="FLUX_VALUE" value="0" units="mmol_per_gDW_per_hr"/>
          </listOfParameters>
        </kineticLaw>
      </reaction>
      <reaction id="R_LIP_6MTO2E" name="6-methyl-3-hydroxy-octanoyl-ACP hydro-lyase" reversible="true">
        <notes>
          <html xmlns="http://www.w3.org/1999/xhtml">
            <p>EC NUMBER: 4.2.1.0</p>
            <p>AUTHORS: </p>
            <p>PROTEIN_ASSOCIATION: </p>
            <p>PROTEIN ASSOCIATION: </p>
            <p>SUBSYSTEM: </p>
            <p>CONFIDENCE LEVEL: 1</p>
            <p>GENE ASSOCIATION: </p>
          </html>
        </notes>
        <listOfReactants>
          <speciesReference species="m_6m3hxo_acp_c" stoichiometry="1"/>
        </listOfReactants>
        <listOfProducts>
          <speciesReference species="m_h2o_c" stoichiometry="1"/>
          <speciesReference species="m_6mto2e_acp_c" stoichiometry="1"/>
        </listOfProducts>
        <kineticLaw>
          <math xmlns="http://www.w3.org/1998/Math/MathML">
            <ci> FLUX_VALUE </ci>
          </math>
          <listOfParameters>
            <parameter id="OBJECTIVE_COEFFICIENT" value="0" units="dimensionless"/>
            <parameter id="LOWER_BOUND" value="-1000" units="mmol_per_gDW_per_hr"/>
            <parameter id="UPPER_BOUND" value="1000" units="mmol_per_gDW_per_hr"/>
            <parameter id="FLUX_VALUE" value="0" units="mmol_per_gDW_per_hr"/>
          </listOfParameters>
        </kineticLaw>
      </reaction>
      <reaction id="R_LIP_7M3OO" name="5-methyl-hexanoyl-ACP:malonyl-[acyl-carrier-protein] C-acyltransferase (decarboxylating)" reversible="false">
        <notes>
          <html xmlns="http://www.w3.org/1999/xhtml">
            <p>EC NUMBER: 2.3.1.0</p>
            <p>AUTHORS: </p>
            <p>PROTEIN_ASSOCIATION: </p>
            <p>PROTEIN ASSOCIATION: </p>
            <p>SUBSYSTEM: </p>
            <p>CONFIDENCE LEVEL: 1</p>
            <p>GENE ASSOCIATION: </p>
          </html>
        </notes>
        <listOfReactants>
          <speciesReference species="m_5mh_acp_c" stoichiometry="1"/>
          <speciesReference species="m_h_c" stoichiometry="1"/>
          <speciesReference species="m_mal_acp_c" stoichiometry="1"/>
        </listOfReactants>
        <listOfProducts>
          <speciesReference species="m_co2_c" stoichiometry="1"/>
          <speciesReference species="m_acp_c" stoichiometry="1"/>
          <speciesReference species="m_7m3oo_acp_c" stoichiometry="1"/>
        </listOfProducts>
        <kineticLaw>
          <math xmlns="http://www.w3.org/1998/Math/MathML">
            <ci> FLUX_VALUE </ci>
          </math>
          <listOfParameters>
            <parameter id="OBJECTIVE_COEFFICIENT" value="0" units="dimensionless"/>
            <parameter id="LOWER_BOUND" value="0" units="mmol_per_gDW_per_hr"/>
            <parameter id="UPPER_BOUND" value="1000" units="mmol_per_gDW_per_hr"/>
            <parameter id="FLUX_VALUE" value="0" units="mmol_per_gDW_per_hr"/>
          </listOfParameters>
        </kineticLaw>
      </reaction>
      <reaction id="R_LIP_7MTO2E" name="7-methyl-3-hydroxy-octanoyl-ACP hydro-lyase" reversible="true">
        <notes>
          <html xmlns="http://www.w3.org/1999/xhtml">
            <p>EC NUMBER: 4.2.1.0</p>
            <p>AUTHORS: </p>
            <p>PROTEIN_ASSOCIATION: </p>
            <p>PROTEIN ASSOCIATION: </p>
            <p>SUBSYSTEM: </p>
            <p>CONFIDENCE LEVEL: 1</p>
            <p>GENE ASSOCIATION: </p>
          </html>
        </notes>
        <listOfReactants>
          <speciesReference species="m_7m3hoo_acp_c" stoichiometry="1"/>
        </listOfReactants>
        <listOfProducts>
          <speciesReference species="m_h2o_c" stoichiometry="1"/>
          <speciesReference species="m_7mto2e_acp_c" stoichiometry="1"/>
        </listOfProducts>
        <kineticLaw>
          <math xmlns="http://www.w3.org/1998/Math/MathML">
            <ci> FLUX_VALUE </ci>
          </math>
          <listOfParameters>
            <parameter id="OBJECTIVE_COEFFICIENT" value="0" units="dimensionless"/>
            <parameter id="LOWER_BOUND" value="-1000" units="mmol_per_gDW_per_hr"/>
            <parameter id="UPPER_BOUND" value="1000" units="mmol_per_gDW_per_hr"/>
            <parameter id="FLUX_VALUE" value="0" units="mmol_per_gDW_per_hr"/>
          </listOfParameters>
        </kineticLaw>
      </reaction>
      <reaction id="R_LIP_8M3OD" name="6-methyl-octanoyl-ACP:malonyl-[acyl-carrier-protein] C-acyltransferase (decarboxylating)" reversible="false">
        <notes>
          <html xmlns="http://www.w3.org/1999/xhtml">
            <p>EC NUMBER: 2.3.1.0</p>
            <p>AUTHORS: </p>
            <p>PROTEIN_ASSOCIATION: </p>
            <p>PROTEIN ASSOCIATION: </p>
            <p>SUBSYSTEM: </p>
            <p>CONFIDENCE LEVEL: 1</p>
            <p>GENE ASSOCIATION: </p>
          </html>
        </notes>
        <listOfReactants>
          <speciesReference species="m_h_c" stoichiometry="1"/>
          <speciesReference species="m_5mo_acp_c" stoichiometry="1"/>
          <speciesReference species="m_mal_acp_c" stoichiometry="1"/>
        </listOfReactants>
        <listOfProducts>
          <speciesReference species="m_co2_c" stoichiometry="1"/>
          <speciesReference species="m_8m3od_acp_c" stoichiometry="1"/>
          <speciesReference species="m_acp_c" stoichiometry="1"/>
        </listOfProducts>
        <kineticLaw>
          <math xmlns="http://www.w3.org/1998/Math/MathML">
            <ci> FLUX_VALUE </ci>
          </math>
          <listOfParameters>
            <parameter id="OBJECTIVE_COEFFICIENT" value="0" units="dimensionless"/>
            <parameter id="LOWER_BOUND" value="0" units="mmol_per_gDW_per_hr"/>
            <parameter id="UPPER_BOUND" value="1000" units="mmol_per_gDW_per_hr"/>
            <parameter id="FLUX_VALUE" value="0" units="mmol_per_gDW_per_hr"/>
          </listOfParameters>
        </kineticLaw>
      </reaction>
      <reaction id="R_LIP_8M3ON" name="6-methyl-heptanoyl-ACP:malonyl-[acyl-carrier-protein] C-acyltransferase (decarboxylating)" reversible="false">
        <notes>
          <html xmlns="http://www.w3.org/1999/xhtml">
            <p>EC NUMBER: 2.3.1.0</p>
            <p>AUTHORS: </p>
            <p>PROTEIN_ASSOCIATION: </p>
            <p>PROTEIN ASSOCIATION: </p>
            <p>SUBSYSTEM: </p>
            <p>CONFIDENCE LEVEL: 1</p>
            <p>GENE ASSOCIATION: </p>
          </html>
        </notes>
        <listOfReactants>
          <speciesReference species="m_h_c" stoichiometry="1"/>
          <speciesReference species="m_mal_acp_c" stoichiometry="1"/>
          <speciesReference species="m_6mh_acp_c" stoichiometry="1"/>
        </listOfReactants>
        <listOfProducts>
          <speciesReference species="m_co2_c" stoichiometry="1"/>
          <speciesReference species="m_8m3on_acp_c" stoichiometry="1"/>
          <speciesReference species="m_acp_c" stoichiometry="1"/>
        </listOfProducts>
        <kineticLaw>
          <math xmlns="http://www.w3.org/1998/Math/MathML">
            <ci> FLUX_VALUE </ci>
          </math>
          <listOfParameters>
            <parameter id="OBJECTIVE_COEFFICIENT" value="0" units="dimensionless"/>
            <parameter id="LOWER_BOUND" value="0" units="mmol_per_gDW_per_hr"/>
            <parameter id="UPPER_BOUND" value="1000" units="mmol_per_gDW_per_hr"/>
            <parameter id="FLUX_VALUE" value="0" units="mmol_per_gDW_per_hr"/>
          </listOfParameters>
        </kineticLaw>
      </reaction>
      <reaction id="R_LIP_8MTD2E" name="8-methyl-3-hydroxy-decanoyl-ACP hydro-lyase" reversible="true">
        <notes>
          <html xmlns="http://www.w3.org/1999/xhtml">
            <p>EC NUMBER: 4.2.1.0</p>
            <p>AUTHORS: </p>
            <p>PROTEIN_ASSOCIATION: </p>
            <p>PROTEIN ASSOCIATION: </p>
            <p>SUBSYSTEM: </p>
            <p>CONFIDENCE LEVEL: 1</p>
            <p>GENE ASSOCIATION: </p>
          </html>
        </notes>
        <listOfReactants>
          <speciesReference species="m_8m3hd_acp_c" stoichiometry="1"/>
        </listOfReactants>
        <listOfProducts>
          <speciesReference species="m_h2o_c" stoichiometry="1"/>
          <speciesReference species="m_8mtd2e_acp_c" stoichiometry="1"/>
        </listOfProducts>
        <kineticLaw>
          <math xmlns="http://www.w3.org/1998/Math/MathML">
            <ci> FLUX_VALUE </ci>
          </math>
          <listOfParameters>
            <parameter id="OBJECTIVE_COEFFICIENT" value="0" units="dimensionless"/>
            <parameter id="LOWER_BOUND" value="-1000" units="mmol_per_gDW_per_hr"/>
            <parameter id="UPPER_BOUND" value="1000" units="mmol_per_gDW_per_hr"/>
            <parameter id="FLUX_VALUE" value="0" units="mmol_per_gDW_per_hr"/>
          </listOfParameters>
        </kineticLaw>
      </reaction>
      <reaction id="R_LIP_8MTNON2E" name="8-methyl-3-hydroxy-nonanoyl-ACP hydro-lyase" reversible="true">
        <notes>
          <html xmlns="http://www.w3.org/1999/xhtml">
            <p>EC NUMBER: 4.2.1.0</p>
            <p>AUTHORS: </p>
            <p>PROTEIN_ASSOCIATION: </p>
            <p>PROTEIN ASSOCIATION: </p>
            <p>SUBSYSTEM: </p>
            <p>CONFIDENCE LEVEL: 1</p>
            <p>GENE ASSOCIATION: </p>
          </html>
        </notes>
        <listOfReactants>
          <speciesReference species="m_8m3hxn_acp_c" stoichiometry="1"/>
        </listOfReactants>
        <listOfProducts>
          <speciesReference species="m_h2o_c" stoichiometry="1"/>
          <speciesReference species="m_8mtnon2e_acp_c" stoichiometry="1"/>
        </listOfProducts>
        <kineticLaw>
          <math xmlns="http://www.w3.org/1998/Math/MathML">
            <ci> FLUX_VALUE </ci>
          </math>
          <listOfParameters>
            <parameter id="OBJECTIVE_COEFFICIENT" value="0" units="dimensionless"/>
            <parameter id="LOWER_BOUND" value="-1000" units="mmol_per_gDW_per_hr"/>
            <parameter id="UPPER_BOUND" value="1000" units="mmol_per_gDW_per_hr"/>
            <parameter id="FLUX_VALUE" value="0" units="mmol_per_gDW_per_hr"/>
          </listOfParameters>
        </kineticLaw>
      </reaction>
      <reaction id="R_LIP_9M3OD" name="7-methyl-octanoyl-ACP:malonyl-[acyl-carrier-protein] C-acyltransferase (decarboxylating)" reversible="false">
        <notes>
          <html xmlns="http://www.w3.org/1999/xhtml">
            <p>EC NUMBER: 2.3.1.0</p>
            <p>AUTHORS: </p>
            <p>PROTEIN_ASSOCIATION: </p>
            <p>PROTEIN ASSOCIATION: </p>
            <p>SUBSYSTEM: </p>
            <p>CONFIDENCE LEVEL: 1</p>
            <p>GENE ASSOCIATION: </p>
          </html>
        </notes>
        <listOfReactants>
          <speciesReference species="m_h_c" stoichiometry="1"/>
          <speciesReference species="m_mal_acp_c" stoichiometry="1"/>
          <speciesReference species="m_7mo_acp_c" stoichiometry="1"/>
        </listOfReactants>
        <listOfProducts>
          <speciesReference species="m_co2_c" stoichiometry="1"/>
          <speciesReference species="m_9m3od_acp_c" stoichiometry="1"/>
          <speciesReference species="m_acp_c" stoichiometry="1"/>
        </listOfProducts>
        <kineticLaw>
          <math xmlns="http://www.w3.org/1998/Math/MathML">
            <ci> FLUX_VALUE </ci>
          </math>
          <listOfParameters>
            <parameter id="OBJECTIVE_COEFFICIENT" value="0" units="dimensionless"/>
            <parameter id="LOWER_BOUND" value="0" units="mmol_per_gDW_per_hr"/>
            <parameter id="UPPER_BOUND" value="1000" units="mmol_per_gDW_per_hr"/>
            <parameter id="FLUX_VALUE" value="0" units="mmol_per_gDW_per_hr"/>
          </listOfParameters>
        </kineticLaw>
      </reaction>
      <reaction id="R_LIP_9MTD2E" name="9-methyl-3-hydroxy-decanoyl-ACP hydro-lyase" reversible="true">
        <notes>
          <html xmlns="http://www.w3.org/1999/xhtml">
            <p>EC NUMBER: 4.2.1.0</p>
            <p>AUTHORS: </p>
            <p>PROTEIN_ASSOCIATION: </p>
            <p>PROTEIN ASSOCIATION: </p>
            <p>SUBSYSTEM: </p>
            <p>CONFIDENCE LEVEL: 1</p>
            <p>GENE ASSOCIATION: </p>
          </html>
        </notes>
        <listOfReactants>
          <speciesReference species="m_9m3hxd_acp_c" stoichiometry="1"/>
        </listOfReactants>
        <listOfProducts>
          <speciesReference species="m_9mtd2e_acp_c" stoichiometry="1"/>
          <speciesReference species="m_h2o_c" stoichiometry="1"/>
        </listOfProducts>
        <kineticLaw>
          <math xmlns="http://www.w3.org/1998/Math/MathML">
            <ci> FLUX_VALUE </ci>
          </math>
          <listOfParameters>
            <parameter id="OBJECTIVE_COEFFICIENT" value="0" units="dimensionless"/>
            <parameter id="LOWER_BOUND" value="-1000" units="mmol_per_gDW_per_hr"/>
            <parameter id="UPPER_BOUND" value="1000" units="mmol_per_gDW_per_hr"/>
            <parameter id="FLUX_VALUE" value="0" units="mmol_per_gDW_per_hr"/>
          </listOfParameters>
        </kineticLaw>
      </reaction>
      <reaction id="R_LIP_ACMURL" name="UDP-N-acetylmuramate:L-alanine ligase (ADP-forming)" reversible="false">
        <notes>
          <html xmlns="http://www.w3.org/1999/xhtml">
            <p>EC NUMBER: 6.3.2.8</p>
            <p>AUTHORS: </p>
            <p>PROTEIN_ASSOCIATION: </p>
            <p>GENE_ASSOCIATION: Tery_4029</p>
            <p>PROTEIN ASSOCIATION: </p>
            <p>SUBSYSTEM: </p>
            <p>CONFIDENCE LEVEL: 2</p>
            <p>GENE ASSOCIATION: Tery_4029</p>
          </html>
        </notes>
        <listOfReactants>
          <speciesReference species="m_udpmurnac_c" stoichiometry="1"/>
          <speciesReference species="m_ala_c" stoichiometry="1"/>
          <speciesReference species="m_atp_c" stoichiometry="1"/>
        </listOfReactants>
        <listOfProducts>
          <speciesReference species="m_adp_c" stoichiometry="1"/>
          <speciesReference species="m_h_c" stoichiometry="1"/>
          <speciesReference species="m_udp_acmala_c" stoichiometry="1"/>
          <speciesReference species="m_pi_c" stoichiometry="1"/>
        </listOfProducts>
        <kineticLaw>
          <math xmlns="http://www.w3.org/1998/Math/MathML">
            <ci> FLUX_VALUE </ci>
          </math>
          <listOfParameters>
            <parameter id="OBJECTIVE_COEFFICIENT" value="0" units="dimensionless"/>
            <parameter id="LOWER_BOUND" value="0" units="mmol_per_gDW_per_hr"/>
            <parameter id="UPPER_BOUND" value="1000" units="mmol_per_gDW_per_hr"/>
            <parameter id="FLUX_VALUE" value="0" units="mmol_per_gDW_per_hr"/>
          </listOfParameters>
        </kineticLaw>
      </reaction>
      <reaction id="R_LIP_AHCAR" name="anteisoheptadecanoyl-cardiolipin synthase" reversible="false">
        <notes>
          <html xmlns="http://www.w3.org/1999/xhtml">
            <p>EC NUMBER: </p>
            <p>AUTHORS: </p>
            <p>PROTEIN_ASSOCIATION: </p>
            <p>PROTEIN ASSOCIATION: </p>
            <p>SUBSYSTEM: </p>
            <p>CONFIDENCE LEVEL: 1</p>
            <p>GENE ASSOCIATION: </p>
          </html>
        </notes>
        <listOfReactants>
          <speciesReference species="m_dihdpgly_c" stoichiometry="2"/>
        </listOfReactants>
        <listOfProducts>
          <speciesReference species="m_aisohdcardio_c" stoichiometry="1"/>
          <speciesReference species="m_gl_c" stoichiometry="1"/>
        </listOfProducts>
        <kineticLaw>
          <math xmlns="http://www.w3.org/1998/Math/MathML">
            <ci> FLUX_VALUE </ci>
          </math>
          <listOfParameters>
            <parameter id="OBJECTIVE_COEFFICIENT" value="0" units="dimensionless"/>
            <parameter id="LOWER_BOUND" value="0" units="mmol_per_gDW_per_hr"/>
            <parameter id="UPPER_BOUND" value="1000" units="mmol_per_gDW_per_hr"/>
            <parameter id="FLUX_VALUE" value="0" units="mmol_per_gDW_per_hr"/>
          </listOfParameters>
        </kineticLaw>
      </reaction>
      <reaction id="R_LIP_AMCURAG" name="UDP-N-acetylmuramoyl-L-alanine:D-glutamate ligase(ADP-forming)" reversible="false">
        <notes>
          <html xmlns="http://www.w3.org/1999/xhtml">
            <p>EC NUMBER: 6.3.2.9</p>
            <p>AUTHORS: </p>
            <p>PROTEIN_ASSOCIATION: </p>
            <p>GENE_ASSOCIATION: ( Tery_4482 )</p>
            <p>PROTEIN ASSOCIATION: </p>
            <p>SUBSYSTEM: </p>
            <p>CONFIDENCE LEVEL: 2</p>
            <p>GENE ASSOCIATION: ( Tery_4482 )</p>
          </html>
        </notes>
        <listOfReactants>
          <speciesReference species="m_udp_acmala_c" stoichiometry="1"/>
          <speciesReference species="m_dglu_c" stoichiometry="1"/>
          <speciesReference species="m_atp_c" stoichiometry="1"/>
        </listOfReactants>
        <listOfProducts>
          <speciesReference species="m_adp_c" stoichiometry="1"/>
          <speciesReference species="m_udp_acmur_alaglu_c" stoichiometry="1"/>
          <speciesReference species="m_h_c" stoichiometry="1"/>
          <speciesReference species="m_pi_c" stoichiometry="1"/>
        </listOfProducts>
        <kineticLaw>
          <math xmlns="http://www.w3.org/1998/Math/MathML">
            <ci> FLUX_VALUE </ci>
          </math>
          <listOfParameters>
            <parameter id="OBJECTIVE_COEFFICIENT" value="0" units="dimensionless"/>
            <parameter id="LOWER_BOUND" value="0" units="mmol_per_gDW_per_hr"/>
            <parameter id="UPPER_BOUND" value="1000" units="mmol_per_gDW_per_hr"/>
            <parameter id="FLUX_VALUE" value="0" units="mmol_per_gDW_per_hr"/>
          </listOfParameters>
        </kineticLaw>
      </reaction>
      <reaction id="R_LIP_AMUDP" name="UDP-N-acetyl-D-mannosamine:N-acetyl-beta-D-" reversible="true">
        <notes>
          <html xmlns="http://www.w3.org/1999/xhtml">
            <p>EC NUMBER: 2.4.1.187</p>
            <p>AUTHORS: </p>
            <p>PROTEIN_ASSOCIATION: </p>
            <p>GENE_ASSOCIATION: Tery_3422</p>
            <p>PROTEIN ASSOCIATION: </p>
            <p>SUBSYSTEM: </p>
            <p>CONFIDENCE LEVEL: 2</p>
            <p>GENE ASSOCIATION: Tery_3422</p>
          </html>
        </notes>
        <listOfReactants>
          <speciesReference species="m_udp_nacmanam_c" stoichiometry="1"/>
          <speciesReference species="m_udpp_naglu_c" stoichiometry="1"/>
        </listOfReactants>
        <listOfProducts>
          <speciesReference species="m_udp_c" stoichiometry="1"/>
          <speciesReference species="m_acmanamac_glcamppudpre_c" stoichiometry="1"/>
          <speciesReference species="m_h_c" stoichiometry="1"/>
        </listOfProducts>
        <kineticLaw>
          <math xmlns="http://www.w3.org/1998/Math/MathML">
            <ci> FLUX_VALUE </ci>
          </math>
          <listOfParameters>
            <parameter id="OBJECTIVE_COEFFICIENT" value="0" units="dimensionless"/>
            <parameter id="LOWER_BOUND" value="-1000" units="mmol_per_gDW_per_hr"/>
            <parameter id="UPPER_BOUND" value="1000" units="mmol_per_gDW_per_hr"/>
            <parameter id="FLUX_VALUE" value="0" units="mmol_per_gDW_per_hr"/>
          </listOfParameters>
        </kineticLaw>
      </reaction>
      <reaction id="R_LIP_CDPDODE" name="LIP_CDPDODE" reversible="false">
        <notes>
          <html xmlns="http://www.w3.org/1999/xhtml">
            <p>EC NUMBER: </p>
            <p>AUTHORS: </p>
            <p>PROTEIN_ASSOCIATION: </p>
            <p>PROTEIN ASSOCIATION: </p>
            <p>SUBSYSTEM: </p>
            <p>CONFIDENCE LEVEL: 1</p>
            <p>GENE ASSOCIATION: </p>
          </html>
        </notes>
        <listOfReactants>
          <speciesReference species="m_ctp_c" stoichiometry="1"/>
          <speciesReference species="m_12dodeg3p_c" stoichiometry="1"/>
        </listOfReactants>
        <listOfProducts>
          <speciesReference species="m_ppi_c" stoichiometry="1"/>
          <speciesReference species="m_cdpdode_c" stoichiometry="1"/>
        </listOfProducts>
        <kineticLaw>
          <math xmlns="http://www.w3.org/1998/Math/MathML">
            <ci> FLUX_VALUE </ci>
          </math>
          <listOfParameters>
            <parameter id="OBJECTIVE_COEFFICIENT" value="0" units="dimensionless"/>
            <parameter id="LOWER_BOUND" value="0" units="mmol_per_gDW_per_hr"/>
            <parameter id="UPPER_BOUND" value="1000" units="mmol_per_gDW_per_hr"/>
            <parameter id="FLUX_VALUE" value="0" units="mmol_per_gDW_per_hr"/>
          </listOfParameters>
        </kineticLaw>
      </reaction>
      <reaction id="R_LIP_CDPDOTE" name="LIP_CDPDOTE" reversible="false">
        <notes>
          <html xmlns="http://www.w3.org/1999/xhtml">
            <p>EC NUMBER: </p>
            <p>AUTHORS: </p>
            <p>PROTEIN_ASSOCIATION: </p>
            <p>PROTEIN ASSOCIATION: </p>
            <p>SUBSYSTEM: </p>
            <p>CONFIDENCE LEVEL: 1</p>
            <p>GENE ASSOCIATION: </p>
          </html>
        </notes>
        <listOfReactants>
          <speciesReference species="m_ctp_c" stoichiometry="1"/>
          <speciesReference species="m_12doteg3p_c" stoichiometry="1"/>
        </listOfReactants>
        <listOfProducts>
          <speciesReference species="m_cdpdote_c" stoichiometry="1"/>
          <speciesReference species="m_ppi_c" stoichiometry="1"/>
        </listOfProducts>
        <kineticLaw>
          <math xmlns="http://www.w3.org/1998/Math/MathML">
            <ci> FLUX_VALUE </ci>
          </math>
          <listOfParameters>
            <parameter id="OBJECTIVE_COEFFICIENT" value="0" units="dimensionless"/>
            <parameter id="LOWER_BOUND" value="0" units="mmol_per_gDW_per_hr"/>
            <parameter id="UPPER_BOUND" value="1000" units="mmol_per_gDW_per_hr"/>
            <parameter id="FLUX_VALUE" value="0" units="mmol_per_gDW_per_hr"/>
          </listOfParameters>
        </kineticLaw>
      </reaction>
      <reaction id="R_LIP_DGDGC14" name="LIP_DGDGC14" reversible="false">
        <notes>
          <html xmlns="http://www.w3.org/1999/xhtml">
            <p>EC NUMBER: </p>
            <p>AUTHORS: </p>
            <p>PROTEIN_ASSOCIATION: </p>
            <p>PROTEIN ASSOCIATION: </p>
            <p>SUBSYSTEM: </p>
            <p>CONFIDENCE LEVEL: 1</p>
            <p>GENE ASSOCIATION: </p>
          </html>
        </notes>
        <listOfReactants>
          <speciesReference species="m_12galc14_c" stoichiometry="1"/>
          <speciesReference species="m_udpgal_c" stoichiometry="1"/>
        </listOfReactants>
        <listOfProducts>
          <speciesReference species="m_dgdgc14_c" stoichiometry="1"/>
          <speciesReference species="m_udp_c" stoichiometry="1"/>
        </listOfProducts>
        <kineticLaw>
          <math xmlns="http://www.w3.org/1998/Math/MathML">
            <ci> FLUX_VALUE </ci>
          </math>
          <listOfParameters>
            <parameter id="OBJECTIVE_COEFFICIENT" value="0" units="dimensionless"/>
            <parameter id="LOWER_BOUND" value="0" units="mmol_per_gDW_per_hr"/>
            <parameter id="UPPER_BOUND" value="1000" units="mmol_per_gDW_per_hr"/>
            <parameter id="FLUX_VALUE" value="0" units="mmol_per_gDW_per_hr"/>
          </listOfParameters>
        </kineticLaw>
      </reaction>
      <reaction id="R_LIP_DGDGC141" name="LIP_DGDGC141" reversible="false">
        <notes>
          <html xmlns="http://www.w3.org/1999/xhtml">
            <p>EC NUMBER: </p>
            <p>AUTHORS: </p>
            <p>PROTEIN_ASSOCIATION: </p>
            <p>PROTEIN ASSOCIATION: </p>
            <p>SUBSYSTEM: </p>
            <p>CONFIDENCE LEVEL: 1</p>
            <p>GENE ASSOCIATION: </p>
          </html>
        </notes>
        <listOfReactants>
          <speciesReference species="m_udpgal_c" stoichiometry="1"/>
          <speciesReference species="m_12galc141_c" stoichiometry="1"/>
        </listOfReactants>
        <listOfProducts>
          <speciesReference species="m_udp_c" stoichiometry="1"/>
          <speciesReference species="m_dgdgc141_c" stoichiometry="1"/>
        </listOfProducts>
        <kineticLaw>
          <math xmlns="http://www.w3.org/1998/Math/MathML">
            <ci> FLUX_VALUE </ci>
          </math>
          <listOfParameters>
            <parameter id="OBJECTIVE_COEFFICIENT" value="0" units="dimensionless"/>
            <parameter id="LOWER_BOUND" value="0" units="mmol_per_gDW_per_hr"/>
            <parameter id="UPPER_BOUND" value="1000" units="mmol_per_gDW_per_hr"/>
            <parameter id="FLUX_VALUE" value="0" units="mmol_per_gDW_per_hr"/>
          </listOfParameters>
        </kineticLaw>
      </reaction>
      <reaction id="R_LIP_DGDGC16" name="LIP_DGDGC16" reversible="false">
        <notes>
          <html xmlns="http://www.w3.org/1999/xhtml">
            <p>EC NUMBER: </p>
            <p>AUTHORS: </p>
            <p>PROTEIN_ASSOCIATION: </p>
            <p>PROTEIN ASSOCIATION: </p>
            <p>SUBSYSTEM: </p>
            <p>CONFIDENCE LEVEL: 1</p>
            <p>GENE ASSOCIATION: </p>
          </html>
        </notes>
        <listOfReactants>
          <speciesReference species="m_12galc16_c" stoichiometry="1"/>
          <speciesReference species="m_udpgal_c" stoichiometry="1"/>
        </listOfReactants>
        <listOfProducts>
          <speciesReference species="m_udp_c" stoichiometry="1"/>
          <speciesReference species="m_dgdgc16_c" stoichiometry="1"/>
        </listOfProducts>
        <kineticLaw>
          <math xmlns="http://www.w3.org/1998/Math/MathML">
            <ci> FLUX_VALUE </ci>
          </math>
          <listOfParameters>
            <parameter id="OBJECTIVE_COEFFICIENT" value="0" units="dimensionless"/>
            <parameter id="LOWER_BOUND" value="0" units="mmol_per_gDW_per_hr"/>
            <parameter id="UPPER_BOUND" value="1000" units="mmol_per_gDW_per_hr"/>
            <parameter id="FLUX_VALUE" value="0" units="mmol_per_gDW_per_hr"/>
          </listOfParameters>
        </kineticLaw>
      </reaction>
      <reaction id="R_LIP_DGDGC16_1" name="LIP_DGDGC16_1" reversible="false">
        <notes>
          <html xmlns="http://www.w3.org/1999/xhtml">
            <p>EC NUMBER: </p>
            <p>AUTHORS: </p>
            <p>PROTEIN_ASSOCIATION: </p>
            <p>PROTEIN ASSOCIATION: </p>
            <p>SUBSYSTEM: </p>
            <p>CONFIDENCE LEVEL: 1</p>
            <p>GENE ASSOCIATION: </p>
          </html>
        </notes>
        <listOfReactants>
          <speciesReference species="m_12galc16_1_c" stoichiometry="1"/>
          <speciesReference species="m_udpgal_c" stoichiometry="1"/>
        </listOfReactants>
        <listOfProducts>
          <speciesReference species="m_dgdgc16_1_c" stoichiometry="1"/>
          <speciesReference species="m_udp_c" stoichiometry="1"/>
        </listOfProducts>
        <kineticLaw>
          <math xmlns="http://www.w3.org/1998/Math/MathML">
            <ci> FLUX_VALUE </ci>
          </math>
          <listOfParameters>
            <parameter id="OBJECTIVE_COEFFICIENT" value="0" units="dimensionless"/>
            <parameter id="LOWER_BOUND" value="0" units="mmol_per_gDW_per_hr"/>
            <parameter id="UPPER_BOUND" value="1000" units="mmol_per_gDW_per_hr"/>
            <parameter id="FLUX_VALUE" value="0" units="mmol_per_gDW_per_hr"/>
          </listOfParameters>
        </kineticLaw>
      </reaction>
      <reaction id="R_LIP_DGDGC18" name="LIP_DGDGC18" reversible="false">
        <notes>
          <html xmlns="http://www.w3.org/1999/xhtml">
            <p>EC NUMBER: </p>
            <p>AUTHORS: </p>
            <p>PROTEIN_ASSOCIATION: </p>
            <p>PROTEIN ASSOCIATION: </p>
            <p>SUBSYSTEM: </p>
            <p>CONFIDENCE LEVEL: 1</p>
            <p>GENE ASSOCIATION: </p>
          </html>
        </notes>
        <listOfReactants>
          <speciesReference species="m_12galc18_c" stoichiometry="1"/>
          <speciesReference species="m_udpgal_c" stoichiometry="1"/>
        </listOfReactants>
        <listOfProducts>
          <speciesReference species="m_dgdgc18_c" stoichiometry="1"/>
          <speciesReference species="m_udp_c" stoichiometry="1"/>
        </listOfProducts>
        <kineticLaw>
          <math xmlns="http://www.w3.org/1998/Math/MathML">
            <ci> FLUX_VALUE </ci>
          </math>
          <listOfParameters>
            <parameter id="OBJECTIVE_COEFFICIENT" value="0" units="dimensionless"/>
            <parameter id="LOWER_BOUND" value="0" units="mmol_per_gDW_per_hr"/>
            <parameter id="UPPER_BOUND" value="1000" units="mmol_per_gDW_per_hr"/>
            <parameter id="FLUX_VALUE" value="0" units="mmol_per_gDW_per_hr"/>
          </listOfParameters>
        </kineticLaw>
      </reaction>
      <reaction id="R_LIP_DGDGC18_1" name="LIP_DGDGC18_1" reversible="false">
        <notes>
          <html xmlns="http://www.w3.org/1999/xhtml">
            <p>EC NUMBER: </p>
            <p>AUTHORS: </p>
            <p>PROTEIN_ASSOCIATION: </p>
            <p>PROTEIN ASSOCIATION: </p>
            <p>SUBSYSTEM: </p>
            <p>CONFIDENCE LEVEL: 1</p>
            <p>GENE ASSOCIATION: </p>
          </html>
        </notes>
        <listOfReactants>
          <speciesReference species="m_12galc18_1_c" stoichiometry="1"/>
          <speciesReference species="m_udpgal_c" stoichiometry="1"/>
        </listOfReactants>
        <listOfProducts>
          <speciesReference species="m_udp_c" stoichiometry="1"/>
          <speciesReference species="m_dgdgc18_1_c" stoichiometry="1"/>
        </listOfProducts>
        <kineticLaw>
          <math xmlns="http://www.w3.org/1998/Math/MathML">
            <ci> FLUX_VALUE </ci>
          </math>
          <listOfParameters>
            <parameter id="OBJECTIVE_COEFFICIENT" value="0" units="dimensionless"/>
            <parameter id="LOWER_BOUND" value="0" units="mmol_per_gDW_per_hr"/>
            <parameter id="UPPER_BOUND" value="1000" units="mmol_per_gDW_per_hr"/>
            <parameter id="FLUX_VALUE" value="0" units="mmol_per_gDW_per_hr"/>
          </listOfParameters>
        </kineticLaw>
      </reaction>
      <reaction id="R_LIP_DGDGC18_2" name="LIP_DGDGC18_2" reversible="false">
        <notes>
          <html xmlns="http://www.w3.org/1999/xhtml">
            <p>EC NUMBER: </p>
            <p>AUTHORS: </p>
            <p>PROTEIN_ASSOCIATION: </p>
            <p>PROTEIN ASSOCIATION: </p>
            <p>SUBSYSTEM: </p>
            <p>CONFIDENCE LEVEL: 1</p>
            <p>GENE ASSOCIATION: </p>
          </html>
        </notes>
        <listOfReactants>
          <speciesReference species="m_udpgal_c" stoichiometry="1"/>
          <speciesReference species="m_12galc18_2_c" stoichiometry="1"/>
        </listOfReactants>
        <listOfProducts>
          <speciesReference species="m_dgdgc18_2_c" stoichiometry="1"/>
          <speciesReference species="m_udp_c" stoichiometry="1"/>
        </listOfProducts>
        <kineticLaw>
          <math xmlns="http://www.w3.org/1998/Math/MathML">
            <ci> FLUX_VALUE </ci>
          </math>
          <listOfParameters>
            <parameter id="OBJECTIVE_COEFFICIENT" value="0" units="dimensionless"/>
            <parameter id="LOWER_BOUND" value="0" units="mmol_per_gDW_per_hr"/>
            <parameter id="UPPER_BOUND" value="1000" units="mmol_per_gDW_per_hr"/>
            <parameter id="FLUX_VALUE" value="0" units="mmol_per_gDW_per_hr"/>
          </listOfParameters>
        </kineticLaw>
      </reaction>
      <reaction id="R_LIP_DGDGC18_3" name="LIP_DGDGC18_3" reversible="false">
        <notes>
          <html xmlns="http://www.w3.org/1999/xhtml">
            <p>EC NUMBER: </p>
            <p>AUTHORS: </p>
            <p>PROTEIN_ASSOCIATION: </p>
            <p>PROTEIN ASSOCIATION: </p>
            <p>SUBSYSTEM: </p>
            <p>CONFIDENCE LEVEL: 1</p>
            <p>GENE ASSOCIATION: </p>
          </html>
        </notes>
        <listOfReactants>
          <speciesReference species="m_12galc18_3_c" stoichiometry="1"/>
          <speciesReference species="m_udpgal_c" stoichiometry="1"/>
        </listOfReactants>
        <listOfProducts>
          <speciesReference species="m_udp_c" stoichiometry="1"/>
          <speciesReference species="m_dgdgc18_3_c" stoichiometry="1"/>
        </listOfProducts>
        <kineticLaw>
          <math xmlns="http://www.w3.org/1998/Math/MathML">
            <ci> FLUX_VALUE </ci>
          </math>
          <listOfParameters>
            <parameter id="OBJECTIVE_COEFFICIENT" value="0" units="dimensionless"/>
            <parameter id="LOWER_BOUND" value="0" units="mmol_per_gDW_per_hr"/>
            <parameter id="UPPER_BOUND" value="1000" units="mmol_per_gDW_per_hr"/>
            <parameter id="FLUX_VALUE" value="0" units="mmol_per_gDW_per_hr"/>
          </listOfParameters>
        </kineticLaw>
      </reaction>
      <reaction id="R_LIP_DGDODE" name="LIP_DGDODE" reversible="false">
        <notes>
          <html xmlns="http://www.w3.org/1999/xhtml">
            <p>EC NUMBER: </p>
            <p>AUTHORS: </p>
            <p>PROTEIN_ASSOCIATION: </p>
            <p>PROTEIN ASSOCIATION: </p>
            <p>SUBSYSTEM: </p>
            <p>CONFIDENCE LEVEL: 1</p>
            <p>GENE ASSOCIATION: </p>
          </html>
        </notes>
        <listOfReactants>
          <speciesReference species="m_12dodeg3p_c" stoichiometry="1"/>
          <speciesReference species="m_h2o_c" stoichiometry="1"/>
        </listOfReactants>
        <listOfProducts>
          <speciesReference species="m_12dag_do912e_c" stoichiometry="1"/>
          <speciesReference species="m_pi_c" stoichiometry="1"/>
          <speciesReference species="m_h_c" stoichiometry="1"/>
        </listOfProducts>
        <kineticLaw>
          <math xmlns="http://www.w3.org/1998/Math/MathML">
            <ci> FLUX_VALUE </ci>
          </math>
          <listOfParameters>
            <parameter id="OBJECTIVE_COEFFICIENT" value="0" units="dimensionless"/>
            <parameter id="LOWER_BOUND" value="0" units="mmol_per_gDW_per_hr"/>
            <parameter id="UPPER_BOUND" value="1000" units="mmol_per_gDW_per_hr"/>
            <parameter id="FLUX_VALUE" value="0" units="mmol_per_gDW_per_hr"/>
          </listOfParameters>
        </kineticLaw>
      </reaction>
      <reaction id="R_LIP_DGDOTE" name="LIP_DGDOTE" reversible="false">
        <notes>
          <html xmlns="http://www.w3.org/1999/xhtml">
            <p>EC NUMBER: </p>
            <p>AUTHORS: </p>
            <p>PROTEIN_ASSOCIATION: </p>
            <p>PROTEIN ASSOCIATION: </p>
            <p>SUBSYSTEM: </p>
            <p>CONFIDENCE LEVEL: 1</p>
            <p>GENE ASSOCIATION: </p>
          </html>
        </notes>
        <listOfReactants>
          <speciesReference species="m_h2o_c" stoichiometry="1"/>
          <speciesReference species="m_12doteg3p_c" stoichiometry="1"/>
        </listOfReactants>
        <listOfProducts>
          <speciesReference species="m_pi_c" stoichiometry="1"/>
          <speciesReference species="m_12dag_dote_c" stoichiometry="1"/>
          <speciesReference species="m_h_c" stoichiometry="1"/>
        </listOfProducts>
        <kineticLaw>
          <math xmlns="http://www.w3.org/1998/Math/MathML">
            <ci> FLUX_VALUE </ci>
          </math>
          <listOfParameters>
            <parameter id="OBJECTIVE_COEFFICIENT" value="0" units="dimensionless"/>
            <parameter id="LOWER_BOUND" value="0" units="mmol_per_gDW_per_hr"/>
            <parameter id="UPPER_BOUND" value="1000" units="mmol_per_gDW_per_hr"/>
            <parameter id="FLUX_VALUE" value="0" units="mmol_per_gDW_per_hr"/>
          </listOfParameters>
        </kineticLaw>
      </reaction>
      <reaction id="R_LIP_DODEG3P" name="LIP_DODEG3P" reversible="false">
        <notes>
          <html xmlns="http://www.w3.org/1999/xhtml">
            <p>EC NUMBER: </p>
            <p>AUTHORS: </p>
            <p>PROTEIN_ASSOCIATION: </p>
            <p>PROTEIN ASSOCIATION: </p>
            <p>SUBSYSTEM: </p>
            <p>CONFIDENCE LEVEL: 1</p>
            <p>GENE ASSOCIATION: </p>
          </html>
        </notes>
        <listOfReactants>
          <speciesReference species="m_12dag_do912e_c" stoichiometry="1"/>
          <speciesReference species="m_atp_c" stoichiometry="1"/>
        </listOfReactants>
        <listOfProducts>
          <speciesReference species="m_adp_c" stoichiometry="1"/>
          <speciesReference species="m_12dodeg3p_c" stoichiometry="1"/>
        </listOfProducts>
        <kineticLaw>
          <math xmlns="http://www.w3.org/1998/Math/MathML">
            <ci> FLUX_VALUE </ci>
          </math>
          <listOfParameters>
            <parameter id="OBJECTIVE_COEFFICIENT" value="0" units="dimensionless"/>
            <parameter id="LOWER_BOUND" value="0" units="mmol_per_gDW_per_hr"/>
            <parameter id="UPPER_BOUND" value="1000" units="mmol_per_gDW_per_hr"/>
            <parameter id="FLUX_VALUE" value="0" units="mmol_per_gDW_per_hr"/>
          </listOfParameters>
        </kineticLaw>
      </reaction>
      <reaction id="R_LIP_DODEG3P_ACP" name="LIP_DODEG3P_ACP" reversible="false">
        <notes>
          <html xmlns="http://www.w3.org/1999/xhtml">
            <p>EC NUMBER: </p>
            <p>AUTHORS: </p>
            <p>PROTEIN_ASSOCIATION: </p>
            <p>PROTEIN ASSOCIATION: </p>
            <p>SUBSYSTEM: </p>
            <p>CONFIDENCE LEVEL: 1</p>
            <p>GENE ASSOCIATION: </p>
          </html>
        </notes>
        <listOfReactants>
          <speciesReference species="m_12o912dg3p_c" stoichiometry="1"/>
          <speciesReference species="m_ocdcya_acp_c" stoichiometry="1"/>
        </listOfReactants>
        <listOfProducts>
          <speciesReference species="m_12dodeg3p_c" stoichiometry="1"/>
          <speciesReference species="m_acp_c" stoichiometry="1"/>
        </listOfProducts>
        <kineticLaw>
          <math xmlns="http://www.w3.org/1998/Math/MathML">
            <ci> FLUX_VALUE </ci>
          </math>
          <listOfParameters>
            <parameter id="OBJECTIVE_COEFFICIENT" value="0" units="dimensionless"/>
            <parameter id="LOWER_BOUND" value="0" units="mmol_per_gDW_per_hr"/>
            <parameter id="UPPER_BOUND" value="1000" units="mmol_per_gDW_per_hr"/>
            <parameter id="FLUX_VALUE" value="0" units="mmol_per_gDW_per_hr"/>
          </listOfParameters>
        </kineticLaw>
      </reaction>
      <reaction id="R_LIP_DOTEG3P" name="LIP_DOTEG3P" reversible="false">
        <notes>
          <html xmlns="http://www.w3.org/1999/xhtml">
            <p>EC NUMBER: </p>
            <p>AUTHORS: </p>
            <p>PROTEIN_ASSOCIATION: </p>
            <p>PROTEIN ASSOCIATION: </p>
            <p>SUBSYSTEM: </p>
            <p>CONFIDENCE LEVEL: 1</p>
            <p>GENE ASSOCIATION: </p>
          </html>
        </notes>
        <listOfReactants>
          <speciesReference species="m_12dag_dote_c" stoichiometry="1"/>
          <speciesReference species="m_atp_c" stoichiometry="1"/>
        </listOfReactants>
        <listOfProducts>
          <speciesReference species="m_adp_c" stoichiometry="1"/>
          <speciesReference species="m_12doteg3p_c" stoichiometry="1"/>
        </listOfProducts>
        <kineticLaw>
          <math xmlns="http://www.w3.org/1998/Math/MathML">
            <ci> FLUX_VALUE </ci>
          </math>
          <listOfParameters>
            <parameter id="OBJECTIVE_COEFFICIENT" value="0" units="dimensionless"/>
            <parameter id="LOWER_BOUND" value="0" units="mmol_per_gDW_per_hr"/>
            <parameter id="UPPER_BOUND" value="1000" units="mmol_per_gDW_per_hr"/>
            <parameter id="FLUX_VALUE" value="0" units="mmol_per_gDW_per_hr"/>
          </listOfParameters>
        </kineticLaw>
      </reaction>
      <reaction id="R_LIP_DOTEG3P_ACP" name="LIP_DOTEG3P_ACP" reversible="false">
        <notes>
          <html xmlns="http://www.w3.org/1999/xhtml">
            <p>EC NUMBER: </p>
            <p>AUTHORS: </p>
            <p>PROTEIN_ASSOCIATION: </p>
            <p>PROTEIN ASSOCIATION: </p>
            <p>SUBSYSTEM: </p>
            <p>CONFIDENCE LEVEL: 1</p>
            <p>GENE ASSOCIATION: </p>
          </html>
        </notes>
        <listOfReactants>
          <speciesReference species="m_lin_acp_c" stoichiometry="1"/>
          <speciesReference species="m_12o91215tg3p_c" stoichiometry="1"/>
        </listOfReactants>
        <listOfProducts>
          <speciesReference species="m_12doteg3p_c" stoichiometry="1"/>
          <speciesReference species="m_acp_c" stoichiometry="1"/>
        </listOfProducts>
        <kineticLaw>
          <math xmlns="http://www.w3.org/1998/Math/MathML">
            <ci> FLUX_VALUE </ci>
          </math>
          <listOfParameters>
            <parameter id="OBJECTIVE_COEFFICIENT" value="0" units="dimensionless"/>
            <parameter id="LOWER_BOUND" value="0" units="mmol_per_gDW_per_hr"/>
            <parameter id="UPPER_BOUND" value="1000" units="mmol_per_gDW_per_hr"/>
            <parameter id="FLUX_VALUE" value="0" units="mmol_per_gDW_per_hr"/>
          </listOfParameters>
        </kineticLaw>
      </reaction>
      <reaction id="R_LIP_dTDPMOR" name="dTDP-6-deoxy-L-mannose:NADP+ 4-oxidoreductase" reversible="false">
        <notes>
          <html xmlns="http://www.w3.org/1999/xhtml">
            <p>EC NUMBER: 1.1.1.133</p>
            <p>AUTHORS: </p>
            <p>PROTEIN_ASSOCIATION: </p>
            <p>GENE_ASSOCIATION: Tery_1344</p>
            <p>PROTEIN ASSOCIATION: </p>
            <p>SUBSYSTEM: </p>
            <p>CONFIDENCE LEVEL: 2</p>
            <p>GENE ASSOCIATION: Tery_1344</p>
          </html>
        </notes>
        <listOfReactants>
          <speciesReference species="m_nadph_c" stoichiometry="1"/>
          <speciesReference species="m_dtdpormn_c" stoichiometry="1"/>
          <speciesReference species="m_h_c" stoichiometry="1"/>
        </listOfReactants>
        <listOfProducts>
          <speciesReference species="m_dtdp_rham_c" stoichiometry="1"/>
          <speciesReference species="m_nadp_c" stoichiometry="1"/>
        </listOfProducts>
        <kineticLaw>
          <math xmlns="http://www.w3.org/1998/Math/MathML">
            <ci> FLUX_VALUE </ci>
          </math>
          <listOfParameters>
            <parameter id="OBJECTIVE_COEFFICIENT" value="0" units="dimensionless"/>
            <parameter id="LOWER_BOUND" value="0" units="mmol_per_gDW_per_hr"/>
            <parameter id="UPPER_BOUND" value="1000" units="mmol_per_gDW_per_hr"/>
            <parameter id="FLUX_VALUE" value="0" units="mmol_per_gDW_per_hr"/>
          </listOfParameters>
        </kineticLaw>
      </reaction>
      <reaction id="R_LIP_FA11COA" name="15-methyl-hexa-decanoyl-ACP:[acyl-carrier-protein] transferase" reversible="true">
        <notes>
          <html xmlns="http://www.w3.org/1999/xhtml">
            <p>EC NUMBER: 2.3.1.0</p>
            <p>AUTHORS: </p>
            <p>PROTEIN_ASSOCIATION: </p>
            <p>PROTEIN ASSOCIATION: </p>
            <p>SUBSYSTEM: </p>
            <p>CONFIDENCE LEVEL: 1</p>
            <p>GENE ASSOCIATION: </p>
          </html>
        </notes>
        <listOfReactants>
          <speciesReference species="m_coa_c" stoichiometry="1"/>
          <speciesReference species="m_15mhd_acp_c" stoichiometry="1"/>
        </listOfReactants>
        <listOfProducts>
          <speciesReference species="m_fa11coa_c" stoichiometry="1"/>
          <speciesReference species="m_acp_c" stoichiometry="1"/>
        </listOfProducts>
        <kineticLaw>
          <math xmlns="http://www.w3.org/1998/Math/MathML">
            <ci> FLUX_VALUE </ci>
          </math>
          <listOfParameters>
            <parameter id="OBJECTIVE_COEFFICIENT" value="0" units="dimensionless"/>
            <parameter id="LOWER_BOUND" value="-1000" units="mmol_per_gDW_per_hr"/>
            <parameter id="UPPER_BOUND" value="1000" units="mmol_per_gDW_per_hr"/>
            <parameter id="FLUX_VALUE" value="0" units="mmol_per_gDW_per_hr"/>
          </listOfParameters>
        </kineticLaw>
      </reaction>
      <reaction id="R_LIP_FA12COA" name="14-methyl-hexa-decanoyl-ACP:[acyl-carrier-protein] transferase" reversible="true">
        <notes>
          <html xmlns="http://www.w3.org/1999/xhtml">
            <p>EC NUMBER: 2.3.1.0</p>
            <p>AUTHORS: </p>
            <p>PROTEIN_ASSOCIATION: </p>
            <p>PROTEIN ASSOCIATION: </p>
            <p>SUBSYSTEM: </p>
            <p>CONFIDENCE LEVEL: 1</p>
            <p>GENE ASSOCIATION: </p>
          </html>
        </notes>
        <listOfReactants>
          <speciesReference species="m_14mhd_acp_c" stoichiometry="1"/>
          <speciesReference species="m_coa_c" stoichiometry="1"/>
        </listOfReactants>
        <listOfProducts>
          <speciesReference species="m_acp_c" stoichiometry="1"/>
          <speciesReference species="m_fa12coa_c" stoichiometry="1"/>
        </listOfProducts>
        <kineticLaw>
          <math xmlns="http://www.w3.org/1998/Math/MathML">
            <ci> FLUX_VALUE </ci>
          </math>
          <listOfParameters>
            <parameter id="OBJECTIVE_COEFFICIENT" value="0" units="dimensionless"/>
            <parameter id="LOWER_BOUND" value="-1000" units="mmol_per_gDW_per_hr"/>
            <parameter id="UPPER_BOUND" value="1000" units="mmol_per_gDW_per_hr"/>
            <parameter id="FLUX_VALUE" value="0" units="mmol_per_gDW_per_hr"/>
          </listOfParameters>
        </kineticLaw>
      </reaction>
      <reaction id="R_LIP_FA1COA" name="12-methyl-tridecanoyl-ACP:[acyl-carrier-protein] transferase" reversible="true">
        <notes>
          <html xmlns="http://www.w3.org/1999/xhtml">
            <p>EC NUMBER: 2.3.1.0</p>
            <p>AUTHORS: </p>
            <p>PROTEIN_ASSOCIATION: </p>
            <p>PROTEIN ASSOCIATION: </p>
            <p>SUBSYSTEM: </p>
            <p>CONFIDENCE LEVEL: 1</p>
            <p>GENE ASSOCIATION: </p>
          </html>
        </notes>
        <listOfReactants>
          <speciesReference species="m_coa_c" stoichiometry="1"/>
          <speciesReference species="m_12mtrid_acp_c" stoichiometry="1"/>
        </listOfReactants>
        <listOfProducts>
          <speciesReference species="m_fa1coa_c" stoichiometry="1"/>
          <speciesReference species="m_acp_c" stoichiometry="1"/>
        </listOfProducts>
        <kineticLaw>
          <math xmlns="http://www.w3.org/1998/Math/MathML">
            <ci> FLUX_VALUE </ci>
          </math>
          <listOfParameters>
            <parameter id="OBJECTIVE_COEFFICIENT" value="0" units="dimensionless"/>
            <parameter id="LOWER_BOUND" value="-1000" units="mmol_per_gDW_per_hr"/>
            <parameter id="UPPER_BOUND" value="1000" units="mmol_per_gDW_per_hr"/>
            <parameter id="FLUX_VALUE" value="0" units="mmol_per_gDW_per_hr"/>
          </listOfParameters>
        </kineticLaw>
      </reaction>
      <reaction id="R_LIP_FA3COA" name="13-methyl-tetra-decanoyl-ACP:[acyl-carrier-protein] transferase" reversible="true">
        <notes>
          <html xmlns="http://www.w3.org/1999/xhtml">
            <p>EC NUMBER: 2.3.1.0</p>
            <p>AUTHORS: </p>
            <p>PROTEIN_ASSOCIATION: </p>
            <p>PROTEIN ASSOCIATION: </p>
            <p>SUBSYSTEM: </p>
            <p>CONFIDENCE LEVEL: 1</p>
            <p>GENE ASSOCIATION: </p>
          </html>
        </notes>
        <listOfReactants>
          <speciesReference species="m_coa_c" stoichiometry="1"/>
          <speciesReference species="m_13mtd_acp_c" stoichiometry="1"/>
        </listOfReactants>
        <listOfProducts>
          <speciesReference species="m_fa3coa_c" stoichiometry="1"/>
          <speciesReference species="m_acp_c" stoichiometry="1"/>
        </listOfProducts>
        <kineticLaw>
          <math xmlns="http://www.w3.org/1998/Math/MathML">
            <ci> FLUX_VALUE </ci>
          </math>
          <listOfParameters>
            <parameter id="OBJECTIVE_COEFFICIENT" value="0" units="dimensionless"/>
            <parameter id="LOWER_BOUND" value="-1000" units="mmol_per_gDW_per_hr"/>
            <parameter id="UPPER_BOUND" value="1000" units="mmol_per_gDW_per_hr"/>
            <parameter id="FLUX_VALUE" value="0" units="mmol_per_gDW_per_hr"/>
          </listOfParameters>
        </kineticLaw>
      </reaction>
      <reaction id="R_LIP_FA4COA" name="12-methyl-tetra-decanoyl-ACP:[acyl-carrier-protein] transferase" reversible="true">
        <notes>
          <html xmlns="http://www.w3.org/1999/xhtml">
            <p>EC NUMBER: 2.3.1.0</p>
            <p>AUTHORS: </p>
            <p>PROTEIN_ASSOCIATION: </p>
            <p>PROTEIN ASSOCIATION: </p>
            <p>SUBSYSTEM: </p>
            <p>CONFIDENCE LEVEL: 1</p>
            <p>GENE ASSOCIATION: </p>
          </html>
        </notes>
        <listOfReactants>
          <speciesReference species="m_coa_c" stoichiometry="1"/>
          <speciesReference species="m_12mtd_acp_c" stoichiometry="1"/>
        </listOfReactants>
        <listOfProducts>
          <speciesReference species="m_acp_c" stoichiometry="1"/>
          <speciesReference species="m_fa4coa_c" stoichiometry="1"/>
        </listOfProducts>
        <kineticLaw>
          <math xmlns="http://www.w3.org/1998/Math/MathML">
            <ci> FLUX_VALUE </ci>
          </math>
          <listOfParameters>
            <parameter id="OBJECTIVE_COEFFICIENT" value="0" units="dimensionless"/>
            <parameter id="LOWER_BOUND" value="-1000" units="mmol_per_gDW_per_hr"/>
            <parameter id="UPPER_BOUND" value="1000" units="mmol_per_gDW_per_hr"/>
            <parameter id="FLUX_VALUE" value="0" units="mmol_per_gDW_per_hr"/>
          </listOfParameters>
        </kineticLaw>
      </reaction>
      <reaction id="R_LIP_FA6COA" name="14-methyl-pentadecanoyl-ACP:[acyl-carrier-protein] transferase" reversible="true">
        <notes>
          <html xmlns="http://www.w3.org/1999/xhtml">
            <p>EC NUMBER: 2.3.1.0</p>
            <p>AUTHORS: </p>
            <p>PROTEIN_ASSOCIATION: </p>
            <p>PROTEIN ASSOCIATION: </p>
            <p>SUBSYSTEM: </p>
            <p>CONFIDENCE LEVEL: 1</p>
            <p>GENE ASSOCIATION: </p>
          </html>
        </notes>
        <listOfReactants>
          <speciesReference species="m_14mpd_acp_c" stoichiometry="1"/>
          <speciesReference species="m_coa_c" stoichiometry="1"/>
        </listOfReactants>
        <listOfProducts>
          <speciesReference species="m_fa6coa_c" stoichiometry="1"/>
          <speciesReference species="m_acp_c" stoichiometry="1"/>
        </listOfProducts>
        <kineticLaw>
          <math xmlns="http://www.w3.org/1998/Math/MathML">
            <ci> FLUX_VALUE </ci>
          </math>
          <listOfParameters>
            <parameter id="OBJECTIVE_COEFFICIENT" value="0" units="dimensionless"/>
            <parameter id="LOWER_BOUND" value="-1000" units="mmol_per_gDW_per_hr"/>
            <parameter id="UPPER_BOUND" value="1000" units="mmol_per_gDW_per_hr"/>
            <parameter id="FLUX_VALUE" value="0" units="mmol_per_gDW_per_hr"/>
          </listOfParameters>
        </kineticLaw>
      </reaction>
      <reaction id="R_LIP_GAFAT" name="L-Glutamine:D-fructose-6-phosphate aminotransferase (hexose" reversible="false">
        <notes>
          <html xmlns="http://www.w3.org/1999/xhtml">
            <p>EC NUMBER: 2.6.1.16</p>
            <p>AUTHORS: </p>
            <p>PROTEIN_ASSOCIATION: </p>
            <p>GENE_ASSOCIATION: Tery_0455</p>
            <p>PROTEIN ASSOCIATION: </p>
            <p>SUBSYSTEM: </p>
            <p>CONFIDENCE LEVEL: 2</p>
            <p>GENE ASSOCIATION: Tery_0455</p>
          </html>
        </notes>
        <listOfReactants>
          <speciesReference species="m_gln_c" stoichiometry="1"/>
          <speciesReference species="m_f6p_c" stoichiometry="1"/>
        </listOfReactants>
        <listOfProducts>
          <speciesReference species="m_glu_c" stoichiometry="1"/>
          <speciesReference species="m_ga6p_c" stoichiometry="1"/>
        </listOfProducts>
        <kineticLaw>
          <math xmlns="http://www.w3.org/1998/Math/MathML">
            <ci> FLUX_VALUE </ci>
          </math>
          <listOfParameters>
            <parameter id="OBJECTIVE_COEFFICIENT" value="0" units="dimensionless"/>
            <parameter id="LOWER_BOUND" value="0" units="mmol_per_gDW_per_hr"/>
            <parameter id="UPPER_BOUND" value="1000" units="mmol_per_gDW_per_hr"/>
            <parameter id="FLUX_VALUE" value="0" units="mmol_per_gDW_per_hr"/>
          </listOfParameters>
        </kineticLaw>
      </reaction>
      <reaction id="R_LIP_glmU" name="UTP:N-acetyl-alpha-D-glucosamine-1-phosphate uridylyltransferase" reversible="false">
        <notes>
          <html xmlns="http://www.w3.org/1999/xhtml">
            <p>EC NUMBER: 2.7.7.23</p>
            <p>AUTHORS: </p>
            <p>PROTEIN_ASSOCIATION: </p>
            <p>GENE_ASSOCIATION: ( Tery_0560 )</p>
            <p>PROTEIN ASSOCIATION: </p>
            <p>SUBSYSTEM: </p>
            <p>CONFIDENCE LEVEL: 2</p>
            <p>GENE ASSOCIATION: ( Tery_0560 )</p>
          </html>
        </notes>
        <listOfReactants>
          <speciesReference species="m_naga1p_c" stoichiometry="1"/>
          <speciesReference species="m_utp_c" stoichiometry="1"/>
          <speciesReference species="m_h_c" stoichiometry="1"/>
        </listOfReactants>
        <listOfProducts>
          <speciesReference species="m_ppi_c" stoichiometry="1"/>
          <speciesReference species="m_udp_n_acglu_c" stoichiometry="1"/>
        </listOfProducts>
        <kineticLaw>
          <math xmlns="http://www.w3.org/1998/Math/MathML">
            <ci> FLUX_VALUE </ci>
          </math>
          <listOfParameters>
            <parameter id="OBJECTIVE_COEFFICIENT" value="0" units="dimensionless"/>
            <parameter id="LOWER_BOUND" value="0" units="mmol_per_gDW_per_hr"/>
            <parameter id="UPPER_BOUND" value="1000" units="mmol_per_gDW_per_hr"/>
            <parameter id="FLUX_VALUE" value="0" units="mmol_per_gDW_per_hr"/>
          </listOfParameters>
        </kineticLaw>
      </reaction>
      <reaction id="R_LIP_HCAR" name="isoheptadecanoyl-cardiolipin synthase" reversible="false">
        <notes>
          <html xmlns="http://www.w3.org/1999/xhtml">
            <p>EC NUMBER: </p>
            <p>AUTHORS: </p>
            <p>PROTEIN_ASSOCIATION: </p>
            <p>PROTEIN ASSOCIATION: </p>
            <p>SUBSYSTEM: </p>
            <p>CONFIDENCE LEVEL: 1</p>
            <p>GENE ASSOCIATION: </p>
          </html>
        </notes>
        <listOfReactants>
          <speciesReference species="m_disohdpgly_c" stoichiometry="2"/>
        </listOfReactants>
        <listOfProducts>
          <speciesReference species="m_gl_c" stoichiometry="1"/>
          <speciesReference species="m_isohdcar_c" stoichiometry="1"/>
        </listOfProducts>
        <kineticLaw>
          <math xmlns="http://www.w3.org/1998/Math/MathML">
            <ci> FLUX_VALUE </ci>
          </math>
          <listOfParameters>
            <parameter id="OBJECTIVE_COEFFICIENT" value="0" units="dimensionless"/>
            <parameter id="LOWER_BOUND" value="0" units="mmol_per_gDW_per_hr"/>
            <parameter id="UPPER_BOUND" value="1000" units="mmol_per_gDW_per_hr"/>
            <parameter id="FLUX_VALUE" value="0" units="mmol_per_gDW_per_hr"/>
          </listOfParameters>
        </kineticLaw>
      </reaction>
      <reaction id="R_LIP_IBACP" name="2-methylpropionyl-CoA:[acyl-carrier-protein] transferase" reversible="true">
        <notes>
          <html xmlns="http://www.w3.org/1999/xhtml">
            <p>EC NUMBER: 2.3.1.0</p>
            <p>AUTHORS: </p>
            <p>PROTEIN_ASSOCIATION: </p>
            <p>PROTEIN ASSOCIATION: </p>
            <p>SUBSYSTEM: </p>
            <p>CONFIDENCE LEVEL: 1</p>
            <p>GENE ASSOCIATION: </p>
          </html>
        </notes>
        <listOfReactants>
          <speciesReference species="m_ibcoa_c" stoichiometry="1"/>
          <speciesReference species="m_acp_c" stoichiometry="1"/>
        </listOfReactants>
        <listOfProducts>
          <speciesReference species="m_coa_c" stoichiometry="1"/>
          <speciesReference species="m_ibacp_c" stoichiometry="1"/>
        </listOfProducts>
        <kineticLaw>
          <math xmlns="http://www.w3.org/1998/Math/MathML">
            <ci> FLUX_VALUE </ci>
          </math>
          <listOfParameters>
            <parameter id="OBJECTIVE_COEFFICIENT" value="0" units="dimensionless"/>
            <parameter id="LOWER_BOUND" value="-1000" units="mmol_per_gDW_per_hr"/>
            <parameter id="UPPER_BOUND" value="1000" units="mmol_per_gDW_per_hr"/>
            <parameter id="FLUX_VALUE" value="0" units="mmol_per_gDW_per_hr"/>
          </listOfParameters>
        </kineticLaw>
      </reaction>
      <reaction id="R_LIP_ISOVAL" name="3-methylbutanoyl-CoA:[acyl-carrier-protein] transferase" reversible="true">
        <notes>
          <html xmlns="http://www.w3.org/1999/xhtml">
            <p>EC NUMBER: 2.3.1.0</p>
            <p>AUTHORS: </p>
            <p>PROTEIN_ASSOCIATION: </p>
            <p>PROTEIN ASSOCIATION: </p>
            <p>SUBSYSTEM: </p>
            <p>CONFIDENCE LEVEL: 1</p>
            <p>GENE ASSOCIATION: </p>
          </html>
        </notes>
        <listOfReactants>
          <speciesReference species="m_acp_c" stoichiometry="1"/>
          <speciesReference species="m_ival_coa_c" stoichiometry="1"/>
        </listOfReactants>
        <listOfProducts>
          <speciesReference species="m_coa_c" stoichiometry="1"/>
          <speciesReference species="m_isoval_acp_c" stoichiometry="1"/>
        </listOfProducts>
        <kineticLaw>
          <math xmlns="http://www.w3.org/1998/Math/MathML">
            <ci> FLUX_VALUE </ci>
          </math>
          <listOfParameters>
            <parameter id="OBJECTIVE_COEFFICIENT" value="0" units="dimensionless"/>
            <parameter id="LOWER_BOUND" value="-1000" units="mmol_per_gDW_per_hr"/>
            <parameter id="UPPER_BOUND" value="1000" units="mmol_per_gDW_per_hr"/>
            <parameter id="FLUX_VALUE" value="0" units="mmol_per_gDW_per_hr"/>
          </listOfParameters>
        </kineticLaw>
      </reaction>
      <reaction id="R_LIP_IVA" name="ATP:2,3,2&apos;,3&apos;-tetrakis(3-hydroxytetradecanoyl)-D-glucosaminyl-beta-" reversible="false">
        <notes>
          <html xmlns="http://www.w3.org/1999/xhtml">
            <p>EC NUMBER: 2.7.1.130</p>
            <p>AUTHORS: </p>
            <p>PROTEIN_ASSOCIATION: </p>
            <p>PROTEIN ASSOCIATION: </p>
            <p>SUBSYSTEM: </p>
            <p>CONFIDENCE LEVEL: 1</p>
            <p>GENE ASSOCIATION: </p>
          </html>
        </notes>
        <listOfReactants>
          <speciesReference species="m_atp_c" stoichiometry="1"/>
          <speciesReference species="m_lip_a_disac_c" stoichiometry="1"/>
          <speciesReference species="m_h_c" stoichiometry="1"/>
        </listOfReactants>
        <listOfProducts>
          <speciesReference species="m_adp_c" stoichiometry="1"/>
          <speciesReference species="m_lipidiv_c" stoichiometry="1"/>
        </listOfProducts>
        <kineticLaw>
          <math xmlns="http://www.w3.org/1998/Math/MathML">
            <ci> FLUX_VALUE </ci>
          </math>
          <listOfParameters>
            <parameter id="OBJECTIVE_COEFFICIENT" value="0" units="dimensionless"/>
            <parameter id="LOWER_BOUND" value="0" units="mmol_per_gDW_per_hr"/>
            <parameter id="UPPER_BOUND" value="1000" units="mmol_per_gDW_per_hr"/>
            <parameter id="FLUX_VALUE" value="0" units="mmol_per_gDW_per_hr"/>
          </listOfParameters>
        </kineticLaw>
      </reaction>
      <reaction id="R_LIP_LADIS" name="UDP-2,3-bis(3-hydroxytetradecanoyl)-beta-D-glucosamine:2,3-bis-(3-" reversible="false">
        <notes>
          <html xmlns="http://www.w3.org/1999/xhtml">
            <p>EC NUMBER: 2.4.1.182</p>
            <p>AUTHORS: </p>
            <p>PROTEIN_ASSOCIATION: </p>
            <p>GENE_ASSOCIATION: ( Tery_3228 or Tery_3322 )</p>
            <p>PROTEIN ASSOCIATION: </p>
            <p>SUBSYSTEM: </p>
            <p>CONFIDENCE LEVEL: 2</p>
            <p>GENE ASSOCIATION: ( Tery_3228 or Tery_3322 )</p>
          </html>
        </notes>
        <listOfReactants>
          <speciesReference species="m_udpg23a_c" stoichiometry="1"/>
          <speciesReference species="m_lipx_c" stoichiometry="1"/>
        </listOfReactants>
        <listOfProducts>
          <speciesReference species="m_udp_c" stoichiometry="1"/>
          <speciesReference species="m_lip_a_disac_c" stoichiometry="1"/>
          <speciesReference species="m_h_c" stoichiometry="1"/>
        </listOfProducts>
        <kineticLaw>
          <math xmlns="http://www.w3.org/1998/Math/MathML">
            <ci> FLUX_VALUE </ci>
          </math>
          <listOfParameters>
            <parameter id="OBJECTIVE_COEFFICIENT" value="0" units="dimensionless"/>
            <parameter id="LOWER_BOUND" value="0" units="mmol_per_gDW_per_hr"/>
            <parameter id="UPPER_BOUND" value="1000" units="mmol_per_gDW_per_hr"/>
            <parameter id="FLUX_VALUE" value="0" units="mmol_per_gDW_per_hr"/>
          </listOfParameters>
        </kineticLaw>
      </reaction>
      <reaction id="R_LIP_LIPX" name="UDP-2,3-bis(3-hydroxytetradecanoyl)glucosamine diphosphatase" reversible="false">
        <notes>
          <html xmlns="http://www.w3.org/1999/xhtml">
            <p>EC NUMBER: 3.6.1.54</p>
            <p>AUTHORS: </p>
            <p>PROTEIN_ASSOCIATION: </p>
            <p>PROTEIN ASSOCIATION: </p>
            <p>SUBSYSTEM: </p>
            <p>CONFIDENCE LEVEL: 1</p>
            <p>GENE ASSOCIATION: </p>
          </html>
        </notes>
        <listOfReactants>
          <speciesReference species="m_h2o_c" stoichiometry="1"/>
          <speciesReference species="m_udpg23a_c" stoichiometry="1"/>
        </listOfReactants>
        <listOfProducts>
          <speciesReference species="m_lipx_c" stoichiometry="1"/>
          <speciesReference species="m_ump_c" stoichiometry="1"/>
          <speciesReference species="m_h_c" stoichiometry="2"/>
        </listOfProducts>
        <kineticLaw>
          <math xmlns="http://www.w3.org/1998/Math/MathML">
            <ci> FLUX_VALUE </ci>
          </math>
          <listOfParameters>
            <parameter id="OBJECTIVE_COEFFICIENT" value="0" units="dimensionless"/>
            <parameter id="LOWER_BOUND" value="0" units="mmol_per_gDW_per_hr"/>
            <parameter id="UPPER_BOUND" value="1000" units="mmol_per_gDW_per_hr"/>
            <parameter id="FLUX_VALUE" value="0" units="mmol_per_gDW_per_hr"/>
          </listOfParameters>
        </kineticLaw>
      </reaction>
      <reaction id="R_LIP_MALACP" name="malonyl-ACP:[acyl-carrier-protein] transferase" reversible="false">
        <notes>
          <html xmlns="http://www.w3.org/1999/xhtml">
            <p>EC NUMBER: 2.3.1.0|2.3.1.39|2.3.1.85|2.3.1.86</p>
            <p>AUTHORS: </p>
            <p>PROTEIN_ASSOCIATION: </p>
            <p>PROTEIN ASSOCIATION: </p>
            <p>SUBSYSTEM: </p>
            <p>CONFIDENCE LEVEL: 1</p>
            <p>GENE ASSOCIATION: </p>
          </html>
        </notes>
        <listOfReactants>
          <speciesReference species="m_malcoa_c" stoichiometry="1"/>
          <speciesReference species="m_acp_c" stoichiometry="1"/>
        </listOfReactants>
        <listOfProducts>
          <speciesReference species="m_coa_c" stoichiometry="1"/>
          <speciesReference species="m_mal_acp_c" stoichiometry="1"/>
        </listOfProducts>
        <kineticLaw>
          <math xmlns="http://www.w3.org/1998/Math/MathML">
            <ci> FLUX_VALUE </ci>
          </math>
          <listOfParameters>
            <parameter id="OBJECTIVE_COEFFICIENT" value="0" units="dimensionless"/>
            <parameter id="LOWER_BOUND" value="0" units="mmol_per_gDW_per_hr"/>
            <parameter id="UPPER_BOUND" value="1000" units="mmol_per_gDW_per_hr"/>
            <parameter id="FLUX_VALUE" value="0" units="mmol_per_gDW_per_hr"/>
          </listOfParameters>
        </kineticLaw>
      </reaction>
      <reaction id="R_LIP_mraY1" name="UDPMurAc(oyl-L-Ala-D-gamma-Glu-L-Lys-D-Ala-D-Ala):undecaprenyl-" reversible="false">
        <notes>
          <html xmlns="http://www.w3.org/1999/xhtml">
            <p>EC NUMBER: 2.7.8.13</p>
            <p>AUTHORS: </p>
            <p>PROTEIN_ASSOCIATION: </p>
            <p>GENE_ASSOCIATION: Tery_4589</p>
            <p>PROTEIN ASSOCIATION: </p>
            <p>SUBSYSTEM: </p>
            <p>CONFIDENCE LEVEL: 2</p>
            <p>GENE ASSOCIATION: Tery_4589</p>
          </html>
        </notes>
        <listOfReactants>
          <speciesReference species="m_udprep_c" stoichiometry="1"/>
          <speciesReference species="m_udpma_ala_glu_lys_ala_ala_c" stoichiometry="1"/>
        </listOfReactants>
        <listOfProducts>
          <speciesReference species="m_ump_c" stoichiometry="1"/>
          <speciesReference species="m_udppma_ala_glu_lys_ala_ala_c" stoichiometry="1"/>
        </listOfProducts>
        <kineticLaw>
          <math xmlns="http://www.w3.org/1998/Math/MathML">
            <ci> FLUX_VALUE </ci>
          </math>
          <listOfParameters>
            <parameter id="OBJECTIVE_COEFFICIENT" value="0" units="dimensionless"/>
            <parameter id="LOWER_BOUND" value="0" units="mmol_per_gDW_per_hr"/>
            <parameter id="UPPER_BOUND" value="1000" units="mmol_per_gDW_per_hr"/>
            <parameter id="FLUX_VALUE" value="0" units="mmol_per_gDW_per_hr"/>
          </listOfParameters>
        </kineticLaw>
      </reaction>
      <reaction id="R_LIP_mraY2" name="UDPMurAc(oyl-L-Ala-D-gamma-Glu-L-Lys-D-Ala-D-Ala):undecaprenyl-" reversible="true">
        <notes>
          <html xmlns="http://www.w3.org/1999/xhtml">
            <p>EC NUMBER: 2.7.8.13</p>
            <p>AUTHORS: </p>
            <p>PROTEIN_ASSOCIATION: </p>
            <p>GENE_ASSOCIATION: Tery_4589</p>
            <p>PROTEIN ASSOCIATION: </p>
            <p>SUBSYSTEM: </p>
            <p>CONFIDENCE LEVEL: 2</p>
            <p>GENE ASSOCIATION: Tery_4589</p>
          </html>
        </notes>
        <listOfReactants>
          <speciesReference species="m_udprep_c" stoichiometry="1"/>
          <speciesReference species="m_udpma_ala_glu_6cox_lys_ala_ala_c" stoichiometry="1"/>
        </listOfReactants>
        <listOfProducts>
          <speciesReference species="m_ump_c" stoichiometry="1"/>
          <speciesReference species="m_udpp_nacmur_ala_glu_etc_c" stoichiometry="1"/>
        </listOfProducts>
        <kineticLaw>
          <math xmlns="http://www.w3.org/1998/Math/MathML">
            <ci> FLUX_VALUE </ci>
          </math>
          <listOfParameters>
            <parameter id="OBJECTIVE_COEFFICIENT" value="0" units="dimensionless"/>
            <parameter id="LOWER_BOUND" value="-1000" units="mmol_per_gDW_per_hr"/>
            <parameter id="UPPER_BOUND" value="1000" units="mmol_per_gDW_per_hr"/>
            <parameter id="FLUX_VALUE" value="0" units="mmol_per_gDW_per_hr"/>
          </listOfParameters>
        </kineticLaw>
      </reaction>
      <reaction id="R_LIP_murE" name="UDP-N-acetylmuramoyl-L-alanyl-D-glutamate:meso-2,6-" reversible="false">
        <notes>
          <html xmlns="http://www.w3.org/1999/xhtml">
            <p>EC NUMBER: 6.3.2.13</p>
            <p>AUTHORS: </p>
            <p>PROTEIN_ASSOCIATION: </p>
            <p>GENE_ASSOCIATION: Tery_4151</p>
            <p>PROTEIN ASSOCIATION: </p>
            <p>SUBSYSTEM: </p>
            <p>CONFIDENCE LEVEL: 2</p>
            <p>GENE ASSOCIATION: Tery_4151</p>
          </html>
        </notes>
        <listOfReactants>
          <speciesReference species="m_udp_acmur_alaglu_c" stoichiometry="1"/>
          <speciesReference species="m_mdap_c" stoichiometry="1"/>
          <speciesReference species="m_atp_c" stoichiometry="1"/>
        </listOfReactants>
        <listOfProducts>
          <speciesReference species="m_adp_c" stoichiometry="1"/>
          <speciesReference species="m_h_c" stoichiometry="1"/>
          <speciesReference species="m_pi_c" stoichiometry="1"/>
          <speciesReference species="m_udp_acmur_l_ala_glu_mes26diampim_c" stoichiometry="1"/>
        </listOfProducts>
        <kineticLaw>
          <math xmlns="http://www.w3.org/1998/Math/MathML">
            <ci> FLUX_VALUE </ci>
          </math>
          <listOfParameters>
            <parameter id="OBJECTIVE_COEFFICIENT" value="0" units="dimensionless"/>
            <parameter id="LOWER_BOUND" value="0" units="mmol_per_gDW_per_hr"/>
            <parameter id="UPPER_BOUND" value="1000" units="mmol_per_gDW_per_hr"/>
            <parameter id="FLUX_VALUE" value="0" units="mmol_per_gDW_per_hr"/>
          </listOfParameters>
        </kineticLaw>
      </reaction>
      <reaction id="R_LIP_MYRT" name="UDP-3-O-acetylglucosamine deacetylase" reversible="false">
        <notes>
          <html xmlns="http://www.w3.org/1999/xhtml">
            <p>EC NUMBER: 3.5.1.108</p>
            <p>AUTHORS: </p>
            <p>PROTEIN_ASSOCIATION: </p>
            <p>GENE_ASSOCIATION: Tery_3318</p>
            <p>PROTEIN ASSOCIATION: </p>
            <p>SUBSYSTEM: </p>
            <p>CONFIDENCE LEVEL: 2</p>
            <p>GENE ASSOCIATION: Tery_3318</p>
          </html>
        </notes>
        <listOfReactants>
          <speciesReference species="m_h2o_c" stoichiometry="1"/>
          <speciesReference species="m_udphxmyr_nag_c" stoichiometry="1"/>
        </listOfReactants>
        <listOfProducts>
          <speciesReference species="m_ac_c" stoichiometry="1"/>
          <speciesReference species="m_udp_bhxmyr_gluc_c" stoichiometry="1"/>
        </listOfProducts>
        <kineticLaw>
          <math xmlns="http://www.w3.org/1998/Math/MathML">
            <ci> FLUX_VALUE </ci>
          </math>
          <listOfParameters>
            <parameter id="OBJECTIVE_COEFFICIENT" value="0" units="dimensionless"/>
            <parameter id="LOWER_BOUND" value="0" units="mmol_per_gDW_per_hr"/>
            <parameter id="UPPER_BOUND" value="1000" units="mmol_per_gDW_per_hr"/>
            <parameter id="FLUX_VALUE" value="0" units="mmol_per_gDW_per_hr"/>
          </listOfParameters>
        </kineticLaw>
      </reaction>
      <reaction id="R_LIP_NAG6P2E" name="N-Acetyl-D-glucosamine 6-phosphate 2-epimerase" reversible="false">
        <notes>
          <html xmlns="http://www.w3.org/1999/xhtml">
            <p>EC NUMBER: 5.1.3.9</p>
            <p>AUTHORS: </p>
            <p>PROTEIN_ASSOCIATION: </p>
            <p>GENE_ASSOCIATION: Tery_1417</p>
            <p>PROTEIN ASSOCIATION: </p>
            <p>SUBSYSTEM: </p>
            <p>CONFIDENCE LEVEL: 2</p>
            <p>GENE ASSOCIATION: Tery_1417</p>
          </html>
        </notes>
        <listOfReactants>
          <speciesReference species="m_acmanam6p_c" stoichiometry="1"/>
        </listOfReactants>
        <listOfProducts>
          <speciesReference species="m_naga6p_c" stoichiometry="1"/>
        </listOfProducts>
        <kineticLaw>
          <math xmlns="http://www.w3.org/1998/Math/MathML">
            <ci> FLUX_VALUE </ci>
          </math>
          <listOfParameters>
            <parameter id="OBJECTIVE_COEFFICIENT" value="0" units="dimensionless"/>
            <parameter id="LOWER_BOUND" value="0" units="mmol_per_gDW_per_hr"/>
            <parameter id="UPPER_BOUND" value="1000" units="mmol_per_gDW_per_hr"/>
            <parameter id="FLUX_VALUE" value="0" units="mmol_per_gDW_per_hr"/>
          </listOfParameters>
        </kineticLaw>
      </reaction>
      <reaction id="R_LIP_ODEG3P" name="LIP_ODEG3P" reversible="false">
        <notes>
          <html xmlns="http://www.w3.org/1999/xhtml">
            <p>EC NUMBER: </p>
            <p>AUTHORS: </p>
            <p>PROTEIN_ASSOCIATION: </p>
            <p>PROTEIN ASSOCIATION: </p>
            <p>SUBSYSTEM: </p>
            <p>CONFIDENCE LEVEL: 1</p>
            <p>GENE ASSOCIATION: </p>
          </html>
        </notes>
        <listOfReactants>
          <speciesReference species="m_3pg_c" stoichiometry="1"/>
          <speciesReference species="m_ocdcya_acp_c" stoichiometry="1"/>
        </listOfReactants>
        <listOfProducts>
          <speciesReference species="m_12o912dg3p_c" stoichiometry="1"/>
          <speciesReference species="m_acp_c" stoichiometry="1"/>
        </listOfProducts>
        <kineticLaw>
          <math xmlns="http://www.w3.org/1998/Math/MathML">
            <ci> FLUX_VALUE </ci>
          </math>
          <listOfParameters>
            <parameter id="OBJECTIVE_COEFFICIENT" value="0" units="dimensionless"/>
            <parameter id="LOWER_BOUND" value="0" units="mmol_per_gDW_per_hr"/>
            <parameter id="UPPER_BOUND" value="1000" units="mmol_per_gDW_per_hr"/>
            <parameter id="FLUX_VALUE" value="0" units="mmol_per_gDW_per_hr"/>
          </listOfParameters>
        </kineticLaw>
      </reaction>
      <reaction id="R_LIP_OTEG3P" name="LIP_OTEG3P" reversible="false">
        <notes>
          <html xmlns="http://www.w3.org/1999/xhtml">
            <p>EC NUMBER: </p>
            <p>AUTHORS: </p>
            <p>PROTEIN_ASSOCIATION: </p>
            <p>PROTEIN ASSOCIATION: </p>
            <p>SUBSYSTEM: </p>
            <p>CONFIDENCE LEVEL: 1</p>
            <p>GENE ASSOCIATION: </p>
          </html>
        </notes>
        <listOfReactants>
          <speciesReference species="m_lin_acp_c" stoichiometry="1"/>
          <speciesReference species="m_3pg_c" stoichiometry="1"/>
        </listOfReactants>
        <listOfProducts>
          <speciesReference species="m_12o91215tg3p_c" stoichiometry="1"/>
          <speciesReference species="m_acp_c" stoichiometry="1"/>
        </listOfProducts>
        <kineticLaw>
          <math xmlns="http://www.w3.org/1998/Math/MathML">
            <ci> FLUX_VALUE </ci>
          </math>
          <listOfParameters>
            <parameter id="OBJECTIVE_COEFFICIENT" value="0" units="dimensionless"/>
            <parameter id="LOWER_BOUND" value="0" units="mmol_per_gDW_per_hr"/>
            <parameter id="UPPER_BOUND" value="1000" units="mmol_per_gDW_per_hr"/>
            <parameter id="FLUX_VALUE" value="0" units="mmol_per_gDW_per_hr"/>
          </listOfParameters>
        </kineticLaw>
      </reaction>
      <reaction id="R_LIP_PDPDOTE" name="LIP_PDPDOTE" reversible="false">
        <notes>
          <html xmlns="http://www.w3.org/1999/xhtml">
            <p>EC NUMBER: </p>
            <p>AUTHORS: </p>
            <p>PROTEIN_ASSOCIATION: </p>
            <p>PROTEIN ASSOCIATION: </p>
            <p>SUBSYSTEM: </p>
            <p>CONFIDENCE LEVEL: 1</p>
            <p>GENE ASSOCIATION: </p>
          </html>
        </notes>
        <listOfReactants>
          <speciesReference species="m_cdpdote_c" stoichiometry="1"/>
          <speciesReference species="m_3pg_c" stoichiometry="1"/>
        </listOfReactants>
        <listOfProducts>
          <speciesReference species="m_cmp_c" stoichiometry="1"/>
          <speciesReference species="m_pgp_dote_c" stoichiometry="1"/>
        </listOfProducts>
        <kineticLaw>
          <math xmlns="http://www.w3.org/1998/Math/MathML">
            <ci> FLUX_VALUE </ci>
          </math>
          <listOfParameters>
            <parameter id="OBJECTIVE_COEFFICIENT" value="0" units="dimensionless"/>
            <parameter id="LOWER_BOUND" value="0" units="mmol_per_gDW_per_hr"/>
            <parameter id="UPPER_BOUND" value="1000" units="mmol_per_gDW_per_hr"/>
            <parameter id="FLUX_VALUE" value="0" units="mmol_per_gDW_per_hr"/>
          </listOfParameters>
        </kineticLaw>
      </reaction>
      <reaction id="R_LIP_PEPS" name="Peptidoglycan subunit synthesis" reversible="false">
        <notes>
          <html xmlns="http://www.w3.org/1999/xhtml">
            <p>EC NUMBER: </p>
            <p>AUTHORS: </p>
            <p>PROTEIN_ASSOCIATION: </p>
            <p>PROTEIN ASSOCIATION: </p>
            <p>SUBSYSTEM: </p>
            <p>CONFIDENCE LEVEL: 1</p>
            <p>GENE ASSOCIATION: </p>
          </html>
        </notes>
        <listOfReactants>
          <speciesReference species="m_pepgly_dim_c" stoichiometry="2"/>
        </listOfReactants>
        <listOfProducts>
          <speciesReference species="m_bacpre_ppi_c" stoichiometry="1"/>
          <speciesReference species="m_ala_c" stoichiometry="4"/>
          <speciesReference species="m_h_c" stoichiometry="1"/>
          <speciesReference species="m_pepgly_poly_c" stoichiometry="1"/>
        </listOfProducts>
        <kineticLaw>
          <math xmlns="http://www.w3.org/1998/Math/MathML">
            <ci> FLUX_VALUE </ci>
          </math>
          <listOfParameters>
            <parameter id="OBJECTIVE_COEFFICIENT" value="0" units="dimensionless"/>
            <parameter id="LOWER_BOUND" value="0" units="mmol_per_gDW_per_hr"/>
            <parameter id="UPPER_BOUND" value="1000" units="mmol_per_gDW_per_hr"/>
            <parameter id="FLUX_VALUE" value="0" units="mmol_per_gDW_per_hr"/>
          </listOfParameters>
        </kineticLaw>
      </reaction>
      <reaction id="R_LIP_PGC36" name="LIP_PGC36" reversible="false">
        <notes>
          <html xmlns="http://www.w3.org/1999/xhtml">
            <p>EC NUMBER: </p>
            <p>AUTHORS: </p>
            <p>PROTEIN_ASSOCIATION: </p>
            <p>PROTEIN ASSOCIATION: </p>
            <p>SUBSYSTEM: </p>
            <p>CONFIDENCE LEVEL: 1</p>
            <p>GENE ASSOCIATION: </p>
          </html>
        </notes>
        <listOfReactants>
          <speciesReference species="m_h2o_c" stoichiometry="1"/>
          <speciesReference species="m_pgp_dod_c" stoichiometry="1"/>
        </listOfReactants>
        <listOfProducts>
          <speciesReference species="m_pi_c" stoichiometry="1"/>
          <speciesReference species="m_pg_c36_c" stoichiometry="1"/>
          <speciesReference species="m_h_c" stoichiometry="1"/>
        </listOfProducts>
        <kineticLaw>
          <math xmlns="http://www.w3.org/1998/Math/MathML">
            <ci> FLUX_VALUE </ci>
          </math>
          <listOfParameters>
            <parameter id="OBJECTIVE_COEFFICIENT" value="0" units="dimensionless"/>
            <parameter id="LOWER_BOUND" value="0" units="mmol_per_gDW_per_hr"/>
            <parameter id="UPPER_BOUND" value="1000" units="mmol_per_gDW_per_hr"/>
            <parameter id="FLUX_VALUE" value="0" units="mmol_per_gDW_per_hr"/>
          </listOfParameters>
        </kineticLaw>
      </reaction>
      <reaction id="R_LIP_PGDH" name="LIP_PGDH" reversible="false">
        <notes>
          <html xmlns="http://www.w3.org/1999/xhtml">
            <p>EC NUMBER: </p>
            <p>AUTHORS: </p>
            <p>PROTEIN_ASSOCIATION: </p>
            <p>PROTEIN ASSOCIATION: </p>
            <p>SUBSYSTEM: </p>
            <p>CONFIDENCE LEVEL: 1</p>
            <p>GENE ASSOCIATION: </p>
          </html>
        </notes>
        <listOfReactants>
          <speciesReference species="m_h2o_c" stoichiometry="1"/>
          <speciesReference species="m_pgp_dhd_c" stoichiometry="1"/>
        </listOfReactants>
        <listOfProducts>
          <speciesReference species="m_pi_c" stoichiometry="1"/>
          <speciesReference species="m_h_c" stoichiometry="1"/>
          <speciesReference species="m_pg_dh_c" stoichiometry="1"/>
        </listOfProducts>
        <kineticLaw>
          <math xmlns="http://www.w3.org/1998/Math/MathML">
            <ci> FLUX_VALUE </ci>
          </math>
          <listOfParameters>
            <parameter id="OBJECTIVE_COEFFICIENT" value="0" units="dimensionless"/>
            <parameter id="LOWER_BOUND" value="0" units="mmol_per_gDW_per_hr"/>
            <parameter id="UPPER_BOUND" value="1000" units="mmol_per_gDW_per_hr"/>
            <parameter id="FLUX_VALUE" value="0" units="mmol_per_gDW_per_hr"/>
          </listOfParameters>
        </kineticLaw>
      </reaction>
      <reaction id="R_LIP_PGDH9E" name="LIP_PGDH9E" reversible="false">
        <notes>
          <html xmlns="http://www.w3.org/1999/xhtml">
            <p>EC NUMBER: </p>
            <p>AUTHORS: </p>
            <p>PROTEIN_ASSOCIATION: </p>
            <p>PROTEIN ASSOCIATION: </p>
            <p>SUBSYSTEM: </p>
            <p>CONFIDENCE LEVEL: 1</p>
            <p>GENE ASSOCIATION: </p>
          </html>
        </notes>
        <listOfReactants>
          <speciesReference species="m_h2o_c" stoichiometry="1"/>
          <speciesReference species="m_pgp_dh9e_c" stoichiometry="1"/>
        </listOfReactants>
        <listOfProducts>
          <speciesReference species="m_pi_c" stoichiometry="1"/>
          <speciesReference species="m_pg_dh9e_c" stoichiometry="1"/>
          <speciesReference species="m_h_c" stoichiometry="1"/>
        </listOfProducts>
        <kineticLaw>
          <math xmlns="http://www.w3.org/1998/Math/MathML">
            <ci> FLUX_VALUE </ci>
          </math>
          <listOfParameters>
            <parameter id="OBJECTIVE_COEFFICIENT" value="0" units="dimensionless"/>
            <parameter id="LOWER_BOUND" value="0" units="mmol_per_gDW_per_hr"/>
            <parameter id="UPPER_BOUND" value="1000" units="mmol_per_gDW_per_hr"/>
            <parameter id="FLUX_VALUE" value="0" units="mmol_per_gDW_per_hr"/>
          </listOfParameters>
        </kineticLaw>
      </reaction>
      <reaction id="R_LIP_PGDO11E" name="LIP_PGDO11E" reversible="false">
        <notes>
          <html xmlns="http://www.w3.org/1999/xhtml">
            <p>EC NUMBER: </p>
            <p>AUTHORS: </p>
            <p>PROTEIN_ASSOCIATION: </p>
            <p>PROTEIN ASSOCIATION: </p>
            <p>SUBSYSTEM: </p>
            <p>CONFIDENCE LEVEL: 1</p>
            <p>GENE ASSOCIATION: </p>
          </html>
        </notes>
        <listOfReactants>
          <speciesReference species="m_h2o_c" stoichiometry="1"/>
          <speciesReference species="m_pgp_do11e_c" stoichiometry="1"/>
        </listOfReactants>
        <listOfProducts>
          <speciesReference species="m_pg_do11e_c" stoichiometry="1"/>
          <speciesReference species="m_h_c" stoichiometry="1"/>
          <speciesReference species="m_pi_c" stoichiometry="1"/>
        </listOfProducts>
        <kineticLaw>
          <math xmlns="http://www.w3.org/1998/Math/MathML">
            <ci> FLUX_VALUE </ci>
          </math>
          <listOfParameters>
            <parameter id="OBJECTIVE_COEFFICIENT" value="0" units="dimensionless"/>
            <parameter id="LOWER_BOUND" value="0" units="mmol_per_gDW_per_hr"/>
            <parameter id="UPPER_BOUND" value="1000" units="mmol_per_gDW_per_hr"/>
            <parameter id="FLUX_VALUE" value="0" units="mmol_per_gDW_per_hr"/>
          </listOfParameters>
        </kineticLaw>
      </reaction>
      <reaction id="R_LIP_PGDODE" name="LIP_PGDODE" reversible="false">
        <notes>
          <html xmlns="http://www.w3.org/1999/xhtml">
            <p>EC NUMBER: </p>
            <p>AUTHORS: </p>
            <p>PROTEIN_ASSOCIATION: </p>
            <p>PROTEIN ASSOCIATION: </p>
            <p>SUBSYSTEM: </p>
            <p>CONFIDENCE LEVEL: 1</p>
            <p>GENE ASSOCIATION: </p>
          </html>
        </notes>
        <listOfReactants>
          <speciesReference species="m_h2o_c" stoichiometry="1"/>
          <speciesReference species="m_pgp_dode_c" stoichiometry="1"/>
        </listOfReactants>
        <listOfProducts>
          <speciesReference species="m_pi_c" stoichiometry="1"/>
          <speciesReference species="m_pg_dode_c" stoichiometry="1"/>
          <speciesReference species="m_h_c" stoichiometry="1"/>
        </listOfProducts>
        <kineticLaw>
          <math xmlns="http://www.w3.org/1998/Math/MathML">
            <ci> FLUX_VALUE </ci>
          </math>
          <listOfParameters>
            <parameter id="OBJECTIVE_COEFFICIENT" value="0" units="dimensionless"/>
            <parameter id="LOWER_BOUND" value="0" units="mmol_per_gDW_per_hr"/>
            <parameter id="UPPER_BOUND" value="1000" units="mmol_per_gDW_per_hr"/>
            <parameter id="FLUX_VALUE" value="0" units="mmol_per_gDW_per_hr"/>
          </listOfParameters>
        </kineticLaw>
      </reaction>
      <reaction id="R_LIP_PGDOTE" name="LIP_PGDOTE" reversible="false">
        <notes>
          <html xmlns="http://www.w3.org/1999/xhtml">
            <p>EC NUMBER: </p>
            <p>AUTHORS: </p>
            <p>PROTEIN_ASSOCIATION: </p>
            <p>PROTEIN ASSOCIATION: </p>
            <p>SUBSYSTEM: </p>
            <p>CONFIDENCE LEVEL: 1</p>
            <p>GENE ASSOCIATION: </p>
          </html>
        </notes>
        <listOfReactants>
          <speciesReference species="m_h2o_c" stoichiometry="1"/>
          <speciesReference species="m_pgp_dote_c" stoichiometry="1"/>
        </listOfReactants>
        <listOfProducts>
          <speciesReference species="m_pg_dote_c" stoichiometry="1"/>
          <speciesReference species="m_pi_c" stoichiometry="1"/>
          <speciesReference species="m_h_c" stoichiometry="1"/>
        </listOfProducts>
        <kineticLaw>
          <math xmlns="http://www.w3.org/1998/Math/MathML">
            <ci> FLUX_VALUE </ci>
          </math>
          <listOfParameters>
            <parameter id="OBJECTIVE_COEFFICIENT" value="0" units="dimensionless"/>
            <parameter id="LOWER_BOUND" value="0" units="mmol_per_gDW_per_hr"/>
            <parameter id="UPPER_BOUND" value="1000" units="mmol_per_gDW_per_hr"/>
            <parameter id="FLUX_VALUE" value="0" units="mmol_per_gDW_per_hr"/>
          </listOfParameters>
        </kineticLaw>
      </reaction>
      <reaction id="R_LIP_PGDT" name="LIP_PGDT" reversible="false">
        <notes>
          <html xmlns="http://www.w3.org/1999/xhtml">
            <p>EC NUMBER: </p>
            <p>AUTHORS: </p>
            <p>PROTEIN_ASSOCIATION: </p>
            <p>PROTEIN ASSOCIATION: </p>
            <p>SUBSYSTEM: </p>
            <p>CONFIDENCE LEVEL: 1</p>
            <p>GENE ASSOCIATION: </p>
          </html>
        </notes>
        <listOfReactants>
          <speciesReference species="m_h2o_c" stoichiometry="1"/>
          <speciesReference species="m_pgp_ttd_c" stoichiometry="1"/>
        </listOfReactants>
        <listOfProducts>
          <speciesReference species="m_pg_dt_c" stoichiometry="1"/>
          <speciesReference species="m_h_c" stoichiometry="1"/>
          <speciesReference species="m_pi_c" stoichiometry="1"/>
        </listOfProducts>
        <kineticLaw>
          <math xmlns="http://www.w3.org/1998/Math/MathML">
            <ci> FLUX_VALUE </ci>
          </math>
          <listOfParameters>
            <parameter id="OBJECTIVE_COEFFICIENT" value="0" units="dimensionless"/>
            <parameter id="LOWER_BOUND" value="0" units="mmol_per_gDW_per_hr"/>
            <parameter id="UPPER_BOUND" value="1000" units="mmol_per_gDW_per_hr"/>
            <parameter id="FLUX_VALUE" value="0" units="mmol_per_gDW_per_hr"/>
          </listOfParameters>
        </kineticLaw>
      </reaction>
      <reaction id="R_LIP_PGDTE" name="LIP_PGDTE" reversible="false">
        <notes>
          <html xmlns="http://www.w3.org/1999/xhtml">
            <p>EC NUMBER: </p>
            <p>AUTHORS: </p>
            <p>PROTEIN_ASSOCIATION: </p>
            <p>PROTEIN ASSOCIATION: </p>
            <p>SUBSYSTEM: </p>
            <p>CONFIDENCE LEVEL: 1</p>
            <p>GENE ASSOCIATION: </p>
          </html>
        </notes>
        <listOfReactants>
          <speciesReference species="m_h2o_c" stoichiometry="1"/>
          <speciesReference species="m_pgp_ttde_c" stoichiometry="1"/>
        </listOfReactants>
        <listOfProducts>
          <speciesReference species="m_pi_c" stoichiometry="1"/>
          <speciesReference species="m_pg_dte_c" stoichiometry="1"/>
          <speciesReference species="m_h_c" stoichiometry="1"/>
        </listOfProducts>
        <kineticLaw>
          <math xmlns="http://www.w3.org/1998/Math/MathML">
            <ci> FLUX_VALUE </ci>
          </math>
          <listOfParameters>
            <parameter id="OBJECTIVE_COEFFICIENT" value="0" units="dimensionless"/>
            <parameter id="LOWER_BOUND" value="0" units="mmol_per_gDW_per_hr"/>
            <parameter id="UPPER_BOUND" value="1000" units="mmol_per_gDW_per_hr"/>
            <parameter id="FLUX_VALUE" value="0" units="mmol_per_gDW_per_hr"/>
          </listOfParameters>
        </kineticLaw>
      </reaction>
      <reaction id="R_LIP_PGPDODE" name="LIP_PGPDODE" reversible="false">
        <notes>
          <html xmlns="http://www.w3.org/1999/xhtml">
            <p>EC NUMBER: </p>
            <p>AUTHORS: </p>
            <p>PROTEIN_ASSOCIATION: </p>
            <p>PROTEIN ASSOCIATION: </p>
            <p>SUBSYSTEM: </p>
            <p>CONFIDENCE LEVEL: 1</p>
            <p>GENE ASSOCIATION: </p>
          </html>
        </notes>
        <listOfReactants>
          <speciesReference species="m_3pg_c" stoichiometry="1"/>
          <speciesReference species="m_cdpdode_c" stoichiometry="1"/>
        </listOfReactants>
        <listOfProducts>
          <speciesReference species="m_cmp_c" stoichiometry="1"/>
          <speciesReference species="m_pgp_dode_c" stoichiometry="1"/>
        </listOfProducts>
        <kineticLaw>
          <math xmlns="http://www.w3.org/1998/Math/MathML">
            <ci> FLUX_VALUE </ci>
          </math>
          <listOfParameters>
            <parameter id="OBJECTIVE_COEFFICIENT" value="0" units="dimensionless"/>
            <parameter id="LOWER_BOUND" value="0" units="mmol_per_gDW_per_hr"/>
            <parameter id="UPPER_BOUND" value="1000" units="mmol_per_gDW_per_hr"/>
            <parameter id="FLUX_VALUE" value="0" units="mmol_per_gDW_per_hr"/>
          </listOfParameters>
        </kineticLaw>
      </reaction>
      <reaction id="R_LIP_SCAR" name="stearoyl-cardiolipin synthase" reversible="false">
        <notes>
          <html xmlns="http://www.w3.org/1999/xhtml">
            <p>EC NUMBER: </p>
            <p>AUTHORS: </p>
            <p>PROTEIN_ASSOCIATION: </p>
            <p>PROTEIN ASSOCIATION: </p>
            <p>SUBSYSTEM: </p>
            <p>CONFIDENCE LEVEL: 1</p>
            <p>GENE ASSOCIATION: </p>
          </html>
        </notes>
        <listOfReactants>
          <speciesReference species="m_pg_c36_c" stoichiometry="2"/>
        </listOfReactants>
        <listOfProducts>
          <speciesReference species="m_gl_c" stoichiometry="1"/>
          <speciesReference species="m_c180card_c" stoichiometry="1"/>
        </listOfProducts>
        <kineticLaw>
          <math xmlns="http://www.w3.org/1998/Math/MathML">
            <ci> FLUX_VALUE </ci>
          </math>
          <listOfParameters>
            <parameter id="OBJECTIVE_COEFFICIENT" value="0" units="dimensionless"/>
            <parameter id="LOWER_BOUND" value="0" units="mmol_per_gDW_per_hr"/>
            <parameter id="UPPER_BOUND" value="1000" units="mmol_per_gDW_per_hr"/>
            <parameter id="FLUX_VALUE" value="0" units="mmol_per_gDW_per_hr"/>
          </listOfParameters>
        </kineticLaw>
      </reaction>
      <reaction id="R_LIP_SQDG14" name="LIP_SQDG14" reversible="false">
        <notes>
          <html xmlns="http://www.w3.org/1999/xhtml">
            <p>EC NUMBER: </p>
            <p>AUTHORS: </p>
            <p>PROTEIN_ASSOCIATION: </p>
            <p>PROTEIN ASSOCIATION: </p>
            <p>SUBSYSTEM: </p>
            <p>CONFIDENCE LEVEL: 1</p>
            <p>GENE ASSOCIATION: </p>
          </html>
        </notes>
        <listOfReactants>
          <speciesReference species="m_h2o_c" stoichiometry="1"/>
          <speciesReference species="m_12dagdtd_c" stoichiometry="1"/>
          <speciesReference species="m_udpsq_c" stoichiometry="1"/>
        </listOfReactants>
        <listOfProducts>
          <speciesReference species="m_h_c" stoichiometry="1"/>
          <speciesReference species="m_udp_c" stoichiometry="1"/>
          <speciesReference species="m_sqdg14_c" stoichiometry="1"/>
        </listOfProducts>
        <kineticLaw>
          <math xmlns="http://www.w3.org/1998/Math/MathML">
            <ci> FLUX_VALUE </ci>
          </math>
          <listOfParameters>
            <parameter id="OBJECTIVE_COEFFICIENT" value="0" units="dimensionless"/>
            <parameter id="LOWER_BOUND" value="0" units="mmol_per_gDW_per_hr"/>
            <parameter id="UPPER_BOUND" value="1000" units="mmol_per_gDW_per_hr"/>
            <parameter id="FLUX_VALUE" value="0" units="mmol_per_gDW_per_hr"/>
          </listOfParameters>
        </kineticLaw>
      </reaction>
      <reaction id="R_LIP_SQDG141" name="LIP_SQDG141" reversible="false">
        <notes>
          <html xmlns="http://www.w3.org/1999/xhtml">
            <p>EC NUMBER: </p>
            <p>AUTHORS: </p>
            <p>PROTEIN_ASSOCIATION: </p>
            <p>PROTEIN ASSOCIATION: </p>
            <p>SUBSYSTEM: </p>
            <p>CONFIDENCE LEVEL: 1</p>
            <p>GENE ASSOCIATION: </p>
          </html>
        </notes>
        <listOfReactants>
          <speciesReference species="m_h2o_c" stoichiometry="1"/>
          <speciesReference species="m_udpsq_c" stoichiometry="1"/>
          <speciesReference species="m_12dagdtde_c" stoichiometry="1"/>
        </listOfReactants>
        <listOfProducts>
          <speciesReference species="m_h_c" stoichiometry="1"/>
          <speciesReference species="m_sqdg141_c" stoichiometry="1"/>
          <speciesReference species="m_udp_c" stoichiometry="1"/>
        </listOfProducts>
        <kineticLaw>
          <math xmlns="http://www.w3.org/1998/Math/MathML">
            <ci> FLUX_VALUE </ci>
          </math>
          <listOfParameters>
            <parameter id="OBJECTIVE_COEFFICIENT" value="0" units="dimensionless"/>
            <parameter id="LOWER_BOUND" value="0" units="mmol_per_gDW_per_hr"/>
            <parameter id="UPPER_BOUND" value="1000" units="mmol_per_gDW_per_hr"/>
            <parameter id="FLUX_VALUE" value="0" units="mmol_per_gDW_per_hr"/>
          </listOfParameters>
        </kineticLaw>
      </reaction>
      <reaction id="R_LIP_SQDG16" name="LIP_SQDG16" reversible="false">
        <notes>
          <html xmlns="http://www.w3.org/1999/xhtml">
            <p>EC NUMBER: </p>
            <p>AUTHORS: </p>
            <p>PROTEIN_ASSOCIATION: </p>
            <p>PROTEIN ASSOCIATION: </p>
            <p>SUBSYSTEM: </p>
            <p>CONFIDENCE LEVEL: 1</p>
            <p>GENE ASSOCIATION: </p>
          </html>
        </notes>
        <listOfReactants>
          <speciesReference species="m_h2o_c" stoichiometry="1"/>
          <speciesReference species="m_udpsq_c" stoichiometry="1"/>
          <speciesReference species="m_12diac_gly_dhd_c" stoichiometry="1"/>
        </listOfReactants>
        <listOfProducts>
          <speciesReference species="m_sqdg16_c" stoichiometry="1"/>
          <speciesReference species="m_h_c" stoichiometry="1"/>
          <speciesReference species="m_udp_c" stoichiometry="1"/>
        </listOfProducts>
        <kineticLaw>
          <math xmlns="http://www.w3.org/1998/Math/MathML">
            <ci> FLUX_VALUE </ci>
          </math>
          <listOfParameters>
            <parameter id="OBJECTIVE_COEFFICIENT" value="0" units="dimensionless"/>
            <parameter id="LOWER_BOUND" value="0" units="mmol_per_gDW_per_hr"/>
            <parameter id="UPPER_BOUND" value="1000" units="mmol_per_gDW_per_hr"/>
            <parameter id="FLUX_VALUE" value="0" units="mmol_per_gDW_per_hr"/>
          </listOfParameters>
        </kineticLaw>
      </reaction>
      <reaction id="R_LIP_SQDG16_1" name="LIP_SQDG16_1" reversible="false">
        <notes>
          <html xmlns="http://www.w3.org/1999/xhtml">
            <p>EC NUMBER: </p>
            <p>AUTHORS: </p>
            <p>PROTEIN_ASSOCIATION: </p>
            <p>PROTEIN ASSOCIATION: </p>
            <p>SUBSYSTEM: </p>
            <p>CONFIDENCE LEVEL: 1</p>
            <p>GENE ASSOCIATION: </p>
          </html>
        </notes>
        <listOfReactants>
          <speciesReference species="m_h2o_c" stoichiometry="1"/>
          <speciesReference species="m_udpsq_c" stoichiometry="1"/>
          <speciesReference species="m_12diac_gly_dh9e_c" stoichiometry="1"/>
        </listOfReactants>
        <listOfProducts>
          <speciesReference species="m_h_c" stoichiometry="1"/>
          <speciesReference species="m_sqdg16_1_c" stoichiometry="1"/>
          <speciesReference species="m_udp_c" stoichiometry="1"/>
        </listOfProducts>
        <kineticLaw>
          <math xmlns="http://www.w3.org/1998/Math/MathML">
            <ci> FLUX_VALUE </ci>
          </math>
          <listOfParameters>
            <parameter id="OBJECTIVE_COEFFICIENT" value="0" units="dimensionless"/>
            <parameter id="LOWER_BOUND" value="0" units="mmol_per_gDW_per_hr"/>
```
