## Supplementary material for "Investigating the unique ability of *Trichodesmium* to fix carbon and nitrogen simultaneously using MiMoSA": iTery101_w_cy_gly.json (part 2 of 2)

```
P\", \"formula\": \"C16H31ORS\", \"compartment\": \"c\", \"id\": \"m_14mpd_acp_c\", \"charge\": -1}, {\"name\": \"15-methyl-3-oxo-hexa-decanoyl-ACP\", \"formula\": \"C17H31O2RS\", \"compartment\": \"c\", \"id\": \"m_15m3ohd_acp_c\", \"charge\": -1}, {\"name\": \"15-methyl-3-hydroxy-hexa-decanoyl-ACP\", \"formula\": \"C17H33O2RS\", \"compartment\": \"c\", \"id\": \"m_15m3hxhd_acp_c\", \"charge\": -1}, {\"name\": \"15-methyl-trans-hexa-dec-2-enoyl-ACP\", \"formula\": \"C17H31ORS\", \"compartment\": \"c\", \"id\": \"m_15mthd2e_acp_c\", \"charge\": -1}, {\"name\": \"15-methyl-hexa-decanoyl-ACP\", \"formula\": \"C17H33ORS\", \"compartment\": \"c\", \"id\": \"m_15mhd_acp_c\", \"charge\": -1}, {\"name\": \"D-3-Hydroxydodecanoyl-acp\", \"formula\": \"C12H23O2RS\", \"compartment\": \"c\", \"id\": \"m_3hxdd_acp_c\", \"charge\": -1}, {\"name\": \"2E-Dodecenoyl-acp\", \"formula\": \"C12H21ORS\", \"compartment\": \"c\", \"id\": \"m_2edd_acp_c\", \"charge\": -1}, {\"name\": \"R-3-hydroxypalmitoyl-acyl-carrierprotein\", \"formula\": \"C16H32O2RS\", \"compartment\": \"c\", \"id\": \"m_3hpacp_c\", \"charge\": -1}, {\"name\": \"2E-Hexadecenoyl-acp\", \"formula\": \"C16H29ORS\", \"compartment\": \"c\", \"id\": \"m_2hdacp_c\", \"charge\": -1}, {\"name\": \"(R)-3-hydroxy-cis-vacc-11-enoyl-ACP\", \"formula\": \"C18H33O2RS\", \"compartment\": \"c\", \"id\": \"m_3hxv_acp_c\", \"charge\": -1}, {\"name\": \"(2-trans-11-cis)-vaccen-2-enoyl-ACP\", \"formula\": \"C18H32ORS\", \"compartment\": \"c\", \"id\": \"m_2tcve_acp_c\", \"charge\": 0}, {\"name\": \"3-Oxooctodecanoyl-ACP\", \"formula\": \"C18H33O2SR\", \"compartment\": \"c\", \"id\": \"m_3ood_acp_c\", \"charge\": -1}, {\"name\": \"3-Hydroxyoctodecanoyl-ACP\", \"formula\": \"C18H35O2RS\", \"compartment\": \"c\", \"id\": \"m_3hxc18_acp_c\", \"charge\": -1}, {\"name\": \"3-oxo-cis-delta9-hexadecenoyl-ACP\", \"formula\": \"C16H28O2RS\", \"compartment\": \"c\", \"id\": \"m_3ohd_acp_c\", \"charge\": 0}, {\"name\": \"(3R)-3-hydroxy-cis-delta9-hexadecenoyl-ACP\", \"formula\": \"C16H29O2RS\", \"compartment\": \"c\", \"id\": \"m_3hxhd_acp_c\", \"charge\": -1}, {\"name\": \"3-oxo-cis-delta7-tetradecenoyl-ACP\", \"formula\": \"C14H24O2RS\", \"compartment\": \"c\", \"id\": \"m_3otd_acp_c\", \"charge\": 0}, {\"name\": \"(3R)-3-hydroxy-cis-delta7-tetradecenoyl-ACP\", \"formula\": \"C14H25O2RS\", \"compartment\": \"c\", \"id\": \"m_3hxtd_acp_c\", \"charge\": -1}, {\"name\": \"3-oxo-cis-vacc-11-enoyl-ACP\", \"formula\": \"C18H32O2RS\", \"compartment\": \"c\", \"id\": \"m_3ove_acp_c\", \"charge\": 0}, {\"name\": \"3-oxotetradecanoyl-acp\", \"formula\": \"C14H25O2RS\", \"compartment\": \"c\", \"id\": \"m_3oc14_acp_c\", \"charge\": -1}, {\"name\": \"HMA\", \"formula\": \"C14H27O2RS\", \"compartment\": \"c\", \"id\": \"m_hma_c\", \"charge\": -1}, {\"name\": \"Dodecanoyl-ACP\", \"formula\": \"C12H23ORS\", \"compartment\": \"c\", \"id\": \"m_dd_acp_c\", \"charge\": -1}, {\"name\": \"Malonyl-acyl-carrierprotein\", \"formula\": \"C3H2O3RS\", \"compartment\": \"c\", \"id\": \"m_mal_acp_c\", \"charge\": -2}, {\"name\": \"ACP\", \"formula\": \"HSR\", \"compartment\": \"c\", \"id\": \"m_acp_c\", \"charge\": 0}, {\"name\": \"3-oxodecanoyl-acp\", \"formula\": \"C10H17O2RS\", \"compartment\": \"c\", \"id\": \"m_3od_acp_c\", \"charge\": -1}, {\"name\": \"R-3-Hydroxydecanoyl-acyl-carrier_protein\", \"formula\": \"C10H19O2RS\", \"compartment\": \"c\", \"id\": \"m_3hxd_acp_c\", \"charge\": -1}, {\"name\": \"Octanoyl-ACP\", \"formula\": \"C8H15ORS\", \"compartment\": \"c\", \"id\": \"m_o_acp_c\", \"charge\": -1}, {\"name\": \"3-oxododecanoyl-acp\", \"formula\": \"C12H21O2RS\", \"compartment\": \"c\", \"id\": \"m_3odd_acp_c\", \"charge\": -1}, {\"name\": \"Decanoyl-ACP\", \"formula\": \"C10H19ORS\", \"compartment\": \"c\", \"id\": \"m_dec_acp_c\", \"charge\": -1}, {\"name\": \"Tetradecenoyl-ACP\", \"formula\": \"C14H25ORS\", \"compartment\": \"c\", \"id\": \"m_td_acp_c\", \"charge\": -1}, {\"name\": \"3-oxohexadecanoyl-acp\", \"formula\": \"C16H30O2RS\", \"compartment\": \"c\", \"id\": \"m_3_ohexd_acp_c\", \"charge\": -1}, {\"name\": \"Myristoyl-ACP\", \"formula\": \"C14H27ORS\", \"compartment\": \"c\", \"id\": \"m_myr_acp_c\", \"charge\": -1}, {\"name\": \"3-oxooctanoyl-acp\", \"formula\": \"C8H13O2RS\", \"compartment\": \"c\", \"id\": \"m_3oo_acp_c\", \"charge\": -1}, {\"name\": \"R-3-Hydroxyoctanoyl-acyl-carrier_protein\", \"formula\": \"C8H15O2RS\", \"compartment\": \"c\", \"id\": \"m_3hxo_acp_c\", \"charge\": -1}, {\"name\": \"Hexanoyl-ACP\", \"formula\": \"C6H11ORS\", \"compartment\": \"c\", \"id\": \"m_h_acp_c\", \"charge\": -1}, {\"name\": \"Hexadecenoyl-ACP\", \"formula\": \"C16H29ORS\", \"compartment\": \"c\", \"id\": \"m_hdacp_c\", \"charge\": -1}, {\"name\": \"3-Oxohexanoyl-acp\", \"formula\": \"C6H9O2RS\", \"compartment\": \"c\", \"id\": \"m_3_oxohex_acp_c\", \"charge\": -1}, {\"name\": \"D-3-Hydroxyhexanoyl-acp\", \"formula\": \"C6H11O2RS\", \"compartment\": \"c\", \"id\": \"m_3hxc6_acp_c\", \"charge\": -1}, {\"name\": \"Butyryl-ACP\", \"formula\": \"C4H7ORS\", \"compartment\": \"c\", \"id\": \"m_but_acp_c\", \"charge\": -1}, {\"name\": \"4-methyl-3-oxo-hexanoyl-ACP\", \"formula\": \"C7H11O2RS\", \"compartment\": \"c\", \"id\": \"m_4m3oh_acp_c\", \"charge\": -1}, {\"name\": \"4-methyl-3-hydroxy-hexanoyl-ACP\", \"formula\": \"C7H13O2RS\", \"compartment\": \"c\", \"id\": \"m_4m3hh_acp_c\", \"charge\": -1}, {\"name\": \"4-methyl-3-oxo-pentanoyl-ACP\", \"formula\": \"C6H9O2RS\", \"compartment\": \"c\", \"id\": \"m_4m3op_acp_c\", \"charge\": -1}, {\"name\": \"4-methyl-3-hydroxy-pentanoyl-ACP\", \"formula\": \"C6H11O2RS\", \"compartment\": \"c\", \"id\": \"m_4m3hxp_acp_c\", \"charge\": -1}, {\"name\": \"4-methyl-trans-hex-2-enoyl-ACP\", \"formula\": \"C7H11ORS\", \"compartment\": \"c\", \"id\": \"m_4mth2e_acp_c\", \"charge\": -1}, {\"name\": \"4-methyl-hexanoyl-ACP\", \"formula\": \"C7H13ORS\", \"compartment\": \"c\", \"id\": \"m_4mh_acp_c\", \"charge\": -1}, {\"name\": \"4-methyl-trans-pent-2-enoyl-ACP\", \"formula\": \"C6H9ORS\", \"compartment\": \"c\", \"id\": \"m_4mtp2e_acp_c\", \"charge\": -1}, {\"name\": \"4-methyl-pentanoyl-ACP\", \"formula\": \"C6H11ORS\", \"compartment\": \"c\", \"id\": \"m_4mp_acp_c\", \"charge\": -1}, {\"name\": \"5-methyl-3-oxo-hexanoyl-ACP\", \"formula\": \"C7H11O2RS\", \"compartment\": \"c\", \"id\": \"m_5m3oh_acp_c\", \"charge\": -1}, {\"name\": \"5-methyl-3-hydroxy-hexanoyl-ACP\", \"formula\": \"C7H13O2RS\", \"compartment\": \"c\", \"id\": \"m_5m3hxh_acp_c\", \"charge\": -1}, {\"name\": \"5-methyl-trans-hex-2-enoyl-ACP\", \"formula\": \"C7H11ORS\", \"compartment\": \"c\", \"id\": \"m_5mth2e_acp_c\", \"charge\": -1}, {\"name\": \"5-methyl-hexanoyl-ACP\", \"formula\": \"C7H13ORS\", \"compartment\": \"c\", \"id\": \"m_5mh_acp_c\", \"charge\": -1}, {\"name\": \"6-methyl-trans-oct-2-enoyl-ACP\", \"formula\": \"C9H15ORS\", \"compartment\": \"c\", \"id\": \"m_6mto2e_acp_c\", \"charge\": -1}, {\"name\": \"6-methyl-octanoyl-ACP\", \"formula\": \"C9H17ORS\", \"compartment\": \"c\", \"id\": \"m_5mo_acp_c\", \"charge\": -1}, {\"name\": \"6-methyl-3-oxo-heptanoyl-ACP\", \"formula\": \"C8H13O2RS\", \"compartment\": \"c\", \"id\": \"m_6m3oh_acp_c\", \"charge\": -1}, {\"name\": \"6-methyl-3-hydroxy-heptanoyl-ACP\", \"formula\": \"C8H15O2RS\", \"compartment\": \"c\", \"id\": \"m_6m3hohep_acp_c\", \"charge\": -1}, {\"name\": \"6-methyl-3-oxo-octanoyl-ACP\", \"formula\": \"C9H15O2RS\", \"compartment\": \"c\", \"id\": \"m_6m3oo_acp_c\", \"charge\": -1}, {\"name\": \"6-methyl-3-hydroxy-octanoyl-ACP\", \"formula\": \"C9H17O2RS\", \"compartment\": \"c\", \"id\": \"m_6m3hxo_acp_c\", \"charge\": -1}, {\"name\": \"6-methyl-trans-hept-2-enoyl-ACP\", \"formula\": \"C8H13ORS\", \"compartment\": \"c\", \"id\": \"m_6mth2e_acp_c\", \"charge\": -1}, {\"name\": \"6-methyl-heptanoyl-ACP\", \"formula\": \"C8H15ORS\", \"compartment\": \"c\", \"id\": \"m_6mh_acp_c\", \"charge\": -1}, {\"name\": \"7-methyl-3-oxo-octanoyl-ACP\", \"formula\": \"C9H15O2RS\", \"compartment\": \"c\", \"id\": \"m_7m3oo_acp_c\", \"charge\": -1}, {\"name\": \"7-methyl-3-hydroxy-octanoyl-ACP\", \"formula\": \"C9H17O2RS\", \"compartment\": \"c\", \"id\": \"m_7m3hoo_acp_c\", \"charge\": -1}, {\"name\": \"7-methyl-trans-oct-2-enoyl-ACP\", \"formula\": \"C9H15ORS\", \"compartment\": \"c\", \"id\": \"m_7mto2e_acp_c\", \"charge\": -1}, {\"name\": \"7-methyl-octanoyl-ACP\", \"formula\": \"C9H17ORS\", \"compartment\": \"c\", \"id\": \"m_7mo_acp_c\", \"charge\": -1}, {\"name\": \"8-methyl-3-oxo-decanoyl-ACP\", \"formula\": \"C11H19O2RS\", \"compartment\": \"c\", \"id\": \"m_8m3od_acp_c\", \"charge\": -1}, {\"name\": \"8-methyl-3-hydroxy-decanoyl-ACP\", \"formula\": \"C11H21O2RS\", \"compartment\": \"c\", \"id\": \"m_8m3hd_acp_c\", \"charge\": -1}, {\"name\": \"8-methyl-3-oxo-nonanoyl-ACP\", \"formula\": \"C10H17O2RS\", \"compartment\": \"c\", \"id\": \"m_8m3on_acp_c\", \"charge\": -1}, {\"name\": \"8-methyl-3-hydroxy-nonanoyl-ACP\", \"formula\": \"C10H19O2RS\", \"compartment\": \"c\", \"id\": \"m_8m3hxn_acp_c\", \"charge\": -1}, {\"name\": \"8-methyl-trans-dec-2-enoyl-ACP\", \"formula\": \"C11H19ORS\", \"compartment\": \"c\", \"id\": \"m_8mtd2e_acp_c\", \"charge\": -1}, {\"name\": \"8-methyl-decanoyl-ACP\", \"formula\": \"C11H21ORS\", \"compartment\": \"c\", \"id\": \"m_8md_acp_c\", \"charge\": -1}, {\"name\": \"8-methyl-trans-non-2-enoyl-ACP\", \"formula\": \"C10H17ORS\", \"compartment\": \"c\", \"id\": \"m_8mtnon2e_acp_c\", \"charge\": -1}, {\"name\": \"8-methyl-nonanoyl-ACP\", \"formula\": \"C10H19ORS\", \"compartment\": \"c\", \"id\": \"m_8mn_acp_c\", \"charge\": -1}, {\"name\": \"9-methyl-3-oxo-decanoyl-ACP\", \"formula\": \"C11H19O2RS\", \"compartment\": \"c\", \"id\": \"m_9m3od_acp_c\", \"charge\": -1}, {\"name\": \"9-methyl-3-hydroxy-decanoyl-ACP\", \"formula\": \"C11H21O2RS\", \"compartment\": \"c\", \"id\": \"m_9m3hxd_acp_c\", \"charge\": -1}, {\"name\": \"9-methyl-trans-dec-2-enoyl-ACP\", \"formula\": \"C11H19ORS\", \"compartment\": \"c\", \"id\": \"m_9mtd2e_acp_c\", \"charge\": -1}, {\"name\": \"9-methyl-decanoyl-ACP\", \"formula\": \"C11H21ORS\", \"compartment\": \"c\", \"id\": \"m_9md_acp_c\", \"charge\": -1}, {\"name\": \"Acetyl-ACP\", \"formula\": \"C2H3ORS\", \"compartment\": \"c\", \"id\": \"m_ac_acp_c\", \"charge\": -1}, {\"name\": \"Acetoacetyl-ACP\", \"formula\": \"C4H5O2RS\", \"compartment\": \"c\", \"id\": \"m_acac_acp_c\", \"charge\": -1}, {\"name\": \"R-3-Hydroxybutanoyl-acyl-carrier_protein\", \"formula\": \"C4H7O2RS\", \"compartment\": \"c\", \"id\": \"m_3_hb_acp_c\", \"charge\": -1}, {\"name\": \"L-Serine\", \"formula\": \"C3H7NO3\", \"compartment\": \"c\", \"id\": \"m_ser_c\", \"charge\": 0}, {\"name\": \"octanal_c0\", \"formula\": \"C8H16O\", \"compartment\": \"c\", \"id\": \"m_oal_c\", \"charge\": 0}, {\"name\": \"octanoate\", \"formula\": \"C8H15O2\", \"compartment\": \"c\", \"id\": \"m_oate_c\", \"charge\": -1}, {\"name\": \"L-Alanine\", \"formula\": \"C3H7NO2\", \"compartment\": \"c\", \"id\": \"m_ala_c\", \"charge\": 0}, {\"name\": \"Pimeloyl-CoA\", \"formula\": \"C28H41N7O19P3S\", \"compartment\": \"c\", \"id\": \"m_pim_coa_c\", \"charge\": -5}, {\"name\": \"8-Amino-7-oxononanoate\", \"formula\": \"C9H17NO3\", \"compartment\": \"c\", \"id\": \"m_aona_c\", \"charge\": 0}, {\"name\": \"But-2-enoyl-acyl-carrier_protein\", \"formula\": \"C4H5ORS\", \"compartment\": \"c\", \"id\": \"m_but2e_acp_c\", \"charge\": -1}, {\"name\": \"2E-Tetradecenoyl-acp\", \"formula\": \"C14H25ORS\", \"compartment\": \"c\", \"id\": \"m_c141acp_c\", \"charge\": -1}, {\"name\": \"trans-delta3-cis-delta7-tetradecenoyl-ACP\", \"formula\": \"C14H24ORS\", \"compartment\": \"c\", \"id\": \"m_ctd_acp_c\", \"charge\": 0}, {\"name\": \"2E-Decenoyl-acp\", \"formula\": \"C10H17ORS\", \"compartment\": \"c\", \"id\": \"m_dece_acp_c\", \"charge\": -1}, {\"name\": \"Octadecynoyl_ACP\", \"formula\": \"C18H31ORS\", \"compartment\": \"c\", \"id\": \"m_ocdcya_acp_c\", \"charge\": -1}, {\"name\": \"Linoleoyl_acp\", \"formula\": \"C18H29ORS\", \"compartment\": \"c\", \"id\": \"m_lin_acp_c\", \"charge\": -1}, {\"name\": \"octadecenoyl_acp\", \"formula\": \"C18H33ORS\", \"compartment\": \"c\", \"id\": \"m_octeacp_c\", \"charge\": 0}, {\"name\": \"hexadecanoyl-acp\", \"formula\": \"C16H31ORS\", \"compartment\": \"c\", \"id\": \"m_palm_acp_c\", \"charge\": -1}, {\"name\": \"Octodecanoyl-ACP\", \"formula\": \"C18H35ORS\", \"compartment\": \"c\", \"id\": \"m_od_acp_c\", \"charge\": -1}, {\"name\": \"2E-Hexenoyl-acp\", \"formula\": \"C6H9ORS\", \"compartment\": \"c\", \"id\": \"m_hexe_acp_c\", \"charge\": -1}, {\"name\": \"2E-Octenoyl-acp\", \"formula\": \"C8H13ORS\", \"compartment\": \"c\", \"id\": \"m_oct_acp_c\", \"charge\": -1}, {\"name\": \"trans-delta3-cis-delta9-hexadecenoyl-ACP\", \"formula\": \"C16H28ORS\", \"compartment\": \"c\", \"id\": \"m_tchd_acp_c\", \"charge\": 0}, {\"name\": \"D-Glucosamine1-phosphate\", \"formula\": \"C6H13NO8P\", \"compartment\": \"c\", \"id\": \"m_ga1p_c\", \"charge\": -1}, {\"name\": \"N-Acetyl-D-glucosamine1-phosphate\", \"formula\": \"C8H14NO9P\", \"compartment\": \"c\", \"id\": \"m_naga1p_c\", \"charge\": -2}, {\"name\": \"N-Acetylornithine\", \"formula\": \"C7H14N2O3\", \"compartment\": \"c\", \"id\": \"m_naorn_c\", \"charge\": 0}, {\"name\": \"Ornithine\", \"formula\": \"C5H13N2O2\", \"compartment\": \"c\", \"id\": \"m_orn_c\", \"charge\": 1}, {\"name\": \"N-Acetyl-L-glutamate\", \"formula\": \"C7H9NO5\", \"compartment\": \"c\", \"id\": \"m_naglu_c\", \"charge\": -2}, {\"name\": \"trans-Octodec-2-enoyl-ACP\", \"formula\": \"C18H33ORS\", \"compartment\": \"c\", \"id\": \"m_tod2e_acp_c\", \"charge\": -1}, {\"name\": \"Palmitoyl-CoA\", \"formula\": \"C37H63N7O17P3S\", \"compartment\": \"c\", \"id\": \"m_palcoa_c\", \"charge\": -3}, {\"name\": \"strcoa\", \"formula\": \"C39H66N7O17P3S\", \"compartment\": \"c\", \"id\": \"m_strcoa_c\", \"charge\": -3}, {\"name\": \"cis-vaccenoyl-acp\", \"formula\": \"C18H32ORS\", \"compartment\": \"c\", \"id\": \"m_vacc_acp_c\", \"charge\": 0}, {\"name\": \"Malonyl-CoA\", \"formula\": \"C24H33N7O19P3S\", \"compartment\": \"c\", \"id\": \"m_malcoa_c\", \"charge\": -5}, {\"name\": \"3-4-dihydroxy-2-butanone4-phosphate\", \"formula\": \"C4H7O6P\", \"compartment\": \"c\", \"id\": \"m_db4p_c\", \"charge\": -2}, {\"name\": \"D-fructose-1-phosphate\", \"formula\": \"C6H11O9P\", \"compartment\": \"c\", \"id\": \"m_f1p_c\", \"charge\": -2}, {\"name\": \"D-Glyceraldehyde\", \"formula\": \"C3H6O3\", \"compartment\": \"c\", \"id\": \"m_gral_c\", \"charge\": 0}, {\"name\": \"GDP-4-dehydro-alpha-D-rhamnose\", \"formula\": \"C16H21N5O15P2\", \"compartment\": \"c\", \"id\": \"m_gdpdman_c\", \"charge\": -1}, {\"name\": \"GDP-L-fucose\", \"formula\": \"C16H23N5O15P2\", \"compartment\": \"c\", \"id\": \"m_gdpf_c\", \"charge\": -2}, {\"name\": \"D-mannose-6-phosphate\", \"formula\": \"C6H11O9P\", \"compartment\": \"c\", \"id\": \"m_man6p_c\", \"charge\": -2}, {\"name\": \"1_2-Diacyl-sn-glycerol_didodecanoyl\", \"formula\": \"C27H52O5\", \"compartment\": \"c\", \"id\": \"m_12dac_gly_ddd_c\", \"charge\": 0}, {\"name\": \"1-dodecanoyl-sn-glycerol_3-phosphate\", \"formula\": \"C15H30O7P\", \"compartment\": \"c\", \"id\": \"m_1ddg3p_c\", \"charge\": -1}, {\"name\": \"1-hexadecanoyl-sn-glycerol_3-phosphate\", \"formula\": \"C19H38O7P\", \"compartment\": \"c\", \"id\": \"m_1c16g3p_c\", \"charge\": -1}, {\"name\": \"1-hexadec-9-enoyl-sn-glycerol_3-phosphate\", \"formula\": \"C19H36O7P\", \"compartment\": \"c\", \"id\": \"m_1hd9e_gly3p_c\", \"charge\": -1}, {\"name\": \"1_2-Diacyl-sn-glycerol_dihexadec-9-enoyl\", \"formula\": \"C35H64O5\", \"compartment\": \"c\", \"id\": \"m_12diac_gly_dh9e_c\", \"charge\": 0}, {\"name\": \"1_2-Diacyl-sn-glycerol_dihexadecanoyl\", \"formula\": \"C35H68O5\", \"compartment\": \"c\", \"id\": \"m_12diac_gly_dhd_c\", \"charge\": 0}, {\"name\": \"fa6coa\", \"formula\": \"C37H63N7O17P3S\", \"compartment\": \"c\", \"id\": \"m_fa6coa_c\", \"charge\": -3}, {\"name\": \"1-isohexadecanoyl-sn-glycerol_3-phosphate\", \"formula\": \"C19H38O7P\", \"compartment\": \"c\", \"id\": \"m_1isohexd_g3p_c\", \"charge\": -1}, {\"name\": \"1_2-diisohexadecanoyl-sn-glycerol_3-phosphate\", \"formula\": \"C35H68O8P\", \"compartment\": \"c\", \"id\": \"m_12disohxd_g3p_c\", \"charge\": -1}, {\"name\": \"fa11coa\", \"formula\": \"C38H65N7O17P3S\", \"compartment\": \"c\", \"id\": \"m_fa11coa_c\", \"charge\": -3}, {\"name\": \"1-isoheptadecanoyl-sn-glycerol_3-phosphate\", \"formula\": \"C20H40O7P\", \"compartment\": \"c\", \"id\": \"m_1isohd_g3p_c\", \"charge\": -1}, {\"name\": \"1_2-Diisoheptadecanoyl-sn-glycerol\", \"formula\": \"C37H72O5\", \"compartment\": \"c\", \"id\": \"m_1_2_disohd_gly_c\", \"charge\": 0}, {\"name\": \"fa4coa\", \"formula\": \"C36H61N7O17P3S\", \"compartment\": \"c\", \"id\": \"m_fa4coa_c\", \"charge\": -3}, {\"name\": \"1-anteisopentadecanoyl-sn-glycerol_3-phosphate\", \"formula\": \"C18H36O7P\", \"compartment\": \"c\", \"id\": \"m_1aisopd_gly3p_c\", \"charge\": -1}, {\"name\": \"1_2-Dianteisopentadecanoyl-sn-glycerol\", \"formula\": \"C33H64O5\", \"compartment\": \"c\", \"id\": \"m_12_dipd_gly_c\", \"charge\": 0}, {\"name\": \"fa12coa\", \"formula\": \"C38H65N7O17P3S\", \"compartment\": \"c\", \"id\": \"m_fa12coa_c\", \"charge\": -3}, {\"name\": \"1-anteisoheptadecanoyl-sn-glycerol_3-phosphate\", \"formula\": \"C20H40O7P\", \"compartment\": \"c\", \"id\": \"m_1aihd_gl3p_c\", \"charge\": -1}, {\"name\": \"1_2-Diisohexadecanoyl-sn-glycerol\", \"formula\": \"C37H72O5\", \"compartment\": \"c\", \"id\": \"m_1_2_disohexd_gly_c\", \"charge\": 0}, {\"name\": \"1_2-Dianteisoheptadecanoyl-sn-glycerol\", \"formula\": \"C37H72O5\", \"compartment\": \"c\", \"id\": \"m_1_2_dihd_gly_c\", \"charge\": 0}, {\"name\": \"1_2-Diisopentadecanoyl-sn-glycerol\", \"formula\": \"C33H64O5\", \"compartment\": \"c\", \"id\": \"m_1_2_disopd_gly_c\", \"charge\": 0}, {\"name\": \"fa1coa\", \"formula\": \"C35H59N7O17P3S\", \"compartment\": \"c\", \"id\": \"m_fa1coa_c\", \"charge\": -3}, {\"name\": \"1-isotetradecanoyl-sn-glycerol_3-phosphate\", \"formula\": \"C17H34O7P\", \"compartment\": \"c\", \"id\": \"m_1itd_g3p_c\", \"charge\": -1}, {\"name\": \"1_2-Diisotetradecanoyl-sn-glycerol\", \"formula\": \"C31H60O5\", \"compartment\": \"c\", \"id\": \"m_12disotd_gly_c\", \"charge\": 0}, {\"name\": \"1-octadec-11-enoyl-sn-glycerol_3-phosphate\", \"formula\": \"C21H40O7P\", \"compartment\": \"c\", \"id\": \"m_1o11eg3p_c\", \"charge\": -1}, {\"name\": \"1_2-Diacyl-sn-glycerol_dioctadec-11-enoyl\", \"formula\": \"C39H72O5\", \"compartment\": \"c\", \"id\": \"m_12diac_gly_dod11e_c\", \"charge\": 0}, {\"name\": \"fa3coa\", \"formula\": \"C36H61N7O17P3S\", \"compartment\": \"c\", \"id\": \"m_fa3coa_c\", \"charge\": -3}, {\"name\": \"1-isopentadecanoyl-sn-glycerol_3-phosphate\", \"formula\": \"C18H36O7P\", \"compartment\": \"c\", \"id\": \"m_1isod_g3p_c\", \"charge\": -1}, {\"name\": \"Myristoyl-CoA\", \"formula\": \"C35H59N7O17P3S\", \"compartment\": \"c\", \"id\": \"m_c140coa_c\", \"charge\": -3}, {\"name\": \"Myristoleoyl-CoA\", \"formula\": \"C35H57N7O17P3S\", \"compartment\": \"c\", \"id\": \"m_c141coa_c\", \"charge\": -3}, {\"name\": \"1-tetradecanoyl-sn-glycerol_3-phosphate\", \"formula\": \"C17H34O7P\", \"compartment\": \"c\", \"id\": \"m_1td_g3p_c\", \"charge\": -1}, {\"name\": \"1-tetradecenoyl-glycerol-3-phosphate\", \"formula\": \"C17H32O7P\", \"compartment\": \"c\", \"id\": \"m_1tde_g3p_c\", \"charge\": -1}, {\"name\": \"1-tetradec-7-enoyl-sn-glycerol_3-phosphate\", \"formula\": \"C17H32O7P\", \"compartment\": \"c\", \"id\": \"m_1td7e_gly3p_c\", \"charge\": -1}, {\"name\": \"1_2-Diacyl-sn-glycerol_ditetradec-7-enoyl\", \"formula\": \"C31H56O5\", \"compartment\": \"c\", \"id\": \"m_12dacglydtd7e_c\", \"charge\": 0}, {\"name\": \"1_2-Diacyl-sn-glycerol_ditetradecanoyl\", \"formula\": \"C31H60O5\", \"compartment\": \"c\", \"id\": \"m_12dagdtd_c\", \"charge\": 0}, {\"name\": \"1_2-Diacyl-sn-glycerol_ditetradecenoyl\", \"formula\": \"C31H58O5\", \"compartment\": \"c\", \"id\": \"m_12dagdtde_c\", \"charge\": 0}, {\"name\": \"1-octadecanoyl-sn-glycerol_3-phosphate\", \"formula\": \"C21H42O7P\", \"compartment\": \"c\", \"id\": \"m_1od_g3p_c\", \"charge\": -1}, {\"name\": \"1_2-Diacyl-sn-glycerol_dioctadecanoyl\", \"formula\": \"C39H76O5\", \"compartment\": \"c\", \"id\": \"m_12dacgly_c36_c\", \"charge\": 0}, {\"name\": \"UDP-N-acetylglucosamine\", \"formula\": \"C17H25N3O17P2\", \"compartment\": \"c\", \"id\": \"m_udp_n_acglu_c\", \"charge\": -2}, {\"name\": \"UDP-3-O-beta-hydroxymyristoyl-N-acetylglucosamine\", \"formula\": \"C31H51N3O19P2\", \"compartment\": \"c\", \"id\": \"m_udphxmyr_nag_c\", \"charge\": -2}, {\"name\": \"5-oxoproline\", \"formula\": \"C5H6NO3\", \"compartment\": \"c\", \"id\": \"m_5opro_c\", \"charge\": -1}, {\"name\": \"n-acetylglutamyl-phosphate\", \"formula\": \"C7H9NO8P\", \"compartment\": \"c\", \"id\": \"m_n_acglu_pi_c\", \"charge\": -3}, {\"name\": \"2-Acetamido-5-oxopentanoate\", \"formula\": \"C7H10NO4\", \"compartment\": \"c\", \"id\": \"m_2acad5op_c\", \"charge\": -1}, {\"name\": \"L-Glutamyl_5-phosphate\", \"formula\": \"C5H8NO7P\", \"compartment\": \"c\", \"id\": \"m_l_glu5p_c\", \"charge\": -1}, {\"name\": \"L-Glutamate5-semialdehyde\", \"formula\": \"C5H10NO3\", \"compartment\": \"c\", \"id\": \"m_glugsal_c\", \"charge\": 0}, {\"name\": \"gamma-Glutamylcysteine\", \"formula\": \"C8H13N2O5S\", \"compartment\": \"c\", \"id\": \"m_gc_c\", \"charge\": -1}, {\"name\": \"D-Glutamate\", \"formula\": \"C5H8NO4\", \"compartment\": \"c\", \"id\": \"m_dglu_c\", \"charge\": -1}, {\"name\": \"2-Oxoglutarate\", \"formula\": \"C5H4O5\", \"compartment\": \"c\", \"id\": \"m_akg_c\", \"charge\": -2}, {\"name\": \"Glycerate\", \"formula\": \"C3H5O4\", \"compartment\": \"c\", \"id\": \"m_gla_c\", \"charge\": -1}, {\"name\": \"Glyoxalate\", \"formula\": \"C2HO3\", \"compartment\": \"c\", \"id\": \"m_glx_c\", \"charge\": -1}, {\"name\": \"4-Hydroxy-2-oxoglutarate\", \"formula\": \"C5H4O6\", \"compartment\": \"c\", \"id\": \"m_4hxakg_c\", \"charge\": -2}, {\"name\": \"4-Hydroxy-L-glutamate\", \"formula\": \"C5H8NO5\", \"compartment\": \"c\", \"id\": \"m_4hxglu_c\", \"charge\": -1}, {\"name\": \"Imidazole_acetaldehyde\", \"formula\": \"C5H6N2O\", \"compartment\": \"c\", \"id\": \"m_izacal_c\", \"charge\": 0}, {\"name\": \"4-Imidazoleacetate\", \"formula\": \"C5H5N2O2\", \"compartment\": \"c\", \"id\": \"m_4imzac_c\", \"charge\": -1}, {\"name\": \"Glycine\", \"formula\": \"C2H5NO2\", \"compartment\": \"c\", \"id\": \"m_gly_c\", \"charge\": 0}, {\"name\": \"Dihydrolipoamide\", \"formula\": \"C8H17NOS2\", \"compartment\": \"c\", \"id\": \"m_dhlipam_c\", \"charge\": 0}, {\"name\": \"Lipoamide\", \"formula\": \"C8H15NOS2\", \"compartment\": \"c\", \"id\": \"m_lipam_c\", \"charge\": 0}, {\"name\": \"Dihydrolipolprotein\", \"formula\": \"CH3RS2\", \"compartment\": \"c\", \"id\": \"m_dhlippro_c\", \"charge\": 0}, {\"name\": \"Lipoylprotein\", \"formula\": \"CHRS2\", \"compartment\": \"c\", \"id\": \"m_lipoylprotein_c\", \"charge\": 0}, {\"name\": \"Glycerol\", \"formula\": \"C3H8O3\", \"compartment\": \"c\", \"id\": \"m_gl_c\", \"charge\": 0}, {\"name\": \"Glycerone\", \"formula\": \"C3H6O3\", \"compartment\": \"c\", \"id\": \"m_glyn_c\", \"charge\": 0}, {\"name\": \"Glycolate\", \"formula\": \"C2H3O3\", \"compartment\": \"c\", \"id\": \"m_glo_c\", \"charge\": -1}, {\"name\": \"Hydrogen peroxide\", \"formula\": \"H2O2\", \"compartment\": \"c\", \"id\": \"m_h2o2_c\", \"charge\": 0}, {\"name\": \"L-Malate\", \"formula\": \"C4H4O5\", \"compartment\": \"c\", \"id\": \"m_mal_c\", \"charge\": -2}, {\"name\": \"Methylglyoxal\", \"formula\": \"C3H4O2\", \"compartment\": \"c\", \"id\": \"m_mglx_c\", \"charge\": 0}, {\"name\": \"Propionyladenylate\", \"formula\": \"C13H17N5O8P\", \"compartment\": \"c\", \"id\": \"m_propadn_c\", \"charge\": -1}, {\"name\": \"Propionyl-CoA\", \"formula\": \"C24H37N7O17P3S\", \"compartment\": \"c\", \"id\": \"m_propionyl_coa_c\", \"charge\": -3}, {\"name\": \"2-phosphoglycolate\", \"formula\": \"C2H2O6P\", \"compartment\": \"c\", \"id\": \"m_2pgol_c\", \"charge\": -3}, {\"name\": \"Propionate\", \"formula\": \"C3H5O2\", \"compartment\": \"c\", \"id\": \"m_propionate_c\", \"charge\": -1}, {\"name\": \"hydroxypyruvate\", \"formula\": \"C3H3O4\", \"compartment\": \"c\", \"id\": \"m_hpyr_c\", \"charge\": -1}, {\"name\": \"2-Phospho-D-glycerate\", \"formula\": \"C3H4O7P\", \"compartment\": \"c\", \"id\": \"m_2pg_c\", \"charge\": -3}, {\"name\": \"Ethanol\", \"formula\": \"C2H6O\", \"compartment\": \"c\", \"id\": \"m_etoh_c\", \"charge\": 0}, {\"name\": \"D-fructose-1_6-bisphosphate\", \"formula\": \"C6H10O12P2\", \"compartment\": \"c\", \"id\": \"m_fdp_c\", \"charge\": -4}, {\"name\": \"1_3-Bisphospho-D-glycerate\", \"formula\": \"C3H4O10P2\", \"compartment\": \"c\", \"id\": \"m_13pdg_c\", \"charge\": -4}, {\"name\": \"D-Glucosamine_phosphate\", \"formula\": \"C6H13NO8P\", \"compartment\": \"c\", \"id\": \"m_ga6p_c\", \"charge\": -1}, {\"name\": \"D-Glucose\", \"formula\": \"C6H12O6\", \"compartment\": \"c\", \"id\": \"m_glucose_c\", \"charge\": 0}, {\"name\": \"alpha-D-glucose-6-phosphate\", \"formula\": \"C6H11O9P\", \"compartment\": \"c\", \"id\": \"m_g6p_c\", \"charge\": -2}, {\"name\": \"D-Arabinose5-phosphate\", \"formula\": \"C5H9O8P\", \"compartment\": \"c\", \"id\": \"m_arab5p_c\", \"charge\": -2}, {\"name\": \"Glucose-1-phosphate\", \"formula\": \"C6H11O9P\", \"compartment\": \"c\", \"id\": \"m_g1p_c\", \"charge\": -2}, {\"name\": \"D-erythro-imidazole-glycerol-phosphate\", \"formula\": \"C6H9N2O6P\", \"compartment\": \"c\", \"id\": \"m_eig_c\", \"charge\": -2}, {\"name\": \"imidazole_acetol-phosphate\", \"formula\": \"C6H7N2O5P\", \"compartment\": \"c\", \"id\": \"m_izaclp_c\", \"charge\": -2}, {\"name\": \"L-histidinol-phosphate\", \"formula\": \"C6H11N3O4P\", \"compartment\": \"c\", \"id\": \"m_hisolp_c\", \"charge\": -1}, {\"name\": \"L-Histidinol\", \"formula\": \"C6H12N3O\", \"compartment\": \"c\", \"id\": \"m_hisol_c\", \"charge\": 1}, {\"name\": \"L-Histidinal\", \"formula\": \"C6H10N3O\", \"compartment\": \"c\", \"id\": \"m_hisal_c\", \"charge\": 1}, {\"name\": \"L-Histidine\", \"formula\": \"C6H9N3O2\", \"compartment\": \"c\", \"id\": \"m_his_c\", \"charge\": 0}, {\"name\": \"phosphoribulosylformimino-AICAR-phosphate\", \"formula\": \"C15H21N5O15P2\", \"compartment\": \"c\", \"id\": \"m_prfaicarp_c\", \"charge\": -4}, {\"name\": \"AICAR\", \"formula\": \"C9H13N4O8P\", \"compartment\": \"c\", \"id\": \"m_aicar_c\", \"charge\": -2}, {\"name\": \"Phosphoribosyl-AMP\", \"formula\": \"C15H19N5O14P2\", \"compartment\": \"c\", \"id\": \"m_pramp_c\", \"charge\": -4}, {\"name\": \"phosphoribosylformiminoaicar-phosphate\", \"formula\": \"C15H21N5O15P2\", \"compartment\": \"c\", \"id\": \"m_prf_pi_c\", \"charge\": -4}, {\"name\": \"Phosphoribosyl-ATP\", \"formula\": \"C15H20N5O20P4\", \"compartment\": \"c\", \"id\": \"m_prbatp_c\", \"charge\": -5}, {\"name\": \"L-Threonine\", \"formula\": \"C4H9NO3\", \"compartment\": \"c\", \"id\": \"m_thr_c\", \"charge\": 0}, {\"name\": \"(2Z)-2-aminobut-2-enoate\", \"formula\": \"C4H6NO2\", \"compartment\": \"c\", \"id\": \"m_aben_c\", \"charge\": -1}, {\"name\": \"2-iminobutanoate\", \"formula\": \"C4H6NO2\", \"compartment\": \"c\", \"id\": \"m_iben_c\", \"charge\": -1}, {\"name\": \"3-methyl-2-oxopentanoate\", \"formula\": \"C6H9O3\", \"compartment\": \"c\", \"id\": \"m_3mop_c\", \"charge\": -1}, {\"name\": \"L-Isoleucine\", \"formula\": \"C6H13NO2\", \"compartment\": \"c\", \"id\": \"m_ile_c\", \"charge\": 0}, {\"name\": \"2_3-Dihydroxy-3-methylvalerate\", \"formula\": \"C6H11O4\", \"compartment\": \"c\", \"id\": \"m_dhxmval_c\", \"charge\": -1}, {\"name\": \"2_3-Dihydroxy-isovalerate\", \"formula\": \"C5H9O4\", \"compartment\": \"c\", \"id\": \"m_23dhival_c\", \"charge\": -1}, {\"name\": \"3-Methyl-2-oxobutanoate\", \"formula\": \"C5H7O3\", \"compartment\": \"c\", \"id\": \"m_omval_c\", \"charge\": -1}, {\"name\": \"2-Aceto-2-hydroxybutanoate\", \"formula\": \"C6H9O4\", \"compartment\": \"c\", \"id\": \"m_2ac2hxbut_c\", \"charge\": -1}, {\"name\": \"4-methyl-2-oxopentanoate\", \"formula\": \"C6H9O3\", \"compartment\": \"c\", \"id\": \"m_4mop_c\", \"charge\": -1}, {\"name\": \"L-Leucine\", \"formula\": \"C6H13NO2\", \"compartment\": \"c\", \"id\": \"m_leu_c\", \"charge\": 0}, {\"name\": \"2-Isopropylmalate\", \"formula\": \"C7H10O5\", \"compartment\": \"c\", \"id\": \"m_ippmal_c\", \"charge\": -2}, {\"name\": \"2-Isopropylmaleate\", \"formula\": \"C7H8O4\", \"compartment\": \"c\", \"id\": \"m_ppmal_c\", \"charge\": -2}, {\"name\": \"3-Isopropylmalate\", \"formula\": \"C7H10O5\", \"compartment\": \"c\", \"id\": \"m_cbhcap_c\", \"charge\": -2}, {\"name\": \"UDP-galactose\", \"formula\": \"C15H22N2O17P2\", \"compartment\": \"c\", \"id\": \"m_udpgal_c\", \"charge\": -2}, {\"name\": \"UDP\", \"formula\": \"C9H11N2O12P2\", \"compartment\": \"c\", \"id\": \"m_udp_c\", \"charge\": -3}, {\"name\": \"1_2-Diacyl-sn-glycerol_(dioctadec-9-12-dienoyl_n-C18_2)\", \"formula\": \"C39H68O5\", \"compartment\": \"c\", \"id\": \"m_12dag_do912e_c\", \"charge\": 0}, {\"name\": \"1_2-Diacyl-sn-glycerol_(dioctadec-9-12-15-trienoyl_n-C18_3)\", \"formula\": \"C39H64O5\", \"compartment\": \"c\", \"id\": \"m_12dag_dote_c\", \"charge\": 0}, {\"name\": \"2-Methylbutyryl-CoA\", \"formula\": \"C26H41N7O17P3S\", \"compartment\": \"c\", \"id\": \"m_2mbcoa_c\", \"charge\": -3}, {\"name\": \"2-methylbutyryl-ACP\", \"formula\": \"C5H9ORS\", \"compartment\": \"c\", \"id\": \"m_2mb_acp_c\", \"charge\": -1}, {\"name\": \"isobutyryl-ACP\", \"formula\": \"C4H7ORS\", \"compartment\": \"c\", \"id\": \"m_ibacp_c\", \"charge\": -1}, {\"name\": \"isovaleryl-ACP\", \"formula\": \"C5H11ORS\", \"compartment\": \"c\", \"id\": \"m_isoval_acp_c\", \"charge\": -1}, {\"name\": \"UDP-MurNAc\", \"formula\": \"C20H28N3O19P2\", \"compartment\": \"c\", \"id\": \"m_udpmurnac_c\", \"charge\": -3}, {\"name\": \"UDP-N-acetylmuramoyl-L-alanine\", \"formula\": \"C23H33N4O20P2\", \"compartment\": \"c\", \"id\": \"m_udp_acmala_c\", \"charge\": -3}, {\"name\": \"Dianteisoheptadecanoylphosphatidylglycerol\", \"formula\": \"C40H78O10P\", \"compartment\": \"c\", \"id\": \"m_dihdpgly_c\", \"charge\": -1}, {\"name\": \"UDP-N-acetylmuramoyl-L-alanyl-D-glutamate\", \"formula\": \"C28H39N5O23P2\", \"compartment\": \"c\", \"id\": \"m_udp_acmur_alaglu_c\", \"charge\": -4}, {\"name\": \"UDP-N-acetyl-D-mannosamine\", \"formula\": \"C17H25N3O17P2\", \"compartment\": \"c\", \"id\": \"m_udp_nacmanam_c\", \"charge\": -2}, {\"name\": \"Undecaprenyl_diphospho_N-acetyl-glucosamine\", \"formula\": \"C63H103NO12P2\", \"compartment\": \"c\", \"id\": \"m_udpp_naglu_c\", \"charge\": -2}, {\"name\": \"N-Acetyl-beta-D-mannosaminyl-1_4-N-acetyl-D-_glucosaminyldiphosphoundecaprenol\", \"formula\": \"C71H116N2O17P2\", \"compartment\": \"c\", \"id\": \"m_acmanamac_glcamppudpre_c\", \"charge\": -2}, {\"name\": \"1_2-dioctadec-9-12-dienoyl-sn-glycerol-3-phosphate\", \"formula\": \"C39H69O8P\", \"compartment\": \"c\", \"id\": \"m_12dodeg3p_c\", \"charge\": 0}, {\"name\": \"CDP-1_2-dioctadec-9-12-dienoylglycerol\", \"formula\": \"C48H85O15N3P2\", \"compartment\": \"c\", \"id\": \"m_cdpdode_c\", \"charge\": 0}, {\"name\": \"1_2-dioctadec-9-12-15-trienoyl-sn-glycerol_3-phosphate\", \"formula\": \"C39H65O8P\", \"compartment\": \"c\", \"id\": \"m_12doteg3p_c\", \"charge\": 0}, {\"name\": \"CDP-1_2-dioctadec-9-12-15-trienoylglycerol\", \"formula\": \"C48H81N3O15P2\", \"compartment\": \"c\", \"id\": \"m_cdpdote_c\", \"charge\": 0}, {\"name\": \"1_2-octadec-9-12-dienoyl-sn-glycerol_3-phosphate\", \"formula\": \"C21H39O7P\", \"compartment\": \"c\", \"id\": \"m_12o912dg3p_c\", \"charge\": 0}, {\"name\": \"1_2-octadec-9-12-15-trienoyl-sn-glycerol_3-phosphate\", \"formula\": \"C21H37O7P\", \"compartment\": \"c\", \"id\": \"m_12o91215tg3p_c\", \"charge\": 0}, {\"name\": \"dTDP-4-oxo-L-rhamnose\", \"formula\": \"C16H22N2O15P2\", \"compartment\": \"c\", \"id\": \"m_dtdpormn_c\", \"charge\": -2}, {\"name\": \"dTDP-rhamnose\", \"formula\": \"C16H24N2O15P2\", \"compartment\": \"c\", \"id\": \"m_dtdp_rham_c\", \"charge\": -2}, {\"name\": \"Diisoheptadecanoylphosphatidylglycerol\", \"formula\": \"C40H78O10P\", \"compartment\": \"c\", \"id\": \"m_disohdpgly_c\", \"charge\": -1}, {\"name\": \"Isobutyryl-CoA\", \"formula\": \"C25H38N7O17P3S\", \"compartment\": \"c\", \"id\": \"m_ibcoa_c\", \"charge\": -4}, {\"name\": \"Isovaleryl-CoA\", \"formula\": \"C26H41N7O17P3S\", \"compartment\": \"c\", \"id\": \"m_ival_coa_c\", \"charge\": -3}, {\"name\": \"Lipid_A_disaccharide\", \"formula\": \"C68H127N2O20P\", \"compartment\": \"c\", \"id\": \"m_lip_a_disac_c\", \"charge\": -2}, {\"name\": \"UDP-2_3-bis3-hydroxytetradecanoylglucosamine\", \"formula\": \"C43H75N3O20P2\", \"compartment\": \"c\", \"id\": \"m_udpg23a_c\", \"charge\": -2}, {\"name\": \"Lipid_X\", \"formula\": \"C34H64NO12P\", \"compartment\": \"c\", \"id\": \"m_lipx_c\", \"charge\": -2}, {\"name\": \"UMP\", \"formula\": \"C9H11N2O9P\", \"compartment\": \"c\", \"id\": \"m_ump_c\", \"charge\": -2}, {\"name\": \"Undecaprenylphosphate\", \"formula\": \"C55H89O4P\", \"compartment\": \"c\", \"id\": \"m_udprep_c\", \"charge\": -2}, {\"name\": \"UDPMurAcoyl-L-Ala-D-gamma-Glu-L-Lys-D-Ala-D-Ala\", \"formula\": \"C40H62N9O26P2\", \"compartment\": \"c\", \"id\": \"m_udpma_ala_glu_lys_ala_ala_c\", \"charge\": -3}, {\"name\": \"MurAcoyl-L-Ala-D-gamma-Glu-L-Lys-D-Ala-D-Ala-diphospho-_undecaprenol\", \"formula\": \"C86H140N7O21P2\", \"compartment\": \"c\", \"id\": \"m_udppma_ala_glu_lys_ala_ala_c\", \"charge\": -3}, {\"name\": \"UDP-N-acetylmuramoyl-L-alanyl-D-glutamyl-6-carboxy-L-lysyl-D-alanyl-_D-alanine\", \"formula\": \"C41H61N9O28P2\", \"compartment\": \"c\", \"id\": \"m_udpma_ala_glu_6cox_lys_ala_ala_c\", \"charge\": -4}, {\"name\": \"Undecaprenyl-diphospho-N-acetylmuramoyl-L-alanyl-D-glutamyl-meso-2-6-diaminopimeloyl-D-alanyl-D-alanine\", \"formula\": \"C87H139N7O23P2\", \"compartment\": \"c\", \"id\": \"m_udpp_nacmur_ala_glu_etc_c\", \"charge\": -4}, {\"name\": \"meso-2_6-Diaminopimelate\", \"formula\": \"C7H14N2O4\", \"compartment\": \"c\", \"id\": \"m_mdap_c\", \"charge\": 0}, {\"name\": \"UDP-N-acetylmuramoyl-L-alanyl-D-gamma-glutamyl-meso-2-6-diaminopimelate\", \"formula\": \"C35H51N7O26P2\", \"compartment\": \"c\", \"id\": \"m_udp_acmur_l_ala_glu_mes26diampim_c\", \"charge\": -4}, {\"name\": \"UDP-3-O-beta-hydroxymyristoyl-D-glucosamine\", \"formula\": \"C29H50N3O18P2\", \"compartment\": \"c\", \"id\": \"m_udp_bhxmyr_gluc_c\", \"charge\": -1}, {\"name\": \"N-Acetylmannosamine_6-phosphate\", \"formula\": \"C8H14NO9P\", \"compartment\": \"c\", \"id\": \"m_acmanam6p_c\", \"charge\": -2}, {\"name\": \"N-Acetyl-D-glucosamine_6-phosphate\", \"formula\": \"C8H14NO9P\", \"compartment\": \"c\", \"id\": \"m_naga6p_c\", \"charge\": -2}, {\"name\": \"CMP\", \"formula\": \"C9H12N3O8P\", \"compartment\": \"c\", \"id\": \"m_cmp_c\", \"charge\": -2}, {\"name\": \"Phosphatidylglycerophosphate_(dioctadec-9-12-15-trienoyl_n-C18_3)\", \"formula\": \"C42H77O13P2\", \"compartment\": \"c\", \"id\": \"m_pgp_dote_c\", \"charge\": 0}, {\"name\": \"Peptidoglycan_dimer\", \"formula\": \"C135H215N16O49P2\", \"compartment\": \"c\", \"id\": \"m_pepgly_dim_c\", \"charge\": -6}, {\"name\": \"Bactoprenyl_diphosphate\", \"formula\": \"C55H89O7P2\", \"compartment\": \"c\", \"id\": \"m_bacpre_ppi_c\", \"charge\": -3}, {\"name\": \"Phosphatidylglycerophosphate_dioctadecanoyl\", \"formula\": \"C42H82O13P2\", \"compartment\": \"c\", \"id\": \"m_pgp_dod_c\", \"charge\": -2}, {\"name\": \"Phosphatidylglycerophosphate_dihexadecanoyl\", \"formula\": \"C38H74O13P2\", \"compartment\": \"c\", \"id\": \"m_pgp_dhd_c\", \"charge\": -2}, {\"name\": \"Phosphatidylglycerophosphate_dihexadec-9-enoyl\", \"formula\": \"C38H70O13P2\", \"compartment\": \"c\", \"id\": \"m_pgp_dh9e_c\", \"charge\": -2}, {\"name\": \"Phosphatidylglycerophosphate_dioctadec-11-enoyl\", \"formula\": \"C42H78O13P2\", \"compartment\": \"c\", \"id\": \"m_pgp_do11e_c\", \"charge\": -2}, {\"name\": \"Phosphatidylglycerophosphate_(dioctadec-9-12-dienoyl_n-C18_2)\", \"formula\": \"C42H81O13P2\", \"compartment\": \"c\", \"id\": \"m_pgp_dode_c\", \"charge\": 0}, {\"name\": \"Phosphatidylglycerophosphate_ditetradecanoyl\", \"formula\": \"C34H66O13P2\", \"compartment\": \"c\", \"id\": \"m_pgp_ttd_c\", \"charge\": -2}, {\"name\": \"Phosphatidylglycerophosphate_ditetradecenoyl\", \"formula\": \"C34H64O13P2\", \"compartment\": \"c\", \"id\": \"m_pgp_ttde_c\", \"charge\": -2}, {\"name\": \"UDP-6-sulfoquinovose\", \"formula\": \"C15H21N2O19P2S\", \"compartment\": \"c\", \"id\": \"m_udpsq_c\", \"charge\": -3}, {\"name\": \"UDP-N-acetylglucosamine_enolpyruvate\", \"formula\": \"C20H26N3O19P2\", \"compartment\": \"c\", \"id\": \"m_udp_ag_epyr_c\", \"charge\": -3}, {\"name\": \"Sulfite\", \"formula\": \"HO3S\", \"compartment\": \"c\", \"id\": \"m_so3_c\", \"charge\": -1}, {\"name\": \"Ala-Ala\", \"formula\": \"C6H12N2O3\", \"compartment\": \"c\", \"id\": \"m_ala_ala_c\", \"charge\": 0}, {\"name\": \"Undecaprenyl-diphospho-N-acetylmuramoyl-N-acetylglucosamine-L-ala-D-glu-meso-2-6-diaminopimeloyl-D-ala-D-ala\", \"formula\": \"C95H152N8O28P2\", \"compartment\": \"c\", \"id\": \"m_udpp_acmur_acglu_etc_c\", \"charge\": -4}, {\"name\": \"Undecaprenyl-diphospho-N-acetylmuramoyl-N-acetylglucosamine-L-alanyl-gamma-D-glutamyl-L-lysyl-D-alanyl-D-alanine\", \"formula\": \"C94H153N8O26P2\", \"compartment\": \"c\", \"id\": \"m_udpp_acmur_acglu_ala_etc_c\", \"charge\": -3}, {\"name\": \"N-Acetylmuramoyl-Ala\", \"formula\": \"C14H23N2O9\", \"compartment\": \"c\", \"id\": \"m_acmur_ala_c\", \"charge\": -1}, {\"name\": \"N-Acetyl-D-muramoate\", \"formula\": \"C11H18NO8\", \"compartment\": \"c\", \"id\": \"m_ac_mura_c\", \"charge\": -1}, {\"name\": \"Glycerophosphoethanolamine\", \"formula\": \"C5H14NO6P\", \"compartment\": \"c\", \"id\": \"m_glypetham_c\", \"charge\": 0}, {\"name\": \"Aminoethanol\", \"formula\": \"C2H8NO\", \"compartment\": \"c\", \"id\": \"m_ameth_c\", \"charge\": 1}, {\"name\": \"Glycerophosphoglycerol\", \"formula\": \"C6H14O8P\", \"compartment\": \"c\", \"id\": \"m_gpg_c\", \"charge\": -1}, {\"name\": \"L-Lysine\", \"formula\": \"C6H15N2O2\", \"compartment\": \"c\", \"id\": \"m_lys_c\", \"charge\": 1}, {\"name\": \"LL-2_6-Diaminopimelate\", \"formula\": \"C7H14N2O4\", \"compartment\": \"c\", \"id\": \"m_dap_c\", \"charge\": 0}, {\"name\": \"tetrahydrodipicolinate\", \"formula\": \"C7H7NO4\", \"compartment\": \"c\", \"id\": \"m_thdpico_c\", \"charge\": -2}, {\"name\": \"L-2-Amino-6-oxopimelate\", \"formula\": \"C7H10NO5\", \"compartment\": \"c\", \"id\": \"m_2am6opim_c\", \"charge\": -1}, {\"name\": \"Cys-Gly\", \"formula\": \"C5H10N2O3S\", \"compartment\": \"c\", \"id\": \"m_cys_gly_c\", \"charge\": 0}, {\"name\": \"L-Aspartate4-semialdehyde\", \"formula\": \"C4H7NO3\", \"compartment\": \"c\", \"id\": \"m_aspsa_c\", \"charge\": 0}, {\"name\": \"Dihydrodipicolinate\", \"formula\": \"C7H7NO5\", \"compartment\": \"c\", \"id\": \"m_dhdpico_c\", \"charge\": -2}, {\"name\": \"S-Adenosylmethioninamine\", \"formula\": \"C14H24N6O3S\", \"compartment\": \"c\", \"id\": \"m_dsam_c\", \"charge\": 2}, {\"name\": \"O-succinyl-L-homoserine\", \"formula\": \"C8H12NO6\", \"compartment\": \"c\", \"id\": \"m_suchser_c\", \"charge\": -2}, {\"name\": \"Succinate\", \"formula\": \"C4H4O4\", \"compartment\": \"c\", \"id\": \"m_succ_c\", \"charge\": -2}, {\"name\": \"cystathionine\", \"formula\": \"C7H14N2O4S\", \"compartment\": \"c\", \"id\": \"m_cysth_c\", \"charge\": 0}, {\"name\": \"2-aminoprop-2-enoate\", \"formula\": \"C3H4NO2\", \"compartment\": \"c\", \"id\": \"m_aprop_c\", \"charge\": -1}, {\"name\": \"Homocysteine\", \"formula\": \"C4H9NO2S\", \"compartment\": \"c\", \"id\": \"m_hcys_c\", \"charge\": 0}, {\"name\": \"5-Methyltetrahydrofolate\", \"formula\": \"C20H23N7O6\", \"compartment\": \"c\", \"id\": \"m_5mthf_c\", \"charge\": -2}, {\"name\": \"methylthioribulose-1-phosphate\", \"formula\": \"C6H11O7PS\", \"compartment\": \"c\", \"id\": \"m_mr1p_c\", \"charge\": -2}, {\"name\": \"2_3-diketo5-methylthio-1-phosphopentane\", \"formula\": \"C6H9O6PS\", \"compartment\": \"c\", \"id\": \"m_23dk5mth1pp_c\", \"charge\": -2}, {\"name\": \"L-Homoserine\", \"formula\": \"C4H9NO3\", \"compartment\": \"c\", \"id\": \"m_hser_c\", \"charge\": 0}, {\"name\": \"Agmatine\", \"formula\": \"C5H16N4\", \"compartment\": \"c\", \"id\": \"m_agmatine_c\", \"charge\": 2}, {\"name\": \"Urea\", \"formula\": \"CH4N2O\", \"compartment\": \"c\", \"id\": \"m_urea_c\", \"charge\": 0}, {\"name\": \"Putrescine\", \"formula\": \"C4H14N2\", \"compartment\": \"c\", \"id\": \"m_ptrc_c\", \"charge\": 2}, {\"name\": \"arsenate\", \"formula\": \"AsHO4\", \"compartment\": \"c\", \"id\": \"m_ars_c\", \"charge\": -2}, {\"name\": \"arsenite\", \"formula\": \"AsH2O3\", \"compartment\": \"c\", \"id\": \"m_arsi_c\", \"charge\": -1}, {\"name\": \"Nitrogen_gas\", \"formula\": \"N2\", \"compartment\": \"c\", \"id\": \"m_n2_c\", \"charge\": 0}, {\"name\": \"Nitrite\", \"formula\": \"NO2\", \"compartment\": \"c\", \"id\": \"m_no2_c\", \"charge\": -1}, {\"name\": \"Nitrate\", \"formula\": \"NO3\", \"compartment\": \"c\", \"id\": \"m_no3_c\", \"charge\": -1}, {\"name\": \"Uracil\", \"formula\": \"C4H4N2O2\", \"compartment\": \"c\", \"id\": \"m_ura_c\", \"charge\": 0}, {\"name\": \"Pseudouridine_5'-phosphate\", \"formula\": \"C9H11N2O9P\", \"compartment\": \"c\", \"id\": \"m_puri5p_c\", \"charge\": -2}, {\"name\": \"Iminoaspartate\", \"formula\": \"C4H3NO4\", \"compartment\": \"c\", \"id\": \"m_imasp_c\", \"charge\": -2}, {\"name\": \"Adenine\", \"formula\": \"C5H5N5\", \"compartment\": \"c\", \"id\": \"m_adenine_c\", \"charge\": 0}, {\"name\": \"Adenosine\", \"formula\": \"C10H13N5O4\", \"compartment\": \"c\", \"id\": \"m_adn_c\", \"charge\": 0}, {\"name\": \"L-Aspartate\", \"formula\": \"C4H6NO4\", \"compartment\": \"c\", \"id\": \"m_asp_c\", \"charge\": -1}, {\"name\": \"IMP\", \"formula\": \"C10H11N4O8P\", \"compartment\": \"c\", \"id\": \"m_imp_c\", \"charge\": -2}, {\"name\": \"Adenylosuccinate\", \"formula\": \"C14H14N5O11P\", \"compartment\": \"c\", \"id\": \"m_adnsucc_c\", \"charge\": -4}, {\"name\": \"SAICAR\", \"formula\": \"C13H15N4O12P\", \"compartment\": \"c\", \"id\": \"m_saicar_c\", \"charge\": -4}, {\"name\": \"Fumarate\", \"formula\": \"C4H2O4\", \"compartment\": \"c\", \"id\": \"m_fum_c\", \"charge\": 2}, {\"name\": \"AIR\", \"formula\": \"C8H13N3O7P\", \"compartment\": \"c\", \"id\": \"m_air_c\", \"charge\": -1}, {\"name\": \"5'-Phosphoribosyl-4-carboxy-5-aminoimidazole\", \"formula\": \"C9H11N3O9P\", \"compartment\": \"c\", \"id\": \"m_pribcxai_c\", \"charge\": -3}, {\"name\": \"5'-Phosphoribosylformylglycinamidine\", \"formula\": \"C8H15N3O8P\", \"compartment\": \"c\", \"id\": \"m_fgar_c\", \"charge\": -1}, {\"name\": \"5-Phosphoribosylamine\", \"formula\": \"C5H11NO7P\", \"compartment\": \"c\", \"id\": \"m_5_pribam_c\", \"charge\": -1}, {\"name\": \"1_2-dihydroxy-3-keto-5-methylthiopentene\", \"formula\": \"C6H9O3S\", \"compartment\": \"c\", \"id\": \"m_12dhx3k5mthp_c\", \"charge\": -1}, {\"name\": \"4-methylthio_2-oxobutyrate\", \"formula\": \"C5H7O3S\", \"compartment\": \"c\", \"id\": \"m_4mth2ob_c\", \"charge\": -1}, {\"name\": \"4-phosphopantothenate\", \"formula\": \"C9H15NO8P\", \"compartment\": \"c\", \"id\": \"m_4ppnto_c\", \"charge\": -3}, {\"name\": \"Carbamoylphosphate\", \"formula\": \"CH2NO5P\", \"compartment\": \"c\", \"id\": \"m_cap_c\", \"charge\": -2}, {\"name\": \"N-Carbamoyl-L-aspartate\", \"formula\": \"C5H6N2O5\", \"compartment\": \"c\", \"id\": \"m_caasp_c\", \"charge\": -2}, {\"name\": \"dTDP\", \"formula\": \"C10H13N2O11P2\", \"compartment\": \"c\", \"id\": \"m_dtdp_c\", \"charge\": -3}, {\"name\": \"TTP\", \"formula\": \"C10H13N2O14P3\", \"compartment\": \"c\", \"id\": \"m_ttp_c\", \"charge\": -3}, {\"name\": \"dITP\", \"formula\": \"C10H11N4O13P3\", \"compartment\": \"c\", \"id\": \"m_ditp_c\", \"charge\": -4}, {\"name\": \"dIMP\", \"formula\": \"C10H11N4O7P\", \"compartment\": \"c\", \"id\": \"m_dimp_c\", \"charge\": -2}, {\"name\": \"deoxyribose-5-phosphate\", \"formula\": \"C5H9O7P\", \"compartment\": \"c\", \"id\": \"m_drib5p_c\", \"charge\": -2}, {\"name\": \"Thyminose\", \"formula\": \"C5H10O4\", \"compartment\": \"c\", \"id\": \"m_thyminose_c\", \"charge\": 0}, {\"name\": \"dTDP-4-oxo-6-deoxy-D-glucose\", \"formula\": \"C16H22N2O15P2\", \"compartment\": \"c\", \"id\": \"m_dtdp4o5d_glucose_c\", \"charge\": -2}, {\"name\": \"dTDPglucose\", \"formula\": \"C16H24N2O16P2\", \"compartment\": \"c\", \"id\": \"m_dtdpglucose_c\", \"charge\": -2}, {\"name\": \"FAICAR\", \"formula\": \"C10H13N4O9P\", \"compartment\": \"c\", \"id\": \"m_faicar_c\", \"charge\": -2}, {\"name\": \"GAR\", \"formula\": \"C7H14N2O8P\", \"compartment\": \"c\", \"id\": \"m_gar_c\", \"charge\": -1}, {\"name\": \"N-Formyl-GAR\", \"formula\": \"C8H14N2O9P\", \"compartment\": \"c\", \"id\": \"m_for_gar_c\", \"charge\": -1}, {\"name\": \"GMP\", \"formula\": \"C10H12N5O8P\", \"compartment\": \"c\", \"id\": \"m_gmp_c\", \"charge\": -2}, {\"name\": \"Guanosine\", \"formula\": \"C10H13N5O5\", \"compartment\": \"c\", \"id\": \"m_gsn_c\", \"charge\": 0}, {\"name\": \"Guanine\", \"formula\": \"C5H5N5O\", \"compartment\": \"c\", \"id\": \"m_guanine_c\", \"charge\": 0}, {\"name\": \"XMP\", \"formula\": \"C10H11N4O9P\", \"compartment\": \"c\", \"id\": \"m_xmp_c\", \"charge\": -2}, {\"name\": \"Inosine\", \"formula\": \"C10H12N4O5\", \"compartment\": \"c\", \"id\": \"m_ins_c\", \"charge\": 0}, {\"name\": \"Hypoxanthine\", \"formula\": \"C5H4N4O\", \"compartment\": \"c\", \"id\": \"m_hyxn_c\", \"charge\": 0}, {\"name\": \"CDP\", \"formula\": \"C9H12N3O11P2\", \"compartment\": \"c\", \"id\": \"m_cdp_c\", \"charge\": -3}, {\"name\": \"dADP\", \"formula\": \"C10H12N5O9P2\", \"compartment\": \"c\", \"id\": \"m_dadp_c\", \"charge\": -3}, {\"name\": \"dCDP\", \"formula\": \"C9H12N3O10P2\", \"compartment\": \"c\", \"id\": \"m_dcdp_c\", \"charge\": -3}, {\"name\": \"dGDP\", \"formula\": \"C10H12N5O10P2\", \"compartment\": \"c\", \"id\": \"m_dgdp_c\", \"charge\": -3}, {\"name\": \"dUDP\", \"formula\": \"C9H11N2O11P2\", \"compartment\": \"c\", \"id\": \"m_dudp_c\", \"charge\": -3}, {\"name\": \"dUTP\", \"formula\": \"C9H11N2O14P3\", \"compartment\": \"c\", \"id\": \"m_dutp_c\", \"charge\": -3}, {\"name\": \"IDP\", \"formula\": \"C10H11N4O11P2\", \"compartment\": \"c\", \"id\": \"m_idp_c\", \"charge\": -3}, {\"name\": \"ITP\", \"formula\": \"C10H11N4O14P3\", \"compartment\": \"c\", \"id\": \"m_itp_c\", \"charge\": -4}, {\"name\": \"Orotidylic_acid\", \"formula\": \"C10H10N2O11P\", \"compartment\": \"c\", \"id\": \"m_oro_a_c\", \"charge\": -3}, {\"name\": \"beta-Alanine\", \"formula\": \"C3H7NO2\", \"compartment\": \"c\", \"id\": \"m_b_ala_c\", \"charge\": 0}, {\"name\": \"Pantoate\", \"formula\": \"C6H11O4\", \"compartment\": \"c\", \"id\": \"m_pant_c\", \"charge\": -1}, {\"name\": \"(R)-pantothenate\", \"formula\": \"C9H16NO5\", \"compartment\": \"c\", \"id\": \"m_pan_c\", \"charge\": -1}, {\"name\": \"dTMP\", \"formula\": \"C10H13N2O8P\", \"compartment\": \"c\", \"id\": \"m_dtmp_c\", \"charge\": -2}, {\"name\": \"dUMP\", \"formula\": \"C9H11N2O8P\", \"compartment\": \"c\", \"id\": \"m_dump_c\", \"charge\": -2}, {\"name\": \"XTP\", \"formula\": \"C10H11N4O15P3\", \"compartment\": \"c\", \"id\": \"m_xtp_c\", \"charge\": -4}, {\"name\": \"Xanthosine\", \"formula\": \"C10H12N4O6\", \"compartment\": \"c\", \"id\": \"m_xtsine_c\", \"charge\": 0}, {\"name\": \"XAN\", \"formula\": \"C5H4N4O2\", \"compartment\": \"c\", \"id\": \"m_xan_c\", \"charge\": 0}, {\"name\": \"2-Deoxyadenosine\", \"formula\": \"C10H13N5O3\", \"compartment\": \"c\", \"id\": \"m_da_c\", \"charge\": 0}, {\"name\": \"Deoxyinosine\", \"formula\": \"C10H12N4O4\", \"compartment\": \"c\", \"id\": \"m_din_c\", \"charge\": 0}, {\"name\": \"5-Methylthioadenosine\", \"formula\": \"C11H15N5O3S\", \"compartment\": \"c\", \"id\": \"m_5mta_c\", \"charge\": 0}, {\"name\": \"methylthioribose-1-phosphate\", \"formula\": \"C6H11O7PS\", \"compartment\": \"c\", \"id\": \"m_mthr1p_c\", \"charge\": -2}, {\"name\": \"Deoxyuridine\", \"formula\": \"C9H12N2O5\", \"compartment\": \"c\", \"id\": \"m_du_c\", \"charge\": 0}, {\"name\": \"Uridine\", \"formula\": \"C9H12N2O6\", \"compartment\": \"c\", \"id\": \"m_uri_c\", \"charge\": 0}, {\"name\": \"dCMP\", \"formula\": \"C9H12N3O7P\", \"compartment\": \"c\", \"id\": \"m_dcmp_c\", \"charge\": -2}, {\"name\": \"Deoxycytidine\", \"formula\": \"C9H13N3O4\", \"compartment\": \"c\", \"id\": \"m_dc_c\", \"charge\": 0}, {\"name\": \"Cytidine\", \"formula\": \"C9H13N3O5\", \"compartment\": \"c\", \"id\": \"m_cytd_c\", \"charge\": 0}, {\"name\": \"Thymidine\", \"formula\": \"C10H14N2O5\", \"compartment\": \"c\", \"id\": \"m_thymidine_c\", \"charge\": 0}, {\"name\": \"dAMP\", \"formula\": \"C10H12N5O6P\", \"compartment\": \"c\", \"id\": \"m_damp_c\", \"charge\": -2}, {\"name\": \"dGMP\", \"formula\": \"C10H12N5O7P\", \"compartment\": \"c\", \"id\": \"m_dgmp_c\", \"charge\": -2}, {\"name\": \"Deoxyguanosine\", \"formula\": \"C10H13N5O4\", \"compartment\": \"c\", \"id\": \"m_dgsn_c\", \"charge\": 0}, {\"name\": \"2-Demethylmenaquinone_8\", \"formula\": \"C50H70O2\", \"compartment\": \"c\", \"id\": \"m_2_demmquone8_c\", \"charge\": 0}, {\"name\": \"Inositol_1-phosphate\", \"formula\": \"C6H11O9P\", \"compartment\": \"c\", \"id\": \"m_ip1_c\", \"charge\": -2}, {\"name\": \"L-Inositol\", \"formula\": \"C6H12O6\", \"compartment\": \"c\", \"id\": \"m_ino_c\", \"charge\": 0}, {\"name\": \"Inositol_3-phosphate\", \"formula\": \"C6H11O9P\", \"compartment\": \"c\", \"id\": \"m_ip3_c\", \"charge\": -2}, {\"name\": \"Inositol_4-phosphate\", \"formula\": \"C6H11O9P\", \"compartment\": \"c\", \"id\": \"m_ip4_c\", \"charge\": -2}, {\"name\": \"Dianteisoheptadecanoylphosphatidylglycerophosphate\", \"formula\": \"C40H78O13P2\", \"compartment\": \"c\", \"id\": \"m_daisohdpglyp_c\", \"charge\": -2}, {\"name\": \"Diisoheptadecanoylphosphatidylglycerophosphate\", \"formula\": \"C40H78O13P2\", \"compartment\": \"c\", \"id\": \"m_disohdpgp_c\", \"charge\": -2}, {\"name\": \"CDP-1_2-diisohexadecanoylglycerol\", \"formula\": \"C44H79N3O15P2\", \"compartment\": \"c\", \"id\": \"m_cdp12dhdg_c\", \"charge\": -2}, {\"name\": \"Diisohexadecanoylphosphatidylglycerophosphate\", \"formula\": \"C38H74O13P2\", \"compartment\": \"c\", \"id\": \"m_dihdpgp_c\", \"charge\": -2}, {\"name\": \"Phosphatidylglycerophosphate_didodecanoyl\", \"formula\": \"C30H58O13P2\", \"compartment\": \"c\", \"id\": \"m_pgp_ddd_c\", \"charge\": -2}, {\"name\": \"Dianteisoheptadecanoylphosphatidylserine\", \"formula\": \"C40H76NO10P\", \"compartment\": \"c\", \"id\": \"m_diaisohdpser_c\", \"charge\": -2}, {\"name\": \"Diisoheptadecanoylphosphatidylserine\", \"formula\": \"C40H76NO10P\", \"compartment\": \"c\", \"id\": \"m_disohdpser_c\", \"charge\": -2}, {\"name\": \"Diisopentadecanoylphosphatidylglycerophosphate\", \"formula\": \"C36H70O13P2\", \"compartment\": \"c\", \"id\": \"m_disopdpglyp_c\", \"charge\": -2}, {\"name\": \"Dianteisopentadecanoylphosphatidylglycerophosphate\", \"formula\": \"C36H70O13P2\", \"compartment\": \"c\", \"id\": \"m_dipdpglyp_c\", \"charge\": -2}, {\"name\": \"Diisotetradecanoylphosphatidylglycerophosphate\", \"formula\": \"C34H63O13P2\", \"compartment\": \"c\", \"id\": \"m_disotdpgp_c\", \"charge\": -3}, {\"name\": \"Phosphatidylglycerophosphate_ditetradec-7-enoyl\", \"formula\": \"C34H59O13P2\", \"compartment\": \"c\", \"id\": \"m_pgp_dtd7e_c\", \"charge\": -3}, {\"name\": \"phosphatidylserine_dioctadecanoyl\", \"formula\": \"C42H80NO10P\", \"compartment\": \"c\", \"id\": \"m_ps_dod_c\", \"charge\": -2}, {\"name\": \"L-Phenylalanine\", \"formula\": \"C9H11NO2\", \"compartment\": \"c\", \"id\": \"m_phe_c\", \"charge\": 0}, {\"name\": \"Phenylpyruvate\", \"formula\": \"C9H7O3\", \"compartment\": \"c\", \"id\": \"m_phepyr_c\", \"charge\": -1}, {\"name\": \"Cytochrome_c6_oxidized\", \"formula\": \"C42H52FeN8O6S2\", \"compartment\": \"c\", \"id\": \"m_cyto_ox_c\", \"charge\": 5}, {\"name\": \"Cytochrome_c6_reduced\", \"formula\": \"C42H52FeN8O6S2\", \"compartment\": \"c\", \"id\": \"m_cyto_red_c\", \"charge\": 4}, {\"name\": \"Plastocyanin_reduced\", \"formula\": \"R\", \"compartment\": \"c\", \"id\": \"m_PC_red_c\", \"charge\": 0}, {\"name\": \"photon\", \"formula\": \"\", \"compartment\": \"c\", \"id\": \"m_photon_c\", \"charge\": 0}, {\"name\": \"plastocyanin_oxidized\", \"formula\": \"R\", \"compartment\": \"c\", \"id\": \"m_PC_ox_c\", \"charge\": 0}, {\"name\": \"Isochorismate\", \"formula\": \"C10H8O6\", \"compartment\": \"c\", \"id\": \"m_isochor_c\", \"charge\": -2}, {\"name\": \"3-phosphoshikimate\", \"formula\": \"C7H8O8P\", \"compartment\": \"c\", \"id\": \"m_3psk_c\", \"charge\": -3}, {\"name\": \"5-Aminolevulinate\", \"formula\": \"C5H9NO3\", \"compartment\": \"c\", \"id\": \"m_alav_c\", \"charge\": 0}, {\"name\": \"Porphobilinogen\", \"formula\": \"C10H13N2O4\", \"compartment\": \"c\", \"id\": \"m_pbg_c\", \"charge\": -1}, {\"name\": \"Shikimate\", \"formula\": \"C7H9O5\", \"compartment\": \"c\", \"id\": \"m_sme_c\", \"charge\": -1}, {\"name\": \"biliverdin-IX-alpha\", \"formula\": \"C33H32N4O6\", \"compartment\": \"c\", \"id\": \"m_biliv_c\", \"charge\": -2}, {\"name\": \"bilirubin\", \"formula\": \"C33H34N4O6\", \"compartment\": \"c\", \"id\": \"m_bilir_c\", \"charge\": -2}, {\"name\": \"Phytyl_diphosphate\", \"formula\": \"C20H39O7P2\", \"compartment\": \"c\", \"id\": \"m_phypp_c\", \"charge\": -3}, {\"name\": \"Chlorophyllide\", \"formula\": \"C35H32N4O5Mg\", \"compartment\": \"c\", \"id\": \"m_chlphy_c\", \"charge\": -2}, {\"name\": \"Divinyl_chlorophyllide_a\", \"formula\": \"C35H30N4O5Mg\", \"compartment\": \"c\", \"id\": \"m_dvchlpha_c\", \"charge\": -1}, {\"name\": \"Divinylprotochlorophyllide\", \"formula\": \"C35H28N4O5Mg\", \"compartment\": \"c\", \"id\": \"m_dvprotochphy_c\", \"charge\": -1}, {\"name\": \"Protochlorophyllide\", \"formula\": \"C35H30N4O5Mg\", \"compartment\": \"c\", \"id\": \"m_protochlorophyllide_c\", \"charge\": -2}, {\"name\": \"Adenosylcobinamide-GDP\", \"formula\": \"C68H95CoN21O21P2\", \"compartment\": \"c\", \"id\": \"m_adncoam_gdp_c\", \"charge\": 2}, {\"name\": \"CoproporphyrinogenIII\", \"formula\": \"C36H40N4O8\", \"compartment\": \"c\", \"id\": \"m_cpp_c\", \"charge\": -4}, {\"name\": \"ProtoporphyrinogenIX\", \"formula\": \"C34H38N4O4\", \"compartment\": \"c\", \"id\": \"m_proto_ix_c\", \"charge\": -2}, {\"name\": \"(2R,3Z)-phycocyanobilin\", \"formula\": \"C33H36N4O6\", \"compartment\": \"c\", \"id\": \"m_phycy_c\", \"charge\": -2}, {\"name\": \"15_16-dihydrobiliverdin\", \"formula\": \"C33H34N4O6\", \"compartment\": \"c\", \"id\": \"m_dhbiliv_c\", \"charge\": -2}, {\"name\": \"S-Aminomethyldihydrolipoylprotein\", \"formula\": \"C2H7NRS2\", \"compartment\": \"c\", \"id\": \"m_sap_c\", \"charge\": 1}, {\"name\": \"Geranylgeranyl_diphosphate\", \"formula\": \"C20H33O7P2\", \"compartment\": \"c\", \"id\": \"m_ggpp_c\", \"charge\": -3}, {\"name\": \"L-Glutamate1-semialdehyde\", \"formula\": \"C5H9NO3\", \"compartment\": \"c\", \"id\": \"m_gsal_c\", \"charge\": 0}, {\"name\": \"UroporphyrinogenI\", \"formula\": \"C40H36N4O16\", \"compartment\": \"c\", \"id\": \"m_uprg1_c\", \"charge\": -8}, {\"name\": \"CoproporphyrinogenI\", \"formula\": \"C36H40N4O8\", \"compartment\": \"c\", \"id\": \"m_cpp1_c\", \"charge\": -4}, {\"name\": \"Iron_II\", \"formula\": \"Fe\", \"compartment\": \"c\", \"id\": \"m_fe2_c\", \"charge\": 2}, {\"name\": \"Protoporphyrin\", \"formula\": \"C34H32N4O4\", \"compartment\": \"c\", \"id\": \"m_ppix_c\", \"charge\": -2}, {\"name\": \"Protoheme IX\", \"formula\": \"C34H30FeN4O4\", \"compartment\": \"c\", \"id\": \"m_heme_c\", \"charge\": -2}, {\"name\": \"Farnesyldiphosphate\", \"formula\": \"C15H25O7P2\", \"compartment\": \"c\", \"id\": \"m_fpp_c\", \"charge\": -3}, {\"name\": \"hemeO\", \"formula\": \"C49H56FeN4O5\", \"compartment\": \"c\", \"id\": \"m_hemeo_c\", \"charge\": -2}, {\"name\": \"Carbon-Monoxide\", \"formula\": \"CO\", \"compartment\": \"c\", \"id\": \"m_co_c\", \"charge\": 0}, {\"name\": \"Mg-Protoporphyrin_IX_13-monomethyl_ester\", \"formula\": \"C35H33N4O4Mg\", \"compartment\": \"c\", \"id\": \"m_mg_proto_ix_mm_ester_c\", \"charge\": 0}, {\"name\": \"131-Hydroxy-Mg-protoporphyrin_IX_13-monomethyl_ester\", \"formula\": \"C35H33N4O5Mg\", \"compartment\": \"c\", \"id\": \"m_hx_mg_propor_ix_13_c\", \"charge\": 0}, {\"name\": \"131-Oxo-Mg-protoporphyrin_IX_13-monomethyl_ester\", \"formula\": \"C35H31N4O5Mg\", \"compartment\": \"c\", \"id\": \"m_13omg_ppix_monoester_c\", \"charge\": 0}, {\"name\": \"Mg-protoporphyrin_IX\", \"formula\": \"C34H30N4O4Mg\", \"compartment\": \"c\", \"id\": \"m_mg_p_ix_c\", \"charge\": -1}, {\"name\": \"5-Methyltetrahydropteroyltri-L-glutamate\", \"formula\": \"C30H35N9O12\", \"compartment\": \"c\", \"id\": \"m_mthptglu_c\", \"charge\": -4}, {\"name\": \"Tetrahydropteroyltri-L-glutamate\", \"formula\": \"C29H33N9O12\", \"compartment\": \"c\", \"id\": \"m_thptglu_c\", \"charge\": -4}, {\"name\": \"Magnesium\", \"formula\": \"Mg\", \"compartment\": \"c\", \"id\": \"m_mg_c\", \"charge\": 2}, {\"name\": \"6-phospho-D-glucono-1-5-lactone\", \"formula\": \"C6H9O9P\", \"compartment\": \"c\", \"id\": \"m_d6pgl_c\", \"charge\": -2}, {\"name\": \"6-Phospho-D-gluconate\", \"formula\": \"C6H10O10P\", \"compartment\": \"c\", \"id\": \"m_6pg_c\", \"charge\": -3}, {\"name\": \"GLCN\", \"formula\": \"C6H11O7\", \"compartment\": \"c\", \"id\": \"m_glcn_c\", \"charge\": -1}, {\"name\": \"alpha-D-ribose-1-phosphate\", \"formula\": \"C5H9O8P\", \"compartment\": \"c\", \"id\": \"m_r1p_c\", \"charge\": -2}, {\"name\": \"5-Methylcytosine\", \"formula\": \"C5H7N3O\", \"compartment\": \"c\", \"id\": \"m_5mcyts_c\", \"charge\": 0}, {\"name\": \"Thymine\", \"formula\": \"C5H6N2O2\", \"compartment\": \"c\", \"id\": \"m_thy_c\", \"charge\": 0}, {\"name\": \"Cytosine\", \"formula\": \"C4H5N3O\", \"compartment\": \"c\", \"id\": \"m_cyts_c\", \"charge\": 0}, {\"name\": \"cyclic-gmp\", \"formula\": \"C10H11N5O7P\", \"compartment\": \"c\", \"id\": \"m_cgmp_c\", \"charge\": -1}, {\"name\": \"ADPribose\", \"formula\": \"C15H21N5O14P2\", \"compartment\": \"c\", \"id\": \"m_adprib_c\", \"charge\": -2}, {\"name\": \"4-amino-2-methyl-5-phosphomethylpyrimidine\", \"formula\": \"C6H8N3O4P\", \"compartment\": \"c\", \"id\": \"m_4ahmmp_c\", \"charge\": -2}, {\"name\": \"4-Amino-2-methyl-5-diphosphomethylpyrimidine\", \"formula\": \"C6H8N3O7P2\", \"compartment\": \"c\", \"id\": \"m_4am2m5ppmpyr_c\", \"charge\": -3}, {\"name\": \"Thiamine_phosphate\", \"formula\": \"C12H16N4O4PS\", \"compartment\": \"c\", \"id\": \"m_thip_c\", \"charge\": -1}, {\"name\": \"TPP\", \"formula\": \"C12H16N4O7P2S\", \"compartment\": \"c\", \"id\": \"m_tpp_c\", \"charge\": -2}, {\"name\": \"L-lactaldehyde\", \"formula\": \"C3H6O2\", \"compartment\": \"c\", \"id\": \"m_lald_l_c\", \"charge\": 0}, {\"name\": \"L-Lactate\", \"formula\": \"C3H5O3\", \"compartment\": \"c\", \"id\": \"m_llac_c\", \"charge\": -1}, {\"name\": \"R-S-Lactoylglutathione\", \"formula\": \"C13H20N3O8S\", \"compartment\": \"c\", \"id\": \"m_lgt_c\", \"charge\": -1}, {\"name\": \"D-Lactate\", \"formula\": \"C3H5O3\", \"compartment\": \"c\", \"id\": \"m_lac_d_c\", \"charge\": -1}, {\"name\": \"2-isopropyl-3-oxosuccinate\", \"formula\": \"C7H8O5\", \"compartment\": \"c\", \"id\": \"m_2isop3oxosuc_c\", \"charge\": -2}, {\"name\": \"L-Arginine\", \"formula\": \"C6H15N4O2\", \"compartment\": \"c\", \"id\": \"m_arg_c\", \"charge\": 1}, {\"name\": \"L-Arg-L-Asp-L-Asp\", \"formula\": \"C14H23N6O8\", \"compartment\": \"c\", \"id\": \"m_arg_asp_asp_c\", \"charge\": 0}, {\"name\": \"asp_arg2\", \"formula\": \"C20H36N10O9\", \"compartment\": \"c\", \"id\": \"m_asp_arg2_c\", \"charge\": 0}, {\"name\": \"L-Asp-4-L-Arg\", \"formula\": \"C10H19N5O5\", \"compartment\": \"c\", \"id\": \"m_asp_arg_c\", \"charge\": 0}, {\"name\": \"Chitobiose\", \"formula\": \"C16H26N2O11\", \"compartment\": \"c\", \"id\": \"m_chbio_c\", \"charge\": 2}, {\"name\": \"N-Acetyl-D-glucosamine\", \"formula\": \"C8H15NO6\", \"compartment\": \"c\", \"id\": \"m_nag_c\", \"charge\": 0}, {\"name\": \"formylmethionine\", \"formula\": \"C6H10NO3S\", \"compartment\": \"c\", \"id\": \"m_fmet_c\", \"charge\": 0}, {\"name\": \"3-Phosphonooxypyruvate\", \"formula\": \"C3H2O7P\", \"compartment\": \"c\", \"id\": \"m_php_c\", \"charge\": -3}, {\"name\": \"ALCTT\", \"formula\": \"C5H7O4\", \"compartment\": \"c\", \"id\": \"m_alctt_c\", \"charge\": -1}, {\"name\": \"N-succinyl-L-2_6-diaminoheptanedioate\", \"formula\": \"C11H16N2O7\", \"compartment\": \"c\", \"id\": \"m_ll_sdap_c\", \"charge\": -2}, {\"name\": \"succinyl-e-keto-alpha-aminopimelate\", \"formula\": \"C11H12NO8\", \"compartment\": \"c\", \"id\": \"m_skap_c\", \"charge\": -3}, {\"name\": \"Dihydrobiopterin\", \"formula\": \"C9H13N5O3\", \"compartment\": \"c\", \"id\": \"m_dhbiop_c\", \"charge\": 0}, {\"name\": \"Tetrahydrobiopterin\", \"formula\": \"C9H15N5O3\", \"compartment\": \"c\", \"id\": \"m_thbio_c\", \"charge\": 0}, {\"name\": \"2-Dehydropantoate\", \"formula\": \"C6H9O4\", \"compartment\": \"c\", \"id\": \"m_akp_c\", \"charge\": -1}, {\"name\": \"4a-Hydroxytetrahydrobiopterin\", \"formula\": \"C9H15N5O4\", \"compartment\": \"c\", \"id\": \"m_4hxthbio_c\", \"charge\": 0}, {\"name\": \"N-Succinyl-L-glutamate\", \"formula\": \"C9H10NO7\", \"compartment\": \"c\", \"id\": \"m_suc_l_glu_c\", \"charge\": -3}, {\"name\": \"L-Threonine_phosphate\", \"formula\": \"C4H8NO6P\", \"compartment\": \"c\", \"id\": \"m_thrp_c\", \"charge\": -2}, {\"name\": \"Aminoacetone\", \"formula\": \"C3H8NO\", \"compartment\": \"c\", \"id\": \"m_amac_c\", \"charge\": 1}, {\"name\": \"Tyramine\", \"formula\": \"C8H12NO\", \"compartment\": \"c\", \"id\": \"m_tyram_c\", \"charge\": 1}, {\"name\": \"4-Hydroxyphenylacetaldehyde\", \"formula\": \"C8H8O2\", \"compartment\": \"c\", \"id\": \"m_4hxpheacald_c\", \"charge\": 0}, {\"name\": \"D-Alanine\", \"formula\": \"C3H7NO2\", \"compartment\": \"c\", \"id\": \"m_d_ala_c\", \"charge\": 0}, {\"name\": \"butanol\", \"formula\": \"C4H10O\", \"compartment\": \"c\", \"id\": \"m_but_c\", \"charge\": 0}, {\"name\": \"butanal\", \"formula\": \"C4H8O\", \"compartment\": \"c\", \"id\": \"m_butal_c\", \"charge\": 0}, {\"name\": \"Citrulline\", \"formula\": \"C6H13N3O3\", \"compartment\": \"c\", \"id\": \"m_citr_c\", \"charge\": 0}, {\"name\": \"L-Argininosuccinate\", \"formula\": \"C10H17N4O6\", \"compartment\": \"c\", \"id\": \"m_argusucc_c\", \"charge\": -1}, {\"name\": \"Spermidine\", \"formula\": \"C7H22N3\", \"compartment\": \"c\", \"id\": \"m_spmd_c\", \"charge\": 3}, {\"name\": \"L-Asparagine\", \"formula\": \"C4H8N2O3\", \"compartment\": \"c\", \"id\": \"m_asn_c\", \"charge\": 0}, {\"name\": \"4-Phospho-L-aspartate\", \"formula\": \"C4H6NO7P\", \"compartment\": \"c\", \"id\": \"m_basp_c\", \"charge\": -2}, {\"name\": \"Holo-carboxylase\", \"formula\": \"C17H27N5O4R2S\", \"compartment\": \"c\", \"id\": \"m_holo_cx_c\", \"charge\": 0}, {\"name\": \"Carboxybiotin-carboxyl-carrier_protein\", \"formula\": \"C18H26N5O6R2S\", \"compartment\": \"c\", \"id\": \"m_cxbio_cx_cp_c\", \"charge\": -1}, {\"name\": \"Sulfur\", \"formula\": \"S\", \"compartment\": \"c\", \"id\": \"m_sulfur_c\", \"charge\": 0}, {\"name\": \"Dethiobiotin\", \"formula\": \"C10H17N2O3\", \"compartment\": \"c\", \"id\": \"m_dtb_c\", \"charge\": -1}, {\"name\": \"BIOT\", \"formula\": \"C10H15N2O3S\", \"compartment\": \"c\", \"id\": \"m_biot_c\", \"charge\": -1}, {\"name\": \"7-8-Diaminononanoate\", \"formula\": \"C9H21N2O2\", \"compartment\": \"c\", \"id\": \"m_danna_c\", \"charge\": 1}, {\"name\": \"Guanosine_5'-triphosphate_3'-diphosphate\", \"formula\": \"C10H12N5O20P5\", \"compartment\": \"c\", \"id\": \"m_pppGpp_c\", \"charge\": -6}, {\"name\": \"Guanosine_3'_5'-bisdiphosphate\", \"formula\": \"C10H12N5O17P4\", \"compartment\": \"c\", \"id\": \"m_ppGpp_c\", \"charge\": -5}, {\"name\": \"2-Octaprenyl-6-methoxyphenol\", \"formula\": \"C47H72O2\", \"compartment\": \"c\", \"id\": \"m_2o5mxphe_c\", \"charge\": 0}, {\"name\": \"2-Octaprenyl-6-methoxy-1_4-benzoquinone\", \"formula\": \"C47H72O3\", \"compartment\": \"c\", \"id\": \"m_2op6mxbq_c\", \"charge\": 0}, {\"name\": \"2-iminopropanoate\", \"formula\": \"C3H4NO2\", \"compartment\": \"c\", \"id\": \"m_iprop_c\", \"charge\": -1}, {\"name\": \"2-Aminoadipate_6-semialdehyde\", \"formula\": \"C6H11NO3\", \"compartment\": \"c\", \"id\": \"m_amasa_c\", \"charge\": 0}, {\"name\": \"delta1-Piperideine-6-L-carboxylate\", \"formula\": \"C6H8NO2\", \"compartment\": \"c\", \"id\": \"m_pip6cx_c\", \"charge\": -1}, {\"name\": \"cyclic_di-3_5-guanylate\", \"formula\": \"C20H22N10O14P2\", \"compartment\": \"c\", \"id\": \"m_cdigmp_c\", \"charge\": -2}, {\"name\": \"citramalate\", \"formula\": \"C5H6O5\", \"compartment\": \"c\", \"id\": \"m_cima_c\", \"charge\": -2}, {\"name\": \"citraconate\", \"formula\": \"C5H4O4\", \"compartment\": \"c\", \"id\": \"m_cico_c\", \"charge\": -2}, {\"name\": \"4-Carboxymuconolactone\", \"formula\": \"C7H4O6\", \"compartment\": \"c\", \"id\": \"m_4cxmuclac_c\", \"charge\": -2}, {\"name\": \"3-oxoadipate-enol-lactone\", \"formula\": \"C6H5O4\", \"compartment\": \"c\", \"id\": \"m_3oadlac_c\", \"charge\": -1}, {\"name\": \"Adenosine_3-5-bisphosphate\", \"formula\": \"C10H11N5O10P2\", \"compartment\": \"c\", \"id\": \"m_pap_c\", \"charge\": -4}, {\"name\": \"APS\", \"formula\": \"C10H12N5O10PS\", \"compartment\": \"c\", \"id\": \"m_aps_c\", \"charge\": -2}, {\"name\": \"3-phosphoadenylylsulfate\", \"formula\": \"C10H11N5O13P2S\", \"compartment\": \"c\", \"id\": \"m_paps_c\", \"charge\": -4}, {\"name\": \"3-(methylthio)propanoate\", \"formula\": \"C4H7O2S\", \"compartment\": \"c\", \"id\": \"m_3mtpa_c\", \"charge\": -1}, {\"name\": \"Peptide-L-methionine\", \"formula\": \"C6H10N2O2R2S\", \"compartment\": \"c\", \"id\": \"m_pep_l_met_c\", \"charge\": 0}, {\"name\": \"Peptide-L-methionine_R-S-oxide\", \"formula\": \"C6H10N2O3R2S\", \"compartment\": \"c\", \"id\": \"m_pep_l_met_ox_c\", \"charge\": 0}, {\"name\": \"Sulfate\", \"formula\": \"O4S\", \"compartment\": \"c\", \"id\": \"m_so4_c\", \"charge\": -2}, {\"name\": \"Taurine\", \"formula\": \"C2H7NO3S\", \"compartment\": \"c\", \"id\": \"m_taurine_c\", \"charge\": 0}, {\"name\": \"Aminoacetaldehyde\", \"formula\": \"C2H6NO\", \"compartment\": \"c\", \"id\": \"m_amacal_c\", \"charge\": 1}, {\"name\": \"phosphoserine\", \"formula\": \"C3H6NO6P\", \"compartment\": \"c\", \"id\": \"m_pser_c\", \"charge\": -1}, {\"name\": \"5_5-diadenosine_tetraphosphate\", \"formula\": \"C20H24N10O19P4\", \"compartment\": \"c\", \"id\": \"m_ap4a_c\", \"charge\": -4}, {\"name\": \"Glutamyl_alanine\", \"formula\": \"C8H12N2O5\", \"compartment\": \"c\", \"id\": \"m_glu_ala_c\", \"charge\": -2}, {\"name\": \"2-Keto-3-deoxy-6-phosphogluconate\", \"formula\": \"C6H8O9P\", \"compartment\": \"c\", \"id\": \"m_kdgp_c\", \"charge\": -3}, {\"name\": \"Saccharopine\", \"formula\": \"C11H19N2O6\", \"compartment\": \"c\", \"id\": \"m_saccharopine_c\", \"charge\": -1}, {\"name\": \"O2-\", \"formula\": \"O2\", \"compartment\": \"c\", \"id\": \"m_o2minus_c\", \"charge\": -1}, {\"name\": \"CDP-glucose\", \"formula\": \"C15H23N3O16P2\", \"compartment\": \"c\", \"id\": \"m_cdp_glucose_c\", \"charge\": -2}, {\"name\": \"D-Fructose\", \"formula\": \"C6H12O6\", \"compartment\": \"c\", \"id\": \"m_fructose_c\", \"charge\": 0}, {\"name\": \"ADPglucose\", \"formula\": \"C16H23N5O15P2\", \"compartment\": \"c\", \"id\": \"m_adp_glucose_c\", \"charge\": -2}, {\"name\": \"glycogenn-1\", \"formula\": \"C6H10O5\", \"compartment\": \"c\", \"id\": \"m_glycogen1_c\", \"charge\": 0}, {\"name\": \"UDPglucuronate\", \"formula\": \"C15H19N2O18P2\", \"compartment\": \"c\", \"id\": \"m_udpglcr_c\", \"charge\": -3}, {\"name\": \"4-Oxobutanoate\", \"formula\": \"C4H5O3\", \"compartment\": \"c\", \"id\": \"m_4obut_c\", \"charge\": -1}, {\"name\": \"4-aminobutanal\", \"formula\": \"C4H10NO\", \"compartment\": \"c\", \"id\": \"m_4abal_c\", \"charge\": 1}, {\"name\": \"4-aminobutanoate\", \"formula\": \"C4H9NO2\", \"compartment\": \"c\", \"id\": \"m_4abut_c\", \"charge\": 0}, {\"name\": \"Isocitrate\", \"formula\": \"C6H5O7\", \"compartment\": \"c\", \"id\": \"m_icit_c\", \"charge\": -3}, {\"name\": \"Citrate\", \"formula\": \"C6H5O7\", \"compartment\": \"c\", \"id\": \"m_cit_c\", \"charge\": -3}, {\"name\": \"Farnesylfarnesylgeraniol\", \"formula\": \"C40H65O7P2\", \"compartment\": \"c\", \"id\": \"m_ffger_c\", \"charge\": -3}, {\"name\": \"3-Octaprenyl-4-hydroxybenzoate\", \"formula\": \"C47H69O3\", \"compartment\": \"c\", \"id\": \"m_3opre4hxbz_c\", \"charge\": -1}, {\"name\": \"2-Octaprenylphenol\", \"formula\": \"C46H70O\", \"compartment\": \"c\", \"id\": \"m_2oprephe_c\", \"charge\": 0}, {\"name\": \"4-cytidine5-diphospho-2-C-methyl-D-erythritol\", \"formula\": \"C14H23N3O14P2\", \"compartment\": \"c\", \"id\": \"m_cpp_mery_c\", \"charge\": -2}, {\"name\": \"2-phospho-4-cytidine5-diphospho-2-C-methyl-D-erythritol\", \"formula\": \"C14H22N3O17P3\", \"compartment\": \"c\", \"id\": \"m_2p4c5pp_ery_c\", \"charge\": -4}, {\"name\": \"4-Hydroxybenzoate\", \"formula\": \"C7H5O3\", \"compartment\": \"c\", \"id\": \"m_4hbz_c\", \"charge\": -1}, {\"name\": \"2-C-methyl-D-erythritol4-phosphate\", \"formula\": \"C5H11O7P\", \"compartment\": \"c\", \"id\": \"m_2cm_d_e4p_c\", \"charge\": -2}, {\"name\": \"1-deoxy-D-xylulose5-phosphate\", \"formula\": \"C5H9O7P\", \"compartment\": \"c\", \"id\": \"m_1do_x5p_c\", \"charge\": -2}, {\"name\": \"Isopentenyldiphosphate\", \"formula\": \"C5H9O7P2\", \"compartment\": \"c\", \"id\": \"m_ipp_c\", \"charge\": -3}, {\"name\": \"DMAPP\", \"formula\": \"C5H9O7P2\", \"compartment\": \"c\", \"id\": \"m_dmapp_c\", \"charge\": -3}, {\"name\": \"Geranyldiphosphate\", \"formula\": \"C10H17O7P2\", \"compartment\": \"c\", \"id\": \"m_gpp_c\", \"charge\": -2}, {\"name\": \"homogentisate\", \"formula\": \"C8H7O4\", \"compartment\": \"c\", \"id\": \"m_hgent_c\", \"charge\": -1}, {\"name\": \"6-geranylgeranyl-2-methylbenzene-1_4-diol\", \"formula\": \"C27H40O2\", \"compartment\": \"c\", \"id\": \"m_6gg2mb_c\", \"charge\": 0}, {\"name\": \"1-Hydroxy-2-methyl-2-butenyl_4-diphosphate\", \"formula\": \"C5H9O8P2\", \"compartment\": \"c\", \"id\": \"m_1hx2m2b4pp_c\", \"charge\": -3}, {\"name\": \"all-trans-Heptaprenyl_diphosphate\", \"formula\": \"C35H57O7P2\", \"compartment\": \"c\", \"id\": \"m_all_t_hprepp_c\", \"charge\": -3}, {\"name\": \"2-C-methyl-D-erythritol2-4-cyclodiphosphate\", \"formula\": \"C5H10O9P2\", \"compartment\": \"c\", \"id\": \"m_2cm_d_e24cypp_c\", \"charge\": -2}, {\"name\": \"neurosporene\", \"formula\": \"C40H58\", \"compartment\": \"c\", \"id\": \"m_neuro_c\", \"charge\": 0}, {\"name\": \"lycopene\", \"formula\": \"C40H56\", \"compartment\": \"c\", \"id\": \"m_lyco_c\", \"charge\": 0}, {\"name\": \"Prephytoene_diphosphate\", \"formula\": \"C40H65O7P2\", \"compartment\": \"c\", \"id\": \"m_prephytoene_pp_c\", \"charge\": -3}, {\"name\": \"Phytoene\", \"formula\": \"C40H64\", \"compartment\": \"c\", \"id\": \"m_phytoene_c\", \"charge\": 0}, {\"name\": \"Solanesyl_diphosphate\", \"formula\": \"C45H73O7P2\", \"compartment\": \"c\", \"id\": \"m_sol_pp_c\", \"charge\": -3}, {\"name\": \"2-methyl-6-all-trans-nonaprenyl-1_4_benzoquinol\", \"formula\": \"C52H79O2\", \"compartment\": \"c\", \"id\": \"m_mtnprebq_c\", \"charge\": 0}, {\"name\": \"phytofluene\", \"formula\": \"C40H62\", \"compartment\": \"c\", \"id\": \"m_pflu_c\", \"charge\": 0}, {\"name\": \"eta-carotene\", \"formula\": \"C40H60\", \"compartment\": \"c\", \"id\": \"m_ecar_c\", \"charge\": 0}, {\"name\": \"O-Phospho-L-homoserine\", \"formula\": \"C4H8NO6P\", \"compartment\": \"c\", \"id\": \"m_phser_c\", \"charge\": -2}, {\"name\": \"Acetate\", \"formula\": \"C2H3O2\", \"compartment\": \"e\", \"id\": \"m_ac_e\", \"charge\": -1}, {\"name\": \"Adenosine\", \"formula\": \"C10H13N5O4\", \"compartment\": \"e\", \"id\": \"m_adn_e\", \"charge\": 0}, {\"name\": \"arsenite\", \"formula\": \"AsH2O3\", \"compartment\": \"e\", \"id\": \"m_arsi_e\", \"charge\": -1}, {\"name\": \"BET\", \"formula\": \"C5H11NO2\", \"compartment\": \"c\", \"id\": \"m_bet_c\", \"charge\": 0}, {\"name\": \"Cl-\", \"formula\": \"Cl\", \"compartment\": \"c\", \"id\": \"m_cl_ion_c\", \"charge\": -1}, {\"name\": \"Cytidine\", \"formula\": \"C9H13N3O5\", \"compartment\": \"e\", \"id\": \"m_cytd_e\", \"charge\": 0}, {\"name\": \"2-Deoxyadenosine\", \"formula\": \"C10H13N5O3\", \"compartment\": \"e\", \"id\": \"m_da_e\", \"charge\": 0}, {\"name\": \"Deoxycytidine\", \"formula\": \"C9H13N3O4\", \"compartment\": \"e\", \"id\": \"m_dc_e\", \"charge\": 0}, {\"name\": \"Deoxyguanosine\", \"formula\": \"C10H13N5O4\", \"compartment\": \"e\", \"id\": \"m_dgsn_e\", \"charge\": 0}, {\"name\": \"Deoxyinosine\", \"formula\": \"C10H12N4O4\", \"compartment\": \"e\", \"id\": \"m_din_e\", \"charge\": 0}, {\"name\": \"Deoxyuridine\", \"formula\": \"C9H12N2O5\", \"compartment\": \"e\", \"id\": \"m_du_e\", \"charge\": 0}, {\"name\": \"Galactitol_1-phosphate\", \"formula\": \"C6H14O9P\", \"compartment\": \"c\", \"id\": \"m_gall1p_c\", \"charge\": -1}, {\"name\": \"Iron_III\", \"formula\": \"Fe\", \"compartment\": \"c\", \"id\": \"m_fe3_c\", \"charge\": 3}, {\"name\": \"Galactose\", \"formula\": \"C6H12O6\", \"compartment\": \"c\", \"id\": \"m_galactose_c\", \"charge\": 0}, {\"name\": \"GLUM\", \"formula\": \"C6H14NO5\", \"compartment\": \"e\", \"id\": \"m_glum_e\", \"charge\": 1}, {\"name\": \"Glycine\", \"formula\": \"C2H5NO2\", \"compartment\": \"e\", \"id\": \"m_gly_e\", \"charge\": 0}, {\"name\": \"Sodium\", \"formula\": \"Na\", \"compartment\": \"c\", \"id\": \"m_na_c\", \"charge\": 1}, {\"name\": \"Mercury_II\", \"formula\": \"Hg\", \"compartment\": \"c\", \"id\": \"m_hg2_c\", \"charge\": 2}, {\"name\": \"Mercury_II\", \"formula\": \"Hg\", \"compartment\": \"e\", \"id\": \"m_hg2_e\", \"charge\": 2}, {\"name\": \"Hypoxanthine\", \"formula\": \"C5H4N4O\", \"compartment\": \"e\", \"id\": \"m_hyxn_e\", \"charge\": 0}, {\"name\": \"Inosine\", \"formula\": \"C10H12N4O5\", \"compartment\": \"e\", \"id\": \"m_ins_e\", \"charge\": 0}, {\"name\": \"L-Lactate\", \"formula\": \"C3H5O3\", \"compartment\": \"e\", \"id\": \"m_llac_e\", \"charge\": -1}, {\"name\": \"D-Mannose\", \"formula\": \"C6H12O6\", \"compartment\": \"e\", \"id\": \"m_d_mannose_e\", \"charge\": 0}, {\"name\": \"Maltose\", \"formula\": \"C12H22O11\", \"compartment\": \"e\", \"id\": \"m_mlt_e\", \"charge\": 0}, {\"name\": \"maltose-6-phosphate\", \"formula\": \"C12H21O14P\", \"compartment\": \"c\", \"id\": \"m_m6p_c\", \"charge\": -2}, {\"name\": \"Manganese_II\", \"formula\": \"Mn\", \"compartment\": \"c\", \"id\": \"m_mn2_c\", \"charge\": 2}, {\"name\": \"D-Mannitol\", \"formula\": \"C6H14O6\", \"compartment\": \"e\", \"id\": \"m_mnt_e\", \"charge\": 0}, {\"name\": \"D-mannitol-1-phosphate\", \"formula\": \"C6H14O9P\", \"compartment\": \"c\", \"id\": \"m_mnt1p_c\", \"charge\": -1}, {\"name\": \"N-Acetyl-D-glucosamine\", \"formula\": \"C8H15NO6\", \"compartment\": \"e\", \"id\": \"m_nag_e\", \"charge\": 0}, {\"name\": \"Lead\", \"formula\": \"Pb\", \"compartment\": \"c\", \"id\": \"m_pb_c\", \"charge\": 2}, {\"name\": \"Lead\", \"formula\": \"Pb\", \"compartment\": \"e\", \"id\": \"m_pb_e\", \"charge\": 2}, {\"name\": \"L-Proline\", \"formula\": \"C5H9NO2\", \"compartment\": \"e\", \"id\": \"m_pro_e\", \"charge\": 0}, {\"name\": \"Putrescine\", \"formula\": \"C4H14N2\", \"compartment\": \"e\", \"id\": \"m_ptrc_e\", \"charge\": 2}, {\"name\": \"Salicin\", \"formula\": \"C13H18O7\", \"compartment\": \"e\", \"id\": \"m_salicin_e\", \"charge\": 0}, {\"name\": \"Salicin-6_phosphate\", \"formula\": \"C13H18O10P\", \"compartment\": \"c\", \"id\": \"m_sal_6p_c\", \"charge\": -1}, {\"name\": \"Sorbitol\", \"formula\": \"C6H14O6\", \"compartment\": \"e\", \"id\": \"m_sot_e\", \"charge\": 0}, {\"name\": \"Sorbitol_6-phosphate\", \"formula\": \"C6H14O9P\", \"compartment\": \"c\", \"id\": \"m_sot6p_c\", \"charge\": -1}, {\"name\": \"Spermidine\", \"formula\": \"C7H22N3\", \"compartment\": \"e\", \"id\": \"m_spmd_e\", \"charge\": 3}, {\"name\": \"6-Phosphosucrose\", \"formula\": \"C12H22O14P\", \"compartment\": \"c\", \"id\": \"m_6psucc_c\", \"charge\": -1}, {\"name\": \"Thyminose\", \"formula\": \"C5H10O4\", \"compartment\": \"e\", \"id\": \"m_thyminose_e\", \"charge\": 0}, {\"name\": \"Trehalose\", \"formula\": \"C12H22O11\", \"compartment\": \"e\", \"id\": \"m_trhl_e\", \"charge\": 0}, {\"name\": \"Trehalose_6-phosphate\", \"formula\": \"C12H21O14P\", \"compartment\": \"c\", \"id\": \"m_tre6p_c\", \"charge\": -2}, {\"name\": \"Uridine\", \"formula\": \"C9H12N2O6\", \"compartment\": \"e\", \"id\": \"m_uri_e\", \"charge\": 0}, {\"name\": \"Ursin\", \"formula\": \"C12H16O7\", \"compartment\": \"e\", \"id\": \"m_ursin_e\", \"charge\": 0}, {\"name\": \"Arbutin-6_phosphate\", \"formula\": \"C12H16O10P\", \"compartment\": \"c\", \"id\": \"m_arb6p_c\", \"charge\": -1}, {\"name\": \"Zinc_II\", \"formula\": \"Zn\", \"compartment\": \"c\", \"id\": \"m_zn2_c\", \"charge\": 2}, {\"name\": \"N-formyl-L-methionyl-tRNA\", \"formula\": \"C6H11NO3ST\", \"compartment\": \"c\", \"id\": \"m_fmettrna_c\", \"charge\": 0}, {\"name\": \"L-Tryptophan\", \"formula\": \"C11H12N2O2\", \"compartment\": \"c\", \"id\": \"m_trp_c\", \"charge\": 0}, {\"name\": \"L-Tyrosine\", \"formula\": \"C9H11NO3\", \"compartment\": \"c\", \"id\": \"m_tyr_c\", \"charge\": 0}, {\"name\": \"L-Valine\", \"formula\": \"C5H11NO2\", \"compartment\": \"c\", \"id\": \"m_val_c\", \"charge\": 0}, {\"name\": \"Anthranilate\", \"formula\": \"C7H6NO2\", \"compartment\": \"c\", \"id\": \"m_an_c\", \"charge\": -1}, {\"name\": \"1-2-carboxyphenylamino-1-deoxyribulose_5-phosphate\", \"formula\": \"C12H13NO9P\", \"compartment\": \"c\", \"id\": \"m_1_2cpheam_1dr5p_c\", \"charge\": -3}, {\"name\": \"Indoleglycerol_phosphate\", \"formula\": \"C11H12NO6P\", \"compartment\": \"c\", \"id\": \"m_igly_pi_c\", \"charge\": -2}, {\"name\": \"N-5-phosphoribosyl-anthranilate\", \"formula\": \"C12H13NO9P\", \"compartment\": \"c\", \"id\": \"m_npran_c\", \"charge\": -3}, {\"name\": \"Pretyrosine\", \"formula\": \"C10H12NO5\", \"compartment\": \"c\", \"id\": \"m_pre_tyr_c\", \"charge\": -1}, {\"name\": \"Prephenate\", \"formula\": \"C10H8O6\", \"compartment\": \"c\", \"id\": \"m_phen_c\", \"charge\": -2}, {\"name\": \"3_4-dihydroxyphenylethyleneglycol\", \"formula\": \"C8H10O4\", \"compartment\": \"c\", \"id\": \"m_dhpg_c\", \"charge\": 0}, {\"name\": \"3_4-dihydroxyphenylglycoaldehyde\", \"formula\": \"C8H8O4\", \"compartment\": \"c\", \"id\": \"m_dhpgald_c\", \"charge\": 0}, {\"name\": \"2-Oxo-3-hydroxyisovalerate\", \"formula\": \"C5H9O4\", \"compartment\": \"c\", \"id\": \"m_2o3hxisoval_c\", \"charge\": -1}, {\"name\": \"7_8-Dihydropterin_pyrophosphate\", \"formula\": \"C7H8N5O8P2\", \"compartment\": \"c\", \"id\": \"m_78h2_pyrop_c\", \"charge\": -2}, {\"name\": \"gamma-tocopherol\", \"formula\": \"C28H48O2\", \"compartment\": \"c\", \"id\": \"m_ctcp_c\", \"charge\": 0}, {\"name\": \"alpha-tocopherol\", \"formula\": \"C29H50O2\", \"compartment\": \"c\", \"id\": \"m_atcp_c\", \"charge\": 0}, {\"name\": \"Cbl\", \"formula\": \"C62H88CoN13O14P\", \"compartment\": \"c\", \"id\": \"m_cbl_c\", \"charge\": -1}, {\"name\": \"Calomide\", \"formula\": \"C72H100CoN18O17P\", \"compartment\": \"c\", \"id\": \"m_calomide_c\", \"charge\": 0}, {\"name\": \"Biotinyl-5-AMP\", \"formula\": \"C20H27N7O9PS\", \"compartment\": \"c\", \"id\": \"m_bio5amp_c\", \"charge\": -1}, {\"name\": \"delta-tocopherol\", \"formula\": \"C27H46O2\", \"compartment\": \"c\", \"id\": \"m_dtcp_c\", \"charge\": 0}, {\"name\": \"beta-tocopherol\", \"formula\": \"C28H48O2\", \"compartment\": \"c\", \"id\": \"m_btcp_c\", \"charge\": 0}, {\"name\": \"2-methyl-6-phytylquinol\", \"formula\": \"C27H46O2\", \"compartment\": \"c\", \"id\": \"m_2m6pq_c\", \"charge\": 0}, {\"name\": \"Demethylphylloquinone\", \"formula\": \"C28H48O2\", \"compartment\": \"c\", \"id\": \"m_dmphquon_c\", \"charge\": 0}, {\"name\": \"4-Phosphoerythronate\", \"formula\": \"C4H6O8P\", \"compartment\": \"c\", \"id\": \"m_er4p_c\", \"charge\": -3}, {\"name\": \"5-Formyltetrahydrofolate\", \"formula\": \"C20H21N7O7\", \"compartment\": \"c\", \"id\": \"m_5fthf_c\", \"charge\": -2}, {\"name\": \"3-Amino-2-oxopropyl_phosphate\", \"formula\": \"C3H7NO5P\", \"compartment\": \"c\", \"id\": \"m_3am2opropp_c\", \"charge\": -1}, {\"name\": \"Pyridoxine_phosphate\", \"formula\": \"C8H10NO6P\", \"compartment\": \"c\", \"id\": \"m_p5p_c\", \"charge\": -2}, {\"name\": \"4-Phosphonooxy-threonine\", \"formula\": \"C4H8NO7P\", \"compartment\": \"c\", \"id\": \"m_4phx_thr_c\", \"charge\": -2}, {\"name\": \"2-Amino-3-oxo-4-phosphonooxybutyrate\", \"formula\": \"C4H6NO7P\", \"compartment\": \"c\", \"id\": \"m_amophb_c\", \"charge\": -2}, {\"name\": \"THF-L-glutamate\", \"formula\": \"C24H28N8O9\", \"compartment\": \"c\", \"id\": \"m_thf_l_glu_c\", \"charge\": -3}, {\"name\": \"4-Methyl-5-2-phosphoethyl-thiazole\", \"formula\": \"C6H8NO4PS\", \"compartment\": \"c\", \"id\": \"m_thzp_c\", \"charge\": -2}, {\"name\": \"Glycogen[e]\", \"compartment\": \"e\", \"id\": \"m_glycogen_e\"}, {\"name\": \"cyanophycin[e]\", \"compartment\": \"e\", \"id\": \"m_cyanophycin_e\"}, {\"name\": \"3-Phosphonopyruvate\", \"formula\": \"C3H2O6P\", \"compartment\": \"c\", \"id\": \"m_3cppyr_c\", \"charge\": \"-3\"}, {\"name\": \"Phosphonoacetaldehyde\", \"formula\": \"C2H3O4P\", \"compartment\": \"c\", \"id\": \"m_2cpa_c\", \"charge\": \"-2\"}, {\"name\": \"2-Hydroxyethylphosphonate\", \"formula\": \"C2H5O4P\", \"compartment\": \"c\", \"id\": \"m_2hep_c\", \"charge\": \"-2\"}, {\"name\": \"Methylphosphonate\", \"formula\": \"CH3O3P\", \"compartment\": \"c\", \"id\": \"m_mpn_c\", \"charge\": \"-2\"}, {\"name\": \"alpha-D-Ribose 1-methylphosphonate 5-triphosphate\", \"formula\": \"C6H11O16P4\", \"compartment\": \"c\", \"id\": \"m_adrmt_c\", \"charge\": \"-5\"}, {\"name\": \"alpha-D-Ribose 1-methylphosphonate 5-phosphate\", \"formula\": \"C6H11O10P2\", \"compartment\": \"c\", \"id\": \"m_adrmp_c\", \"charge\": \"-3\"}, {\"name\": \"Methane\", \"formula\": \"CH4\", \"compartment\": \"c\", \"id\": \"m_methane_c\", \"charge\": \"0\"}, {\"name\": \"alpha-D-Ribose 1,2-cyclic phosphate 5-phosphate\", \"formula\": \"C5H7O10P2\", \"compartment\": \"c\", \"id\": \"m_arcpp_c\", \"charge\": \"-3\"}, {\"name\": \"Hydroxymethylphosphonate\", \"formula\": \"CH3O4P\", \"compartment\": \"c\", \"id\": \"m_hmcp_c\", \"charge\": \"-2\"}, {\"name\": \"Formylphosphonate\", \"formula\": \"CHO4P\", \"compartment\": \"c\", \"id\": \"m_fcp_c\", \"charge\": \"-2\"}, {\"name\": \"Phosphonoformate\", \"formula\": \"CO5P\", \"compartment\": \"c\", \"id\": \"m_cpf_c\", \"charge\": \"-3\"}, {\"name\": \"Phosphonoformyl-CMP\", \"formula\": \"C10H13N3O12P2\", \"compartment\": \"c\", \"id\": \"m_cmpfcp_c\", \"charge\": \"-2\"}, {\"name\": \"1-Carboxyvinyl carboxyphosphonate\", \"formula\": \"C4H2O7P\", \"compartment\": \"c\", \"id\": \"m_cvcp_c\", \"charge\": \"-3\"}, {\"name\": \"3-(Hydrohydroxyphosphoryl)pyruvate\", \"formula\": \"C3H3O5P\", \"compartment\": \"c\", \"id\": \"m_3hhp_pyr_c\", \"charge\": \"-2\"}, {\"name\": \"2-Phosphinomethylmalate\", \"formula\": \"C5H6O7P\", \"compartment\": \"c\", \"id\": \"m_2cpcmal_c\", \"charge\": \"-3\"}, {\"name\": \"3-Phosphinomethylmalate\", \"formula\": \"C5H6O7P\", \"compartment\": \"c\", \"id\": \"m_3cpcmal_c\", \"charge\": \"-3\"}, {\"name\": \"Demethylphosphinothricin\", \"formula\": \"C4H9NO4P\", \"compartment\": \"c\", \"id\": \"m_dmcpc_c\", \"charge\": \"-1\"}, {\"name\": \"N-Acetyldemethylphosphinothricin\", \"formula\": \"C6H11NO5P\", \"compartment\": \"c\", \"id\": \"m_acdcpc_c\", \"charge\": \"-1\"}, {\"name\": \"Methylcobalamin\", \"formula\": \"C63H91CoN13O14P\", \"compartment\": \"c\", \"id\": \"m_metcbl_c\", \"charge\": \"0\"}, {\"name\": \"N-Acetylphosphinothricin\", \"formula\": \"C7H13NO5P\", \"compartment\": \"c\", \"id\": \"m_acpc_c\", \"charge\": \"-1\"}, {\"name\": \"L-Phosphinothricin\", \"formula\": \"C5H11NO4P\", \"compartment\": \"c\", \"id\": \"m_pthr_c\", \"charge\": \"-1\"}, {\"name\": \"N-Acetyldemethylphosphinothricin tripeptide\", \"formula\": \"C12H23N3O7P\", \"compartment\": \"c\", \"id\": \"m_acpc_tripep_c\", \"charge\": \"1\"}, {\"name\": \"N-Acetylbialaphos\", \"formula\": \"C13H25N3O7P\", \"compartment\": \"c\", \"id\": \"m_acbia_c\", \"charge\": \"1\"}, {\"name\": \"D-Ribose 2,5-bisphosphate\", \"formula\": \"C5H8O11P2\", \"compartment\": \"c\", \"id\": \"m_r25p_c\", \"charge\": \"-4\"}, {\"name\": \"Deamino-alpha-keto-demethylphosphinothricin\", \"formula\": \"C4H5O5P\", \"compartment\": \"c\", \"id\": \"m_dakcpc_c\", \"charge\": \"-2\"}, {\"name\": \"2-Aminoethylphosphonate\", \"formula\": \"C2H7NO3P\", \"compartment\": \"c\", \"id\": \"m_2aep_c\", \"charge\": \"-1\"}, {\"name\": \"Methane\", \"formula\": \"CH4\", \"compartment\": \"c\", \"id\": \"m_methane_e\", \"charge\": \"0\"}, {\"name\": \"N-Carbamoyl putrescine\", \"formula\": \"C5H16N3O\", \"compartment\": \"c\", \"id\": \"m_cptr_c\", \"charge\": \"3\"}, {\"name\": \"alpha-Ketoarginine\", \"formula\": \"C6H13N3O3\", \"compartment\": \"c\", \"id\": \"m_karg_c\", \"charge\": \"2\"}, {\"name\": \"4-Guanidinobutyrate\", \"formula\": \"C5H13N3O2\", \"compartment\": \"c\", \"id\": \"m_gbut_c\", \"charge\": \"2\"}, {\"name\": \"Methylphosphonate\", \"formula\": \"C3H9O3P\", \"compartment\": \"e\", \"id\": \"m_mpn_e\", \"charge\": \"-2\"}, {\"name\": \"Ethylphosphonate\", \"formula\": \"C2H5O3P\", \"compartment\": \"c\", \"id\": \"m_epn_c\", \"charge\": \"-2\"}, {\"name\": \"Ethylphosphonate\", \"formula\": \"C2H5O3P\", \"compartment\": \"e\", \"id\": \"m_epn_e\", \"charge\": \"-2\"}, {\"name\": \"2-Aminoethylphosphonate\", \"formula\": \"C2H6NO4P\", \"compartment\": \"e\", \"id\": \"m_2aep_e\", \"charge\": \"-1\"}, {\"name\": \"Ethane\", \"formula\": \"C2H8\", \"compartment\": \"e\", \"id\": \"m_ethane_e\", \"charge\": \"0\"}, {\"name\": \"Ethane\", \"formula\": \"C2H8\", \"compartment\": \"c\", \"id\": \"m_ethane_c\", \"charge\": \"0\"}, {\"name\": \"alpha-D-Ribose 1-ethylphosphonate 5-triphosphate\", \"formula\": \"C7H13O16P4\", \"compartment\": \"c\", \"id\": \"m_adret_c\", \"charge\": \"-5\"}, {\"name\": \"alpha-D-Ribose 1-ethylphosphonate 5-phosphate\", \"formula\": \"C7H13O10P2\", \"compartment\": \"c\", \"id\": \"m_adrep_c\", \"charge\": \"-3\"}, {\"name\": \"alpha-D-Ribose 1-phosphonoacetaldehyde 5-triphosphate\", \"formula\": \"C7H11O17P4\", \"compartment\": \"c\", \"id\": \"m_adract_c\", \"charge\": \"-5\"}, {\"name\": \"alpha-D-Ribose 1-phosphonoacetaldehyde 5-phosphate\", \"formula\": \"C7H11O11P2\", \"compartment\": \"c\", \"id\": \"m_adracp_c\", \"charge\": \"-3\"}], \"version\": 1, \"reactions\": [{\"gene_reaction_rule\": \"\", \"name\": \"\", \"subsystem\": [\"Lipid metabolism\", \"Biomass\"], \"notes\": {\"AUTHORS\": [\"\"], \"EC NUMBER\": [\"\"], \"CONFIDENCE LEVEL\": [\"1\"], \"PROTEIN_ASSOCIATION\": [\"\"], \"GENE ASSOCIATION\": [\"\"], \"PROTEIN ASSOCIATION\": [\"\"], \"SUBSYSTEM\": [\"['Lipid metabolism', 'Biomass']\"]}, \"id\": \"biomass_12dgr\", \"upper_bound\": 1000.0, \"lower_bound\": 0.0, \"metabolites\": {\"m_12galc18_1_c\": -2.250997, \"m_12galc16_1_c\": -0.544263, \"m_12galc141_c\": -7.269637, \"m_12dgr_c\": 1.0, \"m_12galc18_c\": -0.242911, \"m_12galc16_c\": -9.020168, \"m_12galc18_3_c\": -0.582561, \"m_12galc14_c\": -0.750106, \"m_12galc18_2_c\": -1.073903}}, {\"gene_reaction_rule\": \"BIOMASS\", \"name\": \"Carbohydrate Formation\", \"subsystem\": [\"Carbohydrate metabolism\", \"Biomass\", \"Glycogen metabolism\"], \"notes\": {\"AUTHORS\": [\"\"], \"EC NUMBER\": [\"BIOMASS\"], \"CONFIDENCE LEVEL\": [\"1\"], \"PROTEIN_ASSOCIATION\": [\"\"], \"GENE ASSOCIATION\": [\"BIOMASS\"], \"PROTEIN ASSOCIATION\": [\"\"], \"SUBSYSTEM\": [\"['Carbohydrate metabolism', 'Biomass', 'Glycogen metabolism']\"]}, \"id\": \"biomass_carb\", \"upper_bound\": 1000.0, \"lower_bound\": 0.0, \"metabolites\": {\"m_glycogen_c\": -1.748, \"m_udpg_c\": -0.01531, \"m_carbohydrate_c\": 1.0}}, {\"gene_reaction_rule\": \"BIOMASS\", \"name\": \"\", \"subsystem\": [\"Biomass\"], \"notes\": {\"AUTHORS\": [\"\"], \"EC NUMBER\": [\"\"], \"CONFIDENCE LEVEL\": [\"1\"], \"PROTEIN_ASSOCIATION\": [\"\"], \"GENE ASSOCIATION\": [\"BIOMASS\"], \"PROTEIN ASSOCIATION\": [\"\"], \"SUBSYSTEM\": [\"['Biomass']\"]}, \"id\": \"biomass\", \"upper_bound\": 1000.0, \"lower_bound\": 0.0, \"metabolites\": {\"m_phycy_c\": -0.044497475, \"m_chlorophylla_c\": -0.009987338, \"m_phye_c\": -0.026370655, \"m_fthf_c\": -0.001076, \"m_amp_c\": -0.001715, \"m_nad_c\": -0.01592, \"m_nadh_c\": -0.0005083, \"m_adp_c\": 544.0, \"m_nadph_c\": -0.0007349, \"m_protein_c\": -0.00021165, \"m_pi_c\": 544.0, \"m_h_c\": 544.0, \"m_biomass_c\": 1.0, \"m_nadp_c\": -1.286e-05, \"m_succoa_c\": -0.001408, \"m_h2o_c\": -544.0, \"m_lipid_c\": -0.003887086, \"m_coa_c\": -0.008573, \"m_fad_c\": -0.001041, \"m_accoa_c\": -0.003736, \"m_metthf_c\": -0.001076, \"m_rna_c\": -0.002875998, \"m_atp_c\": -544.0, \"m_dna_c\": -0.001391705}}, {\"gene_reaction_rule\": \"BIOMASS\", \"name\": \"\", \"subsystem\": [\"Lipid metabolism\", \"Biomass\"], \"notes\": {\"AUTHORS\": [\"\"], \"EC NUMBER\": [\"\"], \"CONFIDENCE LEVEL\": [\"1\"], \"PROTEIN_ASSOCIATION\": [\"\"], \"GENE ASSOCIATION\": [\"BIOMASS\"], \"PROTEIN ASSOCIATION\": [\"\"], \"SUBSYSTEM\": [\"['Lipid metabolism', 'Biomass']\"]}, \"id\": \"biomass_dgdgc\", \"upper_bound\": 1000.0, \"lower_bound\": 0.0, \"metabolites\": {\"m_dgdgc18_3_c\": -1.201558, \"m_dgdgc18_c\": -0.501015, \"m_dgdgc18_1_c\": -4.642779, \"m_dgdgc18_2_c\": -2.214971, \"m_dgdgc_c\": 1.0, \"m_dgdgc16_c\": -18.60449, \"m_dgdgc16_1_c\": -1.122567, \"m_dgdgc14_c\": -1.547126, \"m_dgdgc141_c\": -14.99394}}, {\"gene_reaction_rule\": \"BIOMASS\", \"name\": \"DNA Formation\", \"subsystem\": [\"Nucleotide metabolism\", \"Biomass\"], \"notes\": {\"AUTHORS\": [\"\"], \"EC NUMBER\": [\"\"], \"CONFIDENCE LEVEL\": [\"1\"], \"PROTEIN_ASSOCIATION\": [\"\"], \"GENE ASSOCIATION\": [\"BIOMASS\"], \"PROTEIN ASSOCIATION\": [\"\"], \"SUBSYSTEM\": [\"['Nucleotide metabolism', 'Biomass']\"]}, \"id\": \"biomass_DNA\", \"upper_bound\": 1000.0, \"lower_bound\": 0.0, \"metabolites\": {\"m_pi_c\": 100.0, \"m_datp_c\": -32.9283, \"m_adp_c\": 100.0, \"m_dgtp_c\": -17.0717, \"m_ppi_c\": 100.0, \"m_dna_c\": 1.0, \"m_dttp_c\": -32.9283, \"m_atp_c\": -100.0, \"m_h2o_c\": -100.0, \"m_dctp_c\": -17.0717, \"m_h_c\": 100.0}}, {\"gene_reaction_rule\": \"BIOMASS\", \"name\": \"\", \"subsystem\": [\"Lipid metabolism\", \"Biomass\"], \"notes\": {\"AUTHORS\": [\"\"], \"EC NUMBER\": [\"\"], \"CONFIDENCE LEVEL\": [\"1\"], \"PROTEIN_ASSOCIATION\": [\"\"], \"GENE ASSOCIATION\": [\"BIOMASS\"], \"PROTEIN ASSOCIATION\": [\"\"], \"SUBSYSTEM\": [\"['Lipid metabolism', 'Biomass']\"]}, \"id\": \"biomass_lipid\", \"upper_bound\": 1000.0, \"lower_bound\": 0.0, \"metabolites\": {\"m_dgdgc_c\": -0.606, \"m_12dgr_c\": -0.125, \"m_pg_c\": -0.103, \"m_sqdg_c\": -0.166, \"m_lipid_c\": 1.0}}, {\"gene_reaction_rule\": \"BIOMASS\", \"name\": \"\", \"subsystem\": [\"Lipid metabolism\", \"Glycerolipid metabolism\", \"Biomass\"], \"notes\": {\"AUTHORS\": [\"\"], \"EC NUMBER\": [\"\"], \"CONFIDENCE LEVEL\": [\"1\"], \"PROTEIN_ASSOCIATION\": [\"\"], \"GENE ASSOCIATION\": [\"BIOMASS\"], \"PROTEIN ASSOCIATION\": [\"\"], \"SUBSYSTEM\": [\"['Lipid metabolism', 'Glycerolipid metabolism', 'Biomass']\"]}, \"id\": \"biomass_pgp\", \"upper_bound\": 1000.0, \"lower_bound\": 0.0, \"metabolites\": {\"m_pg_dode_c\": -2.941719, \"m_pg_dh9e_c\": -1.490889, \"m_pg_dh_c\": -24.70876, \"m_pg_c36_c\": -0.665402, \"m_pg_do11e_c\": -6.166109, \"m_pg_dote_c\": -1.595798, \"m_pg_dte_c\": -19.91356, \"m_pg_c\": 1.0, \"m_pg_dt_c\": -2.054749}}, {\"gene_reaction_rule\": \"BIOMASS\", \"name\": \"\", \"subsystem\": [\"Protein metabolism\", \"Biomass\"], \"notes\": {\"AUTHORS\": [\"\"], \"EC NUMBER\": [\"\"], \"CONFIDENCE LEVEL\": [\"1\"], \"PROTEIN_ASSOCIATION\": [\"\"], \"GENE ASSOCIATION\": [\"BIOMASS\"], \"PROTEIN ASSOCIATION\": [\"\"], \"SUBSYSTEM\": [\"['Protein metabolism', 'Biomass']\"]}, \"id\": \"biomass_protein\", \"upper_bound\": 1000.0, \"lower_bound\": 0.0, \"metabolites\": {\"m_argtrna_c\": -208.0, \"m_trnaala_c\": 413.0, \"m_trnapro_c\": 129.0, \"m_iletrna_c\": -217.0, \"m_sertrna_c\": -260.0, \"m_leutrna_c\": -274.0, \"m_trnaile_c\": 217.0, \"m_glytrna_c\": -434.0, \"m_protein_c\": 1.0, \"m_trnacys_c\": 45.0, \"m_asptrna_c\": -660.0, \"m_trnaglu_c\": 659.0, \"m_h_c\": 29940.0, \"m_trnatyr_c\": 89.0, \"m_glutrna_c\": -659.0, \"m_trnaser_c\": 260.0, \"m_trnaasn_c\": 240.0, \"m_protrna_c\": -129.0, \"m_thrtrna_c\": -221.0, \"m_glntrna_c\": -5510.0, \"m_gtp_c\": -19940.0, \"m_gdp_c\": 19940.0, \"m_trnalys_c\": 217.0, \"m_trnaphe_c\": 53.0, \"m_lystrna_c\": -217.0, \"m_trptrna_c\": -65.0, \"m_trnathr_c\": 221.0, \"m_trnagly_c\": 434.0, \"m_trnatrp_c\": 65.0, \"m_phetrna_c\": -53.0, \"m_trnaval_c\": 148.0, \"m_mettrna_c\": -92.0, \"m_valtrna_c\": -148.0, \"m_trnaasp_c\": 660.0, \"m_trnamet_c\": 92.0, \"m_pi_c\": 19940.0, \"m_trnagln_c\": 5510.0, \"m_h2o_c\": -19970.0, \"m_trnaarg_c\": 208.0, \"m_trnahis_c\": 65.0, \"m_tyrtrna_c\": -89.0, \"m_asntrna_c\": -240.0, \"m_histrna_c\": -65.0, \"m_cystrna_c\": -45.0, \"m_alatrna_c\": -413.0, \"m_trnaleu_c\": 274.0}}, {\"gene_reaction_rule\": \"BIOMASS\", \"name\": \"\", \"subsystem\": [\"Nucleotide metabolism\", \"Biomass\"], \"notes\": {\"AUTHORS\": [\"\"], \"EC NUMBER\": [\"\"], \"CONFIDENCE LEVEL\": [\"1\"], \"PROTEIN_ASSOCIATION\": [\"\"], \"GENE ASSOCIATION\": [\"BIOMASS\"], \"PROTEIN ASSOCIATION\": [\"\"], \"SUBSYSTEM\": [\"['Nucleotide metabolism', 'Biomass']\"]}, \"id\": \"biomass_rna\", \"upper_bound\": 1000.0, \"lower_bound\": 0.0, \"metabolites\": {\"m_ppi_c\": 100.0, \"m_pi_c\": 100.0, \"m_h_c\": 100.0, \"m_adp_c\": 100.0, \"m_ctp_c\": -17.0717, \"m_rna_c\": 1.0, \"m_utp_c\": -32.9283, \"m_gtp_c\": -17.0717, \"m_h2o_c\": -100.0, \"m_atp_c\": -132.9283}}, {\"gene_reaction_rule\": \"BIOMASS\", \"name\": \"\", \"subsystem\": [\"Lipid metabolism\", \"Glycerolipid metabolism\", \"Biomass\"], \"notes\": {\"AUTHORS\": [\"\"], \"EC NUMBER\": [\"\"], \"CONFIDENCE LEVEL\": [\"1\"], \"PROTEIN_ASSOCIATION\": [\"\"], \"GENE ASSOCIATION\": [\"BIOMASS\"], \"PROTEIN ASSOCIATION\": [\"\"], \"SUBSYSTEM\": [\"['Lipid metabolism', 'Glycerolipid metabolism', 'Biomass']\"]}, \"id\": \"biomass_sqdg\", \"upper_bound\": 1000.0, \"lower_bound\": 0.0, \"metabolites\": {\"m_sqdg14_c\": -1.274897, \"m_sqdg18_1_c\": -3.825847, \"m_sqdg18_3_c\": -0.990135, \"m_sqdg16_c\": -15.33089, \"m_sqdg16_1_c\": -0.925043, \"m_sqdg141_c\": -12.35564, \"m_sqdg18_2_c\": -1.82523, \"m_sqdg18_c\": -0.412858, \"m_sqdg_c\": 1.0}}, {\"gene_reaction_rule\": \"( Tery_4403 )\", \"name\": \"erythro-methylmalate dehydrogenase\", \"subsystem\": [\"Carbohydrate metabolism\", \"Biosynthesis of amino acids\", \"Valine, leucine and isoleucine metabolism\", \"Amino acid metabolism\", \"Biosynthesis of secondary metabolites\"], \"notes\": {\"AUTHORS\": [\"\"], \"EC NUMBER\": [\"1.1.1.85\"], \"CONFIDENCE LEVEL\": [\"2\"], \"PROTEIN_ASSOCIATION\": [\"\"], \"GENE ASSOCIATION\": [\"( Tery_4403 )\"], \"PROTEIN ASSOCIATION\": [\"\"], \"SUBSYSTEM\": [\"['Carbohydrate metabolism', 'Biosynthesis of amino acids', 'Valine, leucine and isoleucine metabolism', 'Amino acid metabolism', 'Biosynthesis of secondary metabolites']\"]}, \"id\": \"CARB_EMMADH\", \"upper_bound\": 1000.0, \"lower_bound\": 0.0, \"metabolites\": {\"m_akb_c\": 1.0, \"m_nadh_c\": 1.0, \"m_co2_c\": 1.0, \"m_emma_c\": -1.0, \"m_nad_c\": -1.0}}, {\"gene_reaction_rule\": \"( Tery_0362 )\", \"name\": \"ATP:dephospho-CoA 3'-phosphotransferase\", \"subsystem\": [\"Pantothenate and CoA metabolism\", \"Metabolism of cofactors and vitamins\"], \"notes\": {\"AUTHORS\": [\"\"], \"EC NUMBER\": [\"2.7.1.24\"], \"CONFIDENCE LEVEL\": [\"2\"], \"PROTEIN_ASSOCIATION\": [\"\"], \"GENE ASSOCIATION\": [\"( Tery_0362 )\"], \"PROTEIN ASSOCIATION\": [\"\"], \"SUBSYSTEM\": [\"['Pantothenate and CoA metabolism', 'Metabolism of cofactors and vitamins']\"]}, \"id\": \"CAR_dCoAKIN\", \"upper_bound\": 1000.0, \"lower_bound\": 0.0, \"metabolites\": {\"m_dpcoa_c\": -1.0, \"m_atp_c\": -1.0, \"m_h_c\": 1.0, \"m_adp_c\": 1.0, \"m_coa_c\": 1.0}}, {\"gene_reaction_rule\": \"( Tery_1291 )\", \"name\": \"anteisoheptadecanoyl-phosphatidate cytidylyltransferase\", \"subsystem\": [\"Lipid metabolism\", \"Biosynthesis of secondary metabolites\", \"Glycerolipid metabolism\"], \"notes\": {\"AUTHORS\": [\"\"], \"EC NUMBER\": [\"2.7.7.41\"], \"CONFIDENCE LEVEL\": [\"2\"], \"PROTEIN_ASSOCIATION\": [\"\"], \"GENE ASSOCIATION\": [\"( Tery_1291 )\"], \"PROTEIN ASSOCIATION\": [\"\"], \"SUBSYSTEM\": [\"['Lipid metabolism', 'Biosynthesis of secondary metabolites', 'Glycerolipid metabolism']\"]}, \"id\": \"CDP_12DAIH\", \"upper_bound\": 1000.0, \"lower_bound\": -1000.0, \"metabolites\": {\"m_ppi_c\": 1.0, \"m_ctp_c\": -1.0, \"m_12disohd_g3p_c\": -1.0, \"m_cdp12diaisohdgly_c\": 1.0}}, {\"gene_reaction_rule\": \"( Tery_1291 )\", \"name\": \"CDP-diacylglycerol synthetase (n-C12:0)\", \"subsystem\": [\"Lipid metabolism\", \"Biosynthesis of secondary metabolites\", \"Glycerolipid metabolism\"], \"notes\": {\"AUTHORS\": [\"\"], \"EC NUMBER\": [\"2.7.7.41\"], \"CONFIDENCE LEVEL\": [\"2\"], \"PROTEIN_ASSOCIATION\": [\"\"], \"GENE ASSOCIATION\": [\"( Tery_1291 )\"], \"PROTEIN ASSOCIATION\": [\"\"], \"SUBSYSTEM\": [\"['Lipid metabolism', 'Biosynthesis of secondary metabolites', 'Glycerolipid metabolism']\"]}, \"id\": \"CDP_12DDD\", \"upper_bound\": 1000.0, \"lower_bound\": -1000.0, \"metabolites\": {\"m_ppi_c\": 1.0, \"m_ctp_c\": -1.0, \"m_12ddd_g3p_c\": -1.0, \"m_cdp12dddgly_c\": 1.0}}, {\"gene_reaction_rule\": \"( Tery_1291 )\", \"name\": \"CDP-diacylglycerol synthetase (n-C16:0)\", \"subsystem\": [\"Lipid metabolism\", \"Biosynthesis of secondary metabolites\", \"Glycerolipid metabolism\"], \"notes\": {\"AUTHORS\": [\"\"], \"EC NUMBER\": [\"2.7.7.41\"], \"CONFIDENCE LEVEL\": [\"2\"], \"PROTEIN_ASSOCIATION\": [\"\"], \"GENE ASSOCIATION\": [\"( Tery_1291 )\"], \"PROTEIN ASSOCIATION\": [\"\"], \"SUBSYSTEM\": [\"['Lipid metabolism', 'Biosynthesis of secondary metabolites', 'Glycerolipid metabolism']\"]}, \"id\": \"CDP_12DHD\", \"upper_bound\": 1000.0, \"lower_bound\": -1000.0, \"metabolites\": {\"m_ppi_c\": 1.0, \"m_ctp_c\": -1.0, \"m_cdp12dhdgly_c\": 1.0, \"m_12dhd_gly3p_c\": -1.0}}, {\"gene_reaction_rule\": \"( Tery_1291 )\", \"name\": \"CDP-diacylglycerol synthetase (n-C16:1)\", \"subsystem\": [\"Lipid metabolism\", \"Biosynthesis of secondary metabolites\", \"Glycerolipid metabolism\"], \"notes\": {\"AUTHORS\": [\"\"], \"EC NUMBER\": [\"2.7.7.41\"], \"CONFIDENCE LEVEL\": [\"2\"], \"PROTEIN_ASSOCIATION\": [\"\"], \"GENE ASSOCIATION\": [\"( Tery_1291 )\"], \"PROTEIN ASSOCIATION\": [\"\"], \"SUBSYSTEM\": [\"['Lipid metabolism', 'Biosynthesis of secondary metabolites', 'Glycerolipid metabolism']\"]}, \"id\": \"CDP_12DHX9E\", \"upper_bound\": 1000.0, \"lower_bound\": -1000.0, \"metabolites\": {\"m_ppi_c\": 1.0, \"m_ctp_c\": -1.0, \"m_cdp_12_dihex9egly_c\": 1.0, \"m_12dhd9e_g3p_c\": -1.0}}, {\"gene_reaction_rule\": \"( Tery_1291 )\", \"name\": \"isohexadecanoyl-phosphatidate cytidylyltransferase\", \"subsystem\": [\"Lipid metabolism\", \"Biosynthesis of secondary metabolites\", \"Glycerolipid metabolism\"], \"notes\": {\"AUTHORS\": [\"\"], \"EC NUMBER\": [\"2.7.7.41\"], \"CONFIDENCE LEVEL\": [\"2\"], \"PROTEIN_ASSOCIATION\": [\"\"], \"GENE ASSOCIATION\": [\"( Tery_1291 )\"], \"PROTEIN ASSOCIATION\": [\"\"], \"SUBSYSTEM\": [\"['Lipid metabolism', 'Biosynthesis of secondary metabolites', 'Glycerolipid metabolism']\"]}, \"id\": \"CDP_12DHXD\", \"upper_bound\": 1000.0, \"lower_bound\": -1000.0, \"metabolites\": {\"m_ppi_c\": 1.0, \"m_ctp_c\": -1.0, \"m_12disohd_g3p_c\": -1.0, \"m_cdp12disohdgly_c\": 1.0}}, {\"gene_reaction_rule\": \"( Tery_1291 )\", \"name\": \"anteisopentadecanoyl-phosphatidate cytidylyltransferase\", \"subsystem\": [\"Lipid metabolism\", \"Biosynthesis of secondary metabolites\", \"Glycerolipid metabolism\"], \"notes\": {\"AUTHORS\": [\"\"], \"EC NUMBER\": [\"2.7.7.41\"], \"CONFIDENCE LEVEL\": [\"2\"], \"PROTEIN_ASSOCIATION\": [\"\"], \"GENE ASSOCIATION\": [\"( Tery_1291 )\"], \"PROTEIN ASSOCIATION\": [\"\"], \"SUBSYSTEM\": [\"['Lipid metabolism', 'Biosynthesis of secondary metabolites', 'Glycerolipid metabolism']\"]}, \"id\": \"CDP_12DIPD\", \"upper_bound\": 1000.0, \"lower_bound\": 0.0, \"metabolites\": {\"m_1_2_dipd_g3p_c\": -1.0, \"m_ctp_c\": -1.0, \"m_cdp_1_2_dipdgly_c\": 1.0, \"m_ppi_c\": 1.0, \"m_h_c\": -1.0}}, {\"gene_reaction_rule\": \"( Tery_1291 )\", \"name\": \"isoheptadecanoyl-phosphatidate cytidylyltransferase\", \"subsystem\": [\"Lipid metabolism\", \"Biosynthesis of secondary metabolites\", \"Glycerolipid metabolism\"], \"notes\": {\"AUTHORS\": [\"\"], \"EC NUMBER\": [\"2.7.7.41\"], \"CONFIDENCE LEVEL\": [\"2\"], \"PROTEIN_ASSOCIATION\": [\"\"], \"GENE ASSOCIATION\": [\"( Tery_1291 )\"], \"PROTEIN ASSOCIATION\": [\"\"], \"SUBSYSTEM\": [\"['Lipid metabolism', 'Biosynthesis of secondary metabolites', 'Glycerolipid metabolism']\"]}, \"id\": \"CDP_12DISOHD\", \"upper_bound\": 1000.0, \"lower_bound\": -1000.0, \"metabolites\": {\"m_cdp12disohdgly_c\": 1.0, \"m_ctp_c\": -1.0, \"m_ppi_c\": 1.0, \"m_12_dihd_g3p_c\": -1.0}}, {\"gene_reaction_rule\": \"( Tery_1291 )\", \"name\": \"isotetradecanoyl-phosphatidate cytidylyltransferase\", \"subsystem\": [\"Lipid metabolism\", \"Biosynthesis of secondary metabolites\", \"Glycerolipid metabolism\"], \"notes\": {\"AUTHORS\": [\"\"], \"EC NUMBER\": [\"2.7.7.41\"], \"CONFIDENCE LEVEL\": [\"2\"], \"PROTEIN_ASSOCIATION\": [\"\"], \"GENE ASSOCIATION\": [\"( Tery_1291 )\"], \"PROTEIN ASSOCIATION\": [\"\"], \"SUBSYSTEM\": [\"['Lipid metabolism', 'Biosynthesis of secondary metabolites', 'Glycerolipid metabolism']\"]}, \"id\": \"CDP_12DITD\", \"upper_bound\": 1000.0, \"lower_bound\": -1000.0, \"metabolites\": {\"m_cdp12disotdgly_c\": 1.0, \"m_ctp_c\": -1.0, \"m_1_2_ditd_g3p_c\": -1.0, \"m_ppi_c\": 1.0}}, {\"gene_reaction_rule\": \"( Tery_1291 )\", \"name\": \"CDP-diacylglycerol synthetase (n-C18:0)\", \"subsystem\": [\"Lipid metabolism\", \"Biosynthesis of secondary metabolites\", \"Glycerolipid metabolism\"], \"notes\": {\"AUTHORS\": [\"\"], \"EC NUMBER\": [\"2.7.7.41\"], \"CONFIDENCE LEVEL\": [\"2\"], \"PROTEIN_ASSOCIATION\": [\"\"], \"GENE ASSOCIATION\": [\"( Tery_1291 )\"], \"PROTEIN ASSOCIATION\": [\"\"], \"SUBSYSTEM\": [\"['Lipid metabolism', 'Biosynthesis of secondary metabolites', 'Glycerolipid metabolism']\"]}, \"id\": \"CDP_12DOD\", \"upper_bound\": 1000.0, \"lower_bound\": -1000.0, \"metabolites\": {\"m_ppi_c\": 1.0, \"m_ctp_c\": -1.0, \"m_cdp_12_dodgly_c\": 1.0, \"m_dodg3p_c\": -1.0}}, {\"gene_reaction_rule\": \"( Tery_1291 )\", \"name\": \"CDP-diacylglycerol synthetase (n-C18:1)\", \"subsystem\": [\"Lipid metabolism\", \"Biosynthesis of secondary metabolites\", \"Glycerolipid metabolism\"], \"notes\": {\"AUTHORS\": [\"\"], \"EC NUMBER\": [\"2.7.7.41\"], \"CONFIDENCE LEVEL\": [\"2\"], \"PROTEIN_ASSOCIATION\": [\"\"], \"GENE ASSOCIATION\": [\"( Tery_1291 )\"], \"PROTEIN ASSOCIATION\": [\"\"], \"SUBSYSTEM\": [\"['Lipid metabolism', 'Biosynthesis of secondary metabolites', 'Glycerolipid metabolism']\"]}, \"id\": \"CDP_12DOD11E\", \"upper_bound\": 1000.0, \"lower_bound\": -1000.0, \"metabolites\": {\"m_ppi_c\": 1.0, \"m_ctp_c\": -1.0, \"m_cdp12dod11egly_c\": 1.0, \"m_12dod11e_gly3p_c\": -1.0}}, {\"gene_reaction_rule\": \"( Tery_1291 )\", \"name\": \"isopentadecanoyl-phosphatidate cytidylyltransferase\", \"subsystem\": [\"Lipid metabolism\", \"Biosynthesis of secondary metabolites\", \"Glycerolipid metabolism\"], \"notes\": {\"AUTHORS\": [\"\"], \"EC NUMBER\": [\"2.7.7.41\"], \"CONFIDENCE LEVEL\": [\"2\"], \"PROTEIN_ASSOCIATION\": [\"\"], \"GENE ASSOCIATION\": [\"( Tery_1291 )\"], \"PROTEIN ASSOCIATION\": [\"\"], \"SUBSYSTEM\": [\"['Lipid metabolism', 'Biosynthesis of secondary metabolites', 'Glycerolipid metabolism']\"]}, \"id\": \"CDP_12DPDG\", \"upper_bound\": 1000.0, \"lower_bound\": -1000.0, \"metabolites\": {\"m_ppi_c\": 1.0, \"m_ctp_c\": -1.0, \"m_cdp12dpdg_c\": 1.0, \"m_12disopdg3p_c\": -1.0}}, {\"gene_reaction_rule\": \"( Tery_1291 )\", \"name\": \"CDP-diacylglycerol synthetase (n-C14:0)\", \"subsystem\": [\"Lipid metabolism\", \"Biosynthesis of secondary metabolites\", \"Glycerolipid metabolism\"], \"notes\": {\"AUTHORS\": [\"\"], \"EC NUMBER\": [\"2.7.7.41\"], \"CONFIDENCE LEVEL\": [\"2\"], \"PROTEIN_ASSOCIATION\": [\"\"], \"GENE ASSOCIATION\": [\"( Tery_1291 )\"], \"PROTEIN ASSOCIATION\": [\"\"], \"SUBSYSTEM\": [\"['Lipid metabolism', 'Biosynthesis of secondary metabolites', 'Glycerolipid metabolism']\"]}, \"id\": \"CDP_12DTD\", \"upper_bound\": 1000.0, \"lower_bound\": -1000.0, \"metabolites\": {\"m_ppi_c\": 1.0, \"m_ctp_c\": -1.0, \"m_cdp12dtdgly_c\": 1.0, \"m_12dtdg3p_c\": -1.0}}, {\"gene_reaction_rule\": \"( Tery_1291 )\", \"name\": \"CDP-diacylglycerol synthetase (n-C14:1)\", \"subsystem\": [\"Lipid metabolism\", \"Biosynthesis of secondary metabolites\", \"Glycerolipid metabolism\"], \"notes\": {\"AUTHORS\": [\"\"], \"EC NUMBER\": [\"2.7.7.41\"], \"CONFIDENCE LEVEL\": [\"2\"], \"PROTEIN_ASSOCIATION\": [\"\"], \"GENE ASSOCIATION\": [\"( Tery_1291 )\"], \"PROTEIN ASSOCIATION\": [\"\"], \"SUBSYSTEM\": [\"['Lipid metabolism', 'Biosynthesis of secondary metabolites', 'Glycerolipid metabolism']\"]}, \"id\": \"CDP_12DTDE\", \"upper_bound\": 1000.0, \"lower_bound\": -1000.0, \"metabolites\": {\"m_12dtdeg3p_c\": -1.0, \"m_ctp_c\": -1.0, \"m_cdp12dtdegly_c\": 1.0, \"m_ppi_c\": 1.0}}, {\"gene_reaction_rule\": \"( Tery_1291 )\", \"name\": \"CDP-diacylglycerol synthetase (n-C14:1)\", \"subsystem\": [\"Lipid metabolism\", \"Biosynthesis of secondary metabolites\", \"Glycerolipid metabolism\"], \"notes\": {\"AUTHORS\": [\"\"], \"EC NUMBER\": [\"2.7.7.41\"], \"CONFIDENCE LEVEL\": [\"2\"], \"PROTEIN_ASSOCIATION\": [\"\"], \"GENE ASSOCIATION\": [\"( Tery_1291 )\"], \"PROTEIN ASSOCIATION\": [\"\"], \"SUBSYSTEM\": [\"['Lipid metabolism', 'Biosynthesis of secondary metabolites', 'Glycerolipid metabolism']\"]}, \"id\": \"CDP_12DTD7E\", \"upper_bound\": 1000.0, \"lower_bound\": -1000.0, \"metabolites\": {\"m_ppi_c\": 1.0, \"m_ctp_c\": -1.0, \"m_cdp12dtd7egly_c\": 1.0, \"m_1_2_dtd7e_g3p_c\": -1.0}}, {\"gene_reaction_rule\": \"( Tery_1811 )\", \"name\": \"sn-Glycerol-3-phosphate:NADP+ 2-oxidoreductase\", \"subsystem\": [\"Lipid metabolism\", \"Biosynthesis of secondary metabolites\", \"Glycerolipid metabolism\"], \"notes\": {\"AUTHORS\": [\"\"], \"EC NUMBER\": [\"1.1.1.261 or 1.1.1.94\"], \"CONFIDENCE LEVEL\": [\"2\"], \"PROTEIN_ASSOCIATION\": [\"\"], \"GENE ASSOCIATION\": [\"( Tery_1811 )\"], \"PROTEIN ASSOCIATION\": [\"\"], \"SUBSYSTEM\": [\"['Lipid metabolism', 'Biosynthesis of secondary metabolites', 'Glycerolipid metabolism']\"]}, \"id\": \"CDP_NDG3POR\", \"upper_bound\": 1000.0, \"lower_bound\": -1000.0, \"metabolites\": {\"m_dhap_c\": 1.0, \"m_h_c\": 1.0, \"m_nadp_c\": -1.0, \"m_3pg_c\": -1.0, \"m_nadph_c\": 1.0}}, {\"gene_reaction_rule\": \"( Tery_3849 )\", \"name\": \"Carbonic acid hydro-lyase\", \"subsystem\": [\"Microbial metabolism in diverse environments\", \"Carbohydrate metabolism\", \"Carbon fixation in photosynthetic organisms\", \"Carbon metabolism\"], \"notes\": {\"AUTHORS\": [\"\"], \"EC NUMBER\": [\"4.2.1.1\"], \"CONFIDENCE LEVEL\": [\"2\"], \"PROTEIN_ASSOCIATION\": [\"\"], \"GENE ASSOCIATION\": [\"( Tery_3849 )\"], \"PROTEIN ASSOCIATION\": [\"\"], \"SUBSYSTEM\": [\"['Microbial metabolism in diverse environments', 'Carbohydrate metabolism', 'Carbon fixation in photosynthetic organisms', 'Carbon metabolism']\"]}, \"id\": \"CFIX_CDH\", \"upper_bound\": 1000.0, \"lower_bound\": -1000.0, \"metabolites\": {\"m_hco3_c\": -1.0, \"m_co2_c\": 1.0, \"m_h_c\": -1.0, \"m_h2o_c\": 1.0}}, {\"gene_reaction_rule\": \"( Tery_4099 )\", \"name\": \"Sedoheptulose 1,7-bisphosphate D-glyceraldehyde-3-phosphate-lyase\", \"subsystem\": [\"Microbial metabolism in diverse environments\", \"Glycolysis/Gluconeogenesis\", \"Fructose and mannose metabolism\", \"Carbon fixation in photosynthetic organisms\", \"Carbohydrate metabolism\", \"Biosynthesis of amino acids\", \"Pentose phosphate pathway\", \"Biosynthesis of secondary metabolites\", \"Methane metabolism\", \"Biosynthesis of antibiotics\", \"Carbon metabolism\"], \"notes\": {\"AUTHORS\": [\"\"], \"EC NUMBER\": [\"4.1.2.13\"], \"CONFIDENCE LEVEL\": [\"2\"], \"PROTEIN_ASSOCIATION\": [\"\"], \"GENE ASSOCIATION\": [\"( Tery_4099 )\"], \"PROTEIN ASSOCIATION\": [\"\"], \"SUBSYSTEM\": [\"['Microbial metabolism in diverse environments', 'Glycolysis/Gluconeogenesis', 'Fructose and mannose metabolism', 'Carbon fixation in photosynthetic organisms', 'Carbohydrate metabolism', 'Biosynthesis of amino acids', 'Pentose phosphate pathway', 'Biosynthesis of secondary metabolites', 'Methane metabolism', 'Biosynthesis of antibiotics', 'Carbon metabolism']\"]}, \"id\": \"CFIX_F16BA\", \"upper_bound\": 1000.0, \"lower_bound\": -1000.0, \"metabolites\": {\"m_dhap_c\": 1.0, \"m_e4p_c\": 1.0, \"m_s17p_c\": -1.0}}, {\"gene_reaction_rule\": \"( Tery_0948 )\", \"name\": \"Sedoheptulose 1,7-bisphosphate 1-phosphohydrolase\", \"subsystem\": [\"Microbial metabolism in diverse environments\", \"Glycolysis/Gluconeogenesis\", \"Fructose and mannose metabolism\", \"Carbohydrate metabolism\", \"Carbon fixation in photosynthetic organisms\", \"Pentose phosphate pathway\", \"Biosynthesis of secondary metabolites\", \"Methane metabolism\", \"Biosynthesis of antibiotics\", \"Carbon metabolism\"], \"notes\": {\"AUTHORS\": [\"\"], \"EC NUMBER\": [\"3.1.3.11 and 3.1.3.37\"], \"CONFIDENCE LEVEL\": [\"2\"], \"PROTEIN_ASSOCIATION\": [\"\"], \"GENE ASSOCIATION\": [\"( Tery_0948 )\"], \"PROTEIN ASSOCIATION\": [\"\"], \"SUBSYSTEM\": [\"['Microbial metabolism in diverse environments', 'Glycolysis/Gluconeogenesis', 'Fructose and mannose metabolism', 'Carbohydrate metabolism', 'Carbon fixation in photosynthetic organisms', 'Pentose phosphate pathway', 'Biosynthesis of secondary metabolites', 'Methane metabolism', 'Biosynthesis of antibiotics', 'Carbon metabolism']\"]}, \"id\": \"CFIX_glpX\", \"upper_bound\": 1000.0, \"lower_bound\": 0.0, \"metabolites\": {\"m_pi_c\": 1.0, \"m_s17p_c\": -1.0, \"m_s7p_c\": 1.0, \"m_h2o_c\": -1.0}}, {\"gene_reaction_rule\": \"( Tery_0836 )\", \"name\": \"Orthophosphate:oxaloacetate carboxyl-lyase (phosphorylating)\", \"subsystem\": [\"Microbial metabolism in diverse environments\", \"Carbohydrate metabolism\", \"Carbon fixation in photosynthetic organisms\", \"Pyruvate metabolism\", \"Methane metabolism\", \"Carbon metabolism\"], \"notes\": {\"AUTHORS\": [\"\"], \"EC NUMBER\": [\"4.1.1.31\"], \"CONFIDENCE LEVEL\": [\"2\"], \"PROTEIN_ASSOCIATION\": [\"\"], \"GENE ASSOCIATION\": [\"( Tery_0836 )\"], \"PROTEIN ASSOCIATION\": [\"\"], \"SUBSYSTEM\": [\"['Microbial metabolism in diverse environments', 'Carbohydrate metabolism', 'Carbon fixation in photosynthetic organisms', 'Pyruvate metabolism', 'Methane metabolism', 'Carbon metabolism']\"]}, \"id\": \"CFIX_PEPCX\", \"upper_bound\": 1000.0, \"lower_bound\": 0.0, \"metabolites\": {\"m_pep_c\": -1.0, \"m_pi_c\": 1.0, \"m_oaa_c\": 1.0, \"m_hco3_c\": -1.0}}, {\"gene_reaction_rule\": \"( Tery_2528 )\", \"name\": \"D-Ribose-5-phosphate ketol-isomerase\", \"subsystem\": [\"Microbial metabolism in diverse environments\", \"Carbohydrate metabolism\", \"Carbon fixation in photosynthetic organisms\", \"Pentose phosphate pathway\", \"Biosynthesis of secondary metabolites\", \"Biosynthesis of antibiotics\", \"Carbon metabolism\"], \"notes\": {\"AUTHORS\": [\"\"], \"EC NUMBER\": [\"5.3.1.6\"], \"CONFIDENCE LEVEL\": [\"2\"], \"PROTEIN_ASSOCIATION\": [\"\"], \"GENE ASSOCIATION\": [\"( Tery_2528 )\"], \"PROTEIN ASSOCIATION\": [\"\"], \"SUBSYSTEM\": [\"['Microbial metabolism in diverse environments', 'Carbohydrate metabolism', 'Carbon fixation in photosynthetic organisms', 'Pentose phosphate pathway', 'Biosynthesis of secondary metabolites', 'Biosynthesis of antibiotics', 'Carbon metabolism']\"]}, \"id\": \"CFIX_R5PIA\", \"upper_bound\": 1000.0, \"lower_bound\": -1000.0, \"metabolites\": {\"m_ru5p_c\": 1.0, \"m_r5p_c\": -1.0}}, {\"gene_reaction_rule\": \"(Tery_1574 ) and ( Tery_4410 or Tery_4408 ) and ( Tery_4410)\", \"name\": \"D-Ribulose 1,5-bisphosphate carboxy-lyase (dimerizing)\", \"subsystem\": [\"Microbial metabolism in diverse environments\", \"Carbohydrate metabolism\", \"Carbon fixation in photosynthetic organisms\", \"Glyoxylate and dicarboxylate metabolism\", \"Carbon metabolism\", \"Biosynthesis of antibiotics\"], \"notes\": {\"AUTHORS\": [\"\"], \"EC NUMBER\": [\"4.1.1.39\"], \"CONFIDENCE LEVEL\": [\"2\"], \"PROTEIN_ASSOCIATION\": [\"\"], \"GENE ASSOCIATION\": [\"(Tery_1574 ) and ( Tery_4410 or Tery_4408 ) and ( Tery_4410)\"], \"PROTEIN ASSOCIATION\": [\"\"], \"SUBSYSTEM\": [\"['Microbial metabolism in diverse environments', 'Carbohydrate metabolism', 'Carbon fixation in photosynthetic organisms', 'Glyoxylate and dicarboxylate metabolism', 'Carbon metabolism', 'Biosynthesis of antibiotics']\"]}, \"id\": \"CFIX_rbcL\", \"upper_bound\": 1000.0, \"lower_bound\": 0.0, \"metabolites\": {\"m_gp_c\": 2.0, \"m_co2_c\": -1.0, \"m_h_c\": 2.0, \"m_h2o_c\": -1.0, \"m_RuBP_c\": -1.0}}, {\"gene_reaction_rule\": \"( Tery_2606 )\", \"name\": \"D-Ribulose-5-phosphate 3-epimerase\", \"subsystem\": [\"Microbial metabolism in diverse environments\", \"Carbohydrate metabolism\", \"Carbon fixation in photosynthetic organisms\", \"Pentose phosphate pathway\", \"Biosynthesis of secondary metabolites\", \"Pentose and glucuronate interconversions\", \"Biosynthesis of antibiotics\", \"Carbon metabolism\"], \"notes\": {\"AUTHORS\": [\"\"], \"EC NUMBER\": [\"5.1.3.1\"], \"CONFIDENCE LEVEL\": [\"2\"], \"PROTEIN_ASSOCIATION\": [\"\"], \"GENE ASSOCIATION\": [\"( Tery_2606 )\"], \"PROTEIN ASSOCIATION\": [\"\"], \"SUBSYSTEM\": [\"['Microbial metabolism in diverse environments', 'Carbohydrate metabolism', 'Carbon fixation in photosynthetic organisms', 'Pentose phosphate pathway', 'Biosynthesis of secondary metabolites', 'Pentose and glucuronate interconversions', 'Biosynthesis of antibiotics', 'Carbon metabolism']\"]}, \"id\": \"CFIX_RL3EPI\", \"upper_bound\": 1000.0, \"lower_bound\": -1000.0, \"metabolites\": {\"m_ru5p_c\": -1.0, \"m_x5p_c\": 1.0}}, {\"gene_reaction_rule\": \"( Tery_1845 or Tery_3654 )\", \"name\": \"ATP:D-ribulose-5-phosphate 1-phosphotransferase\", \"subsystem\": [\"Microbial metabolism in diverse environments\", \"Carbohydrate metabolism\", \"Carbon fixation in photosynthetic organisms\", \"Carbon metabolism\"], \"notes\": {\"AUTHORS\": [\"\"], \"EC NUMBER\": [\"2.7.1.19\"], \"CONFIDENCE LEVEL\": [\"1\"], \"PROTEIN_ASSOCIATION\": [\"\"], \"GENE ASSOCIATION\": [\"( Tery_1845 or Tery_3654 )\"], \"PROTEIN ASSOCIATION\": [\"\"], \"SUBSYSTEM\": [\"['Microbial metabolism in diverse environments', 'Carbohydrate metabolism', 'Carbon fixation in photosynthetic organisms', 'Carbon metabolism']\"]}, \"id\": \"CFIX_RuBisCo\", \"upper_bound\": 1000.0, \"lower_bound\": 0.0, \"metabolites\": {\"m_ru5p_c\": -1.0, \"m_RuBP_c\": 1.0, \"m_h_c\": 1.0, \"m_adp_c\": 1.0, \"m_atp_c\": -1.0}}, {\"gene_reaction_rule\": \"( Tery_0283 or Tery_0519 or Tery_0683 )\", \"name\": \"Sedoheptulose-7-phosphate:D-glyceraldehyde-3-phosphate\", \"subsystem\": [\"Microbial metabolism in diverse environments\", \"Carbohydrate metabolism\", \"Carbon fixation in photosynthetic organisms\", \"Pentose phosphate pathway\", \"Biosynthesis of secondary metabolites\", \"Biosynthesis of antibiotics\", \"Carbon metabolism\"], \"notes\": {\"AUTHORS\": [\"\"], \"EC NUMBER\": [\"2.2.1.2\"], \"CONFIDENCE LEVEL\": [\"1\"], \"PROTEIN_ASSOCIATION\": [\"\"], \"GENE ASSOCIATION\": [\"( Tery_0283 or Tery_0519 or Tery_0683 )\"], \"PROTEIN ASSOCIATION\": [\"\"], \"SUBSYSTEM\": [\"['Microbial metabolism in diverse environments', 'Carbohydrate metabolism', 'Carbon fixation in photosynthetic organisms', 'Pentose phosphate pathway', 'Biosynthesis of secondary metabolites', 'Biosynthesis of antibiotics', 'Carbon metabolism']\"]}, \"id\": \"CFIX_TAGSFE\", \"upper_bound\": 1000.0, \"lower_bound\": -1000.0, \"metabolites\": {\"m_gap_c\": -1.0, \"m_e4p_c\": 1.0, \"m_s7p_c\": -1.0, \"m_f6p_c\": 1.0}}, {\"gene_reaction_rule\": \"( Tery_0721 or Tery_0450 )\", \"name\": \"D-Fructose 6-phosphate:D-glyceraldehyde-3-phosphate glycolaldehyde\", \"subsystem\": [\"Microbial metabolism in diverse environments\", \"Carbohydrate metabolism\", \"Carbon fixation in photosynthetic organisms\", \"Pentose phosphate pathway\", \"Biosynthesis of secondary metabolites\", \"Biosynthesis of antibiotics\", \"Carbon metabolism\"], \"notes\": {\"AUTHORS\": [\"\"], \"EC NUMBER\": [\"2.2.1.1\"], \"CONFIDENCE LEVEL\": [\"2\"], \"PROTEIN_ASSOCIATION\": [\"\"], \"GENE ASSOCIATION\": [\"( Tery_0721 or Tery_0450 )\"], \"PROTEIN ASSOCIATION\": [\"\"], \"SUBSYSTEM\": [\"['Microbial metabolism in diverse environments', 'Carbohydrate metabolism', 'Carbon fixation in photosynthetic organisms', 'Pentose phosphate pathway', 'Biosynthesis of secondary metabolites', 'Biosynthesis of antibiotics', 'Carbon metabolism']\"]}, \"id\": \"CFIX_TK_FGXE\", \"upper_bound\": 1000.0, \"lower_bound\": -1000.0, \"metabolites\": {\"m_gap_c\": -1.0, \"m_x5p_c\": 1.0, \"m_e4p_c\": 1.0, \"m_f6p_c\": -1.0}}, {\"gene_reaction_rule\": \"( Tery_0721 or Tery_0450 )\", \"name\": \"Sedoheptulose-7-phosphate:D-glyceraldehyde-3-phosphate\", \"subsystem\": [\"Microbial metabolism in diverse environments\", \"Carbohydrate metabolism\", \"Carbon fixation in photosynthetic organisms\", \"Pentose phosphate pathway\", \"Biosynthesis of secondary metabolites\", \"Biosynthesis of antibiotics\", \"Carbon metabolism\"], \"notes\": {\"AUTHORS\": [\"\"], \"EC NUMBER\": [\"2.2.1.1\"], \"CONFIDENCE LEVEL\": [\"2\"], \"PROTEIN_ASSOCIATION\": [\"\"], \"GENE ASSOCIATION\": [\"( Tery_0721 or Tery_0450 )\"], \"PROTEIN ASSOCIATION\": [\"\"], \"SUBSYSTEM\": [\"['Microbial metabolism in diverse environments', 'Carbohydrate metabolism', 'Carbon fixation in photosynthetic organisms', 'Pentose phosphate pathway', 'Biosynthesis of secondary metabolites', 'Biosynthesis of antibiotics', 'Carbon metabolism']\"]}, \"id\": \"CFIX_TKGSXR\", \"upper_bound\": 1000.0, \"lower_bound\": -1000.0, \"metabolites\": {\"m_gap_c\": -1.0, \"m_x5p_c\": 1.0, \"m_r5p_c\": 1.0, \"m_s7p_c\": -1.0}}, {\"gene_reaction_rule\": \"( Tery_2840 )\", \"name\": \"S-hydroxymethylglutathione dehydrogenase\", \"subsystem\": [\"Microbial metabolism in diverse environments\", \"Energy metabolism\", \"Methane metabolism\", \"Small molecule metabolism\"], \"notes\": {\"AUTHORS\": [\"\"], \"EC NUMBER\": [\"( 1.1.1.284 or 1.1.1.1 )\"], \"CONFIDENCE LEVEL\": [\"2\"], \"PROTEIN_ASSOCIATION\": [\"\"], \"GENE ASSOCIATION\": [\"( Tery_2840 )\"], \"PROTEIN ASSOCIATION\": [\"\"], \"SUBSYSTEM\": [\"['Microbial metabolism in diverse environments', 'Energy metabolism', 'Methane metabolism', 'Small molecule metabolism']\"]}, \"id\": \"SM_SHGD\", \"upper_bound\": 1000.0, \"lower_bound\": -1000.0, \"metabolites\": {\"m_nad_c\": -1.0, \"m_shngthrd_c\": -1.0, \"m_nadh_c\": 1.0, \"m_fglth_c\": 1.0}}, {\"gene_reaction_rule\": \"( Tery_0687 )\", \"name\": \"2-Amino-4-hydroxy-6-(D-erythro-1,2,3-trihydroxypropyl)-7,8-\", \"subsystem\": [\"Folate biosynthesis\", \"Metabolism of cofactors and vitamins\"], \"notes\": {\"AUTHORS\": [\"\"], \"EC NUMBER\": [\"( 4.1.2.25 or 5.1.88.8 )\"], \"CONFIDENCE LEVEL\": [\"1\"], \"PROTEIN_ASSOCIATION\": [\"\"], \"GENE ASSOCIATION\": [\"( Tery_0687 )\"], \"PROTEIN ASSOCIATION\": [\"\"], \"SUBSYSTEM\": [\"['Folate biosynthesis', 'Metabolism of cofactors and vitamins']\"]}, \"id\": \"CAR_6HXMDHOP\", \"upper_bound\": 1000.0, \"lower_bound\": 0.0, \"metabolites\": {\"m_dhn_c\": -1.0, \"m_6hxm_dhop_c\": 1.0, \"m_gald_c\": 1.0}}, {\"gene_reaction_rule\": \"( Tery_1861 )\", \"name\": \"adenosylcobyric acid:(R)-1-aminopropan-2-yl phosphate ligase\", \"subsystem\": [\"Porphyrin and chlorophyll metabolism\", \"Pigment metabolism\"], \"notes\": {\"AUTHORS\": [\"\"], \"EC NUMBER\": [\"6.3.1.10\"], \"CONFIDENCE LEVEL\": [\"2\"], \"PROTEIN_ASSOCIATION\": [\"\"], \"GENE ASSOCIATION\": [\"( Tery_1861 )\"], \"PROTEIN ASSOCIATION\": [\"\"], \"SUBSYSTEM\": [\"['Porphyrin and chlorophyll metabolism', 'Pigment metabolism']\"]}, \"id\": \"CAR_ACOBAMP1\", \"upper_bound\": 1000.0, \"lower_bound\": 0.0, \"metabolites\": {\"m_a_cobam_p_c\": 1.0, \"m_pi_c\": 1.0, \"m_h_c\": 1.0, \"m_adp_c\": 1.0, \"m_r_1amprop2_pi_c\": -1.0, \"m_adncob_a_c\": -1.0, \"m_atp_c\": -1.0}}, {\"gene_reaction_rule\": \"( Tery_1861 )\", \"name\": \"adenosylcobyric acid:(R)-1-aminopropan-2-ol ligase (ADP-forming)\", \"subsystem\": [\"Porphyrin and chlorophyll metabolism\", \"Pigment metabolism\"], \"notes\": {\"AUTHORS\": [\"\"], \"EC NUMBER\": [\"6.3.1.10\"], \"CONFIDENCE LEVEL\": [\"2\"], \"PROTEIN_ASSOCIATION\": [\"\"], \"GENE ASSOCIATION\": [\"( Tery_1861 )\"], \"PROTEIN ASSOCIATION\": [\"\"], \"SUBSYSTEM\": [\"['Porphyrin and chlorophyll metabolism', 'Pigment metabolism']\"]}, \"id\": \"CAR_ACOBAMP2\", \"upper_bound\": 1000.0, \"lower_bound\": 0.0, \"metabolites\": {\"m_pi_c\": 1.0, \"m_h_c\": 1.0, \"m_adp_c\": 1.0, \"m_adncob_a_c\": -1.0, \"m_adn_cobam_c\": 1.0, \"m_atp_c\": -1.0, \"m_1aprop2_c\": -1.0}}, {\"gene_reaction_rule\": \"( Tery_0786 ) and ( Tery_2088 ) and ( Tery_4685 )\", \"name\": \"ATP:cob(I)yrinic acid-a,c-diamide Cobeta-adenosyltransferase\", \"subsystem\": [\"Porphyrin and chlorophyll metabolism\", \"Pigment metabolism\"], \"notes\": {\"AUTHORS\": [\"\"], \"EC NUMBER\": [\"2.5.1.17\"], \"CONFIDENCE LEVEL\": [\"2\"], \"PROTEIN_ASSOCIATION\": [\"\"], \"GENE ASSOCIATION\": [\"( Tery_0786 ) and ( Tery_2088 ) and ( Tery_4685 )\"], \"PROTEIN ASSOCIATION\": [\"\"], \"SUBSYSTEM\": [\"['Porphyrin and chlorophyll metabolism', 'Pigment metabolism']\"]}, \"id\": \"CAR_COB2AM\", \"upper_bound\": 1000.0, \"lower_bound\": 0.0, \"metabolites\": {\"m_adn_cob_amam_c\": 1.0, \"m_cob_amam_c\": -1.0, \"m_atp_c\": -1.0, \"m_pppi_c\": 1.0}}, {\"gene_reaction_rule\": \"( Tery_0786 ) and ( Tery_0786 ) and ( Tery_2088 )\", \"name\": \"ATP:cobinamide Cobeta-adenosyltransferase\", \"subsystem\": [\"Metabolism of cofactors and vitamins\", \"Porphyrin and chlorophyll metabolism\", \"Pigment metabolism\"], \"notes\": {\"AUTHORS\": [\"\"], \"EC NUMBER\": [\"2.5.1.17\"], \"CONFIDENCE LEVEL\": [\"2\"], \"PROTEIN_ASSOCIATION\": [\"\"], \"GENE ASSOCIATION\": [\"( Tery_0786 ) and ( Tery_0786 ) and ( Tery_2088 )\"], \"PROTEIN ASSOCIATION\": [\"\"], \"SUBSYSTEM\": [\"['Metabolism of cofactors and vitamins', 'Porphyrin and chlorophyll metabolism', 'Pigment metabolism']\"]}, \"id\": \"CAR_COBAM\", \"upper_bound\": 1000.0, \"lower_bound\": -1000.0, \"metabolites\": {\"m_cobam_c\": -1.0, \"m_adn_cobam_c\": 1.0, \"m_atp_c\": -1.0, \"m_pppi_c\": 1.0}}, {\"gene_reaction_rule\": \"( Tery_3957 )\", \"name\": \"adenosylcobyric acid synthase (glutamine-hydrolysing)\", \"subsystem\": [\"Metabolism of cofactors and vitamins\", \"Porphyrin and chlorophyll metabolism\", \"Pigment metabolism\"], \"notes\": {\"AUTHORS\": [\"\"], \"EC NUMBER\": [\"6.3.5.10\"], \"CONFIDENCE LEVEL\": [\"2\"], \"PROTEIN_ASSOCIATION\": [\"\"], \"GENE ASSOCIATION\": [\"( Tery_3957 )\"], \"PROTEIN ASSOCIATION\": [\"\"], \"SUBSYSTEM\": [\"['Metabolism of cofactors and vitamins', 'Porphyrin and chlorophyll metabolism', 'Pigment metabolism']\"]}, \"id\": \"CAR_COBASYN\", \"upper_bound\": 1000.0, \"lower_bound\": 0.0, \"metabolites\": {\"m_pi_c\": 4.0, \"m_h_c\": 4.0, \"m_adp_c\": 4.0, \"m_gln_c\": -4.0, \"m_adncob_a_c\": 1.0, \"m_glu_c\": 4.0, \"m_adn_cob_amam_c\": -1.0, \"m_atp_c\": -4.0, \"m_h2o_c\": -4.0}}, {\"gene_reaction_rule\": \"( Tery_0143 or Tery_0517 )\", \"name\": \"Cobyrinic Acid a,c-diamide synthase\", \"subsystem\": [\"Microbial metabolism in diverse environments\", \"Metabolism of cofactors and vitamins\", \"Porphyrin and chlorophyll metabolism\", \"Pigment metabolism\"], \"notes\": {\"AUTHORS\": [\"\"], \"EC NUMBER\": [\"6.3.5.11\"], \"CONFIDENCE LEVEL\": [\"2\"], \"PROTEIN_ASSOCIATION\": [\"\"], \"GENE ASSOCIATION\": [\"( Tery_0143 or Tery_0517 )\"], \"PROTEIN ASSOCIATION\": [\"\"], \"SUBSYSTEM\": [\"['Microbial metabolism in diverse environments', 'Metabolism of cofactors and vitamins', 'Porphyrin and chlorophyll metabolism', 'Pigment metabolism']\"]}, \"id\": \"CAR_COBIISYN\", \"upper_bound\": 1000.0, \"lower_bound\": 0.0, \"metabolites\": {\"m_pi_c\": 2.0, \"m_co2_diam_c\": 1.0, \"m_adp_c\": 2.0, \"m_gln_c\": -2.0, \"m_h2o_c\": -2.0, \"m_glu_c\": 2.0, \"m_h_c\": 2.0, \"m_atp_c\": -2.0, \"m_cobyrinate_c\": -1.0}}, {\"gene_reaction_rule\": \"( Tery_1670 ) and ( Tery_3745 )\", \"name\": \"precorrin-8X methylmutase\", \"subsystem\": [\"Metabolism of cofactors and vitamins\", \"Porphyrin and chlorophyll metabolism\", \"Pigment metabolism\"], \"notes\": {\"AUTHORS\": [\"\"], \"EC NUMBER\": [\"5.4.99.60\"], \"CONFIDENCE LEVEL\": [\"2\"], \"PROTEIN_ASSOCIATION\": [\"\"], \"GENE ASSOCIATION\": [\"( Tery_1670 ) and ( Tery_3745 )\"], \"PROTEIN ASSOCIATION\": [\"\"], \"SUBSYSTEM\": [\"['Metabolism of cofactors and vitamins', 'Porphyrin and chlorophyll metabolism', 'Pigment metabolism']\"]}, \"id\": \"CAR_cobyrinate\", \"upper_bound\": 1000.0, \"lower_bound\": 0.0, \"metabolites\": {\"m_co_p8_c\": -1.0, \"m_h_c\": 1.0, \"m_cobyrinate_c\": 1.0}}, {\"gene_reaction_rule\": \"Tery_4741\", \"name\": \"sirohydrochlorin cobalt-lyase\", \"subsystem\": [\"Microbial metabolism in diverse environments\", \"Metabolism of cofactors and vitamins\", \"Porphyrin and chlorophyll metabolism\", \"Pigment metabolism\"], \"notes\": {\"AUTHORS\": [\"\"], \"EC NUMBER\": [\"4.99.1.3\"], \"CONFIDENCE LEVEL\": [\"2\"], \"PROTEIN_ASSOCIATION\": [\"\"], \"GENE ASSOCIATION\": [\"Tery_4741\"], \"PROTEIN ASSOCIATION\": [\"\"], \"SUBSYSTEM\": [\"['Microbial metabolism in diverse environments', 'Metabolism of cofactors and vitamins', 'Porphyrin and chlorophyll metabolism', 'Pigment metabolism']\"]}, \"id\": \"CAR_coprecor2\", \"upper_bound\": 1000.0, \"lower_bound\": 0.0, \"metabolites\": {\"m_pc2_c\": -1.0, \"m_h_c\": 1.0, \"m_co_precor2_c\": 1.0, \"m_cobalt2_c\": -1.0}}, {\"gene_reaction_rule\": \"( Tery_4366 )\", \"name\": \"\", \"subsystem\": [\"Metabolism of cofactors and vitamins\", \"Porphyrin and chlorophyll metabolism\", \"Pigment metabolism\"], \"notes\": {\"AUTHORS\": [\"\"], \"EC NUMBER\": [\"3.7.1.12\"], \"CONFIDENCE LEVEL\": [\"2\"], \"PROTEIN_ASSOCIATION\": [\"\"], \"GENE ASSOCIATION\": [\"( Tery_4366 )\"], \"PROTEIN ASSOCIATION\": [\"\"], \"SUBSYSTEM\": [\"['Metabolism of cofactors and vitamins', 'Porphyrin and chlorophyll metabolism', 'Pigment metabolism']\"]}, \"id\": \"CAR_coprecor5b\", \"upper_bound\": 1000.0, \"lower_bound\": 0.0, \"metabolites\": {\"m_co_precor5b_c\": 1.0, \"m_acal_c\": 1.0, \"m_h_c\": 1.0, \"m_h2o_c\": -1.0, \"m_co_precor5_c\": -1.0}}, {\"gene_reaction_rule\": \"( Tery_0905 )\", \"name\": \"Cobalt-precorrin-6A synthase\", \"subsystem\": [\"Metabolism of cofactors and vitamins\", \"Porphyrin and chlorophyll metabolism\", \"Pigment metabolism\"], \"notes\": {\"AUTHORS\": [\"\"], \"EC NUMBER\": [\"2.1.1.195\"], \"CONFIDENCE LEVEL\": [\"2\"], \"PROTEIN_ASSOCIATION\": [\"\"], \"GENE ASSOCIATION\": [\"( Tery_0905 )\"], \"PROTEIN ASSOCIATION\": [\"\"], \"SUBSYSTEM\": [\"['Metabolism of cofactors and vitamins', 'Porphyrin and chlorophyll metabolism', 'Pigment metabolism']\"]}, \"id\": \"CAR_coprecor6\", \"upper_bound\": 1000.0, \"lower_bound\": 0.0, \"metabolites\": {\"m_co_precor5b_c\": -1.0, \"m_sah_c\": 1.0, \"m_co_precor6_c\": 1.0, \"m_sam_c\": -1.0}}, {\"gene_reaction_rule\": \"( Tery_1288 )\", \"name\": \"\", \"subsystem\": [\"Metabolism of cofactors and vitamins\", \"Porphyrin and chlorophyll metabolism\", \"Pigment metabolism\"], \"notes\": {\"AUTHORS\": [\"\"], \"EC NUMBER\": [\"2.1.1.196\"], \"CONFIDENCE LEVEL\": [\"2\"], \"PROTEIN_ASSOCIATION\": [\"\"], \"GENE ASSOCIATION\": [\"( Tery_1288 )\"], \"PROTEIN ASSOCIATION\": [\"\"], \"SUBSYSTEM\": [\"['Metabolism of cofactors and vitamins', 'Porphyrin and chlorophyll metabolism', 'Pigment metabolism']\"]}, \"id\": \"CAR_coprecor7\", \"upper_bound\": 1000.0, \"lower_bound\": 0.0, \"metabolites\": {\"m_co2_c\": 1.0, \"m_h_c\": -1.0, \"m_co_precor6b_c\": -1.0, \"m_sam_c\": -1.0, \"m_co_precor7_c\": 1.0, \"m_sah_c\": 1.0}}, {\"gene_reaction_rule\": \"Tery_0210\", \"name\": \"\", \"subsystem\": [\"Metabolism of cofactors and vitamins\", \"Porphyrin and chlorophyll metabolism\", \"Pigment metabolism\"], \"notes\": {\"AUTHORS\": [\"\"], \"EC NUMBER\": [\"2.1.1.289\"], \"CONFIDENCE LEVEL\": [\"2\"], \"PROTEIN_ASSOCIATION\": [\"\"], \"GENE ASSOCIATION\": [\"Tery_0210\"], \"PROTEIN ASSOCIATION\": [\"\"], \"SUBSYSTEM\": [\"['Metabolism of cofactors and vitamins', 'Porphyrin and chlorophyll metabolism', 'Pigment metabolism']\"]}, \"id\": \"CAR_coprecor8\", \"upper_bound\": 1000.0, \"lower_bound\": 0.0, \"metabolites\": {\"m_co_p8_c\": 1.0, \"m_sam_c\": -1.0, \"m_co_precor7_c\": -1.0, \"m_sah_c\": 1.0}}, {\"gene_reaction_rule\": \"( Tery_1519 )\", \"name\": \"Dihydroneopterin monophosphate dephosphorylase\", \"subsystem\": [\"Metabolism of cofactors and vitamins\", \"Porphyrin and chlorophyll metabolism\", \"Pigment metabolism\"], \"notes\": {\"AUTHORS\": [\"BLAST\"], \"EC NUMBER\": [\"3.6.1.1\"], \"CONFIDENCE LEVEL\": [\"1\"], \"PROTEIN_ASSOCIATION\": [\"\"], \"GENE ASSOCIATION\": [\"( Tery_1519 )\"], \"PROTEIN ASSOCIATION\": [\"\"], \"SUBSYSTEM\": [\"['Metabolism of cofactors and vitamins', 'Porphyrin and chlorophyll metabolism', 'Pigment metabolism']\"]}, \"id\": \"CAR_DHN\", \"upper_bound\": 1000.0, \"lower_bound\": 0.0, \"metabolites\": {\"m_dhn_c\": 1.0, \"m_dhpp_c\": -1.0, \"m_h2o_c\": -1.0, \"m_pi_c\": 1.0}}, {\"gene_reaction_rule\": \"( Tery_1519 )\", \"name\": \"Dihydroneopterin triphosphate pyrophosphatase\", \"subsystem\": [\"Metabolism of cofactors and vitamins\", \"Porphyrin and chlorophyll metabolism\", \"Pigment metabolism\"], \"notes\": {\"AUTHORS\": [\"BLAST\"], \"EC NUMBER\": [\"3.6.1.1\"], \"CONFIDENCE LEVEL\": [\"2\"], \"PROTEIN_ASSOCIATION\": [\"\"], \"GENE ASSOCIATION\": [\"( Tery_1519 )\"], \"PROTEIN ASSOCIATION\": [\"\"], \"SUBSYSTEM\": [\"['Metabolism of cofactors and vitamins', 'Porphyrin and chlorophyll metabolism', 'Pigment metabolism']\"]}, \"id\": \"CAR_DHPP\", \"upper_bound\": 1000.0, \"lower_bound\": 0.0, \"metabolites\": {\"m_ppi_c\": 1.0, \"m_dhpp_c\": 1.0, \"m_h_c\": 1.0, \"m_h2o_c\": -1.0, \"m_78_dhp3ppp_c\": -1.0}}, {\"gene_reaction_rule\": \"( Tery_0697 or Tery_0699 or Tery_1381 )\", \"name\": \"dihydropteroate synthase\", \"subsystem\": [\"Metabolism of cofactors and vitamins\", \"Porphyrin and chlorophyll metabolism\", \"Pigment metabolism\"], \"notes\": {\"AUTHORS\": [\"\"], \"EC NUMBER\": [\"2.5.1.15\"], \"CONFIDENCE LEVEL\": [\"2\"], \"PROTEIN_ASSOCIATION\": [\"\"], \"GENE ASSOCIATION\": [\"( Tery_0697 or Tery_0699 or Tery_1381 )\"], \"PROTEIN ASSOCIATION\": [\"\"], \"SUBSYSTEM\": [\"['Metabolism of cofactors and vitamins', 'Porphyrin and chlorophyll metabolism', 'Pigment metabolism']\"]}, \"id\": \"CAR_DHPSYN\", \"upper_bound\": 1000.0, \"lower_bound\": 0.0, \"metabolites\": {\"m_ppi_c\": 1.0, \"m_abee_c\": -1.0, \"m_dihydropteroate_c\": 1.0, \"m_6hxdhp_pp_c\": -1.0}}, {\"gene_reaction_rule\": \"( Tery_0697 or Tery_0699 or Tery_1381 )\", \"name\": \"dihydropteroate synthase\", \"subsystem\": [\"Metabolism of cofactors and vitamins\", \"Porphyrin and chlorophyll metabolism\", \"Pigment metabolism\"], \"notes\": {\"AUTHORS\": [\"\"], \"EC NUMBER\": [\"2.5.1.15\"], \"CONFIDENCE LEVEL\": [\"2\"], \"PROTEIN_ASSOCIATION\": [\"\"], \"GENE ASSOCIATION\": [\"( Tery_0697 or Tery_0699 or Tery_1381 )\"], \"PROTEIN ASSOCIATION\": [\"\"], \"SUBSYSTEM\": [\"['Metabolism of cofactors and vitamins', 'Porphyrin and chlorophyll metabolism', 'Pigment metabolism']\"]}, \"id\": \"CAR_DHPSYN2\", \"upper_bound\": 1000.0, \"lower_bound\": 0.0, \"metabolites\": {\"m_6hxm_dhop_c\": -1.0, \"m_abee_c\": -1.0, \"m_dihydropteroate_c\": 1.0, \"m_h2o_c\": 1.0}}, {\"gene_reaction_rule\": \"( Tery_0688 )\", \"name\": \"2-amino-4-hydroxy-6-hydroxymethyldihydropteridine pyorophosphokinase\", \"subsystem\": [\"Folate biosynthesis\", \"Metabolism of cofactors and vitamins\"], \"notes\": {\"AUTHORS\": [\"\"], \"EC NUMBER\": [\"2.7.6.3\"], \"CONFIDENCE LEVEL\": [\"2\"], \"PROTEIN_ASSOCIATION\": [\"\"], \"GENE ASSOCIATION\": [\"( Tery_0688 )\"], \"PROTEIN ASSOCIATION\": [\"\"], \"SUBSYSTEM\": [\"['Folate biosynthesis', 'Metabolism of cofactors and vitamins']\"]}, \"id\": \"CAR_6HXDHPP\", \"upper_bound\": 1000.0, \"lower_bound\": 0.0, \"metabolites\": {\"m_amp_c\": 1.0, \"m_6hxm_dhop_c\": -1.0, \"m_h_c\": 1.0, \"m_atp_c\": -1.0, \"m_6hxdhp_pp_c\": 1.0}}, {\"gene_reaction_rule\": \"( Tery_0173 ) and ( Tery_2116 )\", \"name\": \"FO synthase\", \"subsystem\": [\"Microbial metabolism in diverse environments\", \"Energy metabolism\", \"Methane metabolism\", \"One carbon pool by folate\", \"Metabolism of cofactors and vitamins\"], \"notes\": {\"AUTHORS\": [\"\"], \"EC NUMBER\": [\"2.5.1.77\"], \"CONFIDENCE LEVEL\": [\"2\"], \"PROTEIN_ASSOCIATION\": [\"\"], \"GENE ASSOCIATION\": [\"( Tery_0173 ) and ( Tery_2116 )\"], \"PROTEIN ASSOCIATION\": [\"\"], \"SUBSYSTEM\": [\"['Microbial metabolism in diverse environments', 'Energy metabolism', 'Methane metabolism', 'One carbon pool by folate', 'Metabolism of cofactors and vitamins']\"]}, \"id\": \"CAR_FOSYN\", \"upper_bound\": 1000.0, \"lower_bound\": 0.0, \"metabolites\": {\"m_nh4_c\": 1.0, \"m_fo_c\": 1.0, \"m_h_c\": 3.0, \"m_oxalate_c\": 1.0, \"m_p_hxphpyr_c\": -1.0, \"m_h2o_c\": -1.0, \"m_met_c\": 2.0, \"m_5dadn_c\": 2.0, \"m_sam_c\": -2.0, \"m_raau_c\": -1.0}}, {\"gene_reaction_rule\": \"( Tery_1670 or Tery_3745 )\", \"name\": \"Precorrin 8X 11,12-methylmutase\", \"subsystem\": [\"Metabolism of cofactors and vitamins\", \"Porphyrin and chlorophyll metabolism\", \"Pigment metabolism\"], \"notes\": {\"AUTHORS\": [\"\"], \"EC NUMBER\": [\"5.4.99.61\"], \"CONFIDENCE LEVEL\": [\"1\"], \"PROTEIN_ASSOCIATION\": [\"\"], \"GENE ASSOCIATION\": [\"( Tery_1670 or Tery_3745 )\"], \"PROTEIN ASSOCIATION\": [\"\"], \"SUBSYSTEM\": [\"['Metabolism of cofactors and vitamins', 'Porphyrin and chlorophyll metabolism', 'Pigment metabolism']\"]}, \"id\": \"CAR_hbyr\", \"upper_bound\": 1000.0, \"lower_bound\": 0.0, \"metabolites\": {\"m_h_byr_c\": 1.0, \"m_h_c\": -1.0, \"m_precor8_c\": -1.0}}, {\"gene_reaction_rule\": \"( Tery_4067 )\", \"name\": \"O-Succinylbenzoate:CoA ligase (AMP-forming)\", \"subsystem\": [\"Biosynthesis of secondary metabolites\", \"Metabolism of cofactors and vitamins\", \"Ubiquinone and other terpenoid-quinone biosynthesis\"], \"notes\": {\"AUTHORS\": [\"\"], \"EC NUMBER\": [\"6.2.1.26\"], \"CONFIDENCE LEVEL\": [\"2\"], \"PROTEIN_ASSOCIATION\": [\"\"], \"GENE ASSOCIATION\": [\"( Tery_4067 )\"], \"PROTEIN ASSOCIATION\": [\"\"], \"SUBSYSTEM\": [\"['Biosynthesis of secondary metabolites', 'Metabolism of cofactors and vitamins', 'Ubiquinone and other terpenoid-quinone biosynthesis']\"]}, \"id\": \"CAR_MenE\", \"upper_bound\": 1000.0, \"lower_bound\": 0.0, \"metabolites\": {\"m_amp_c\": 1.0, \"m_sucbenz_c\": -1.0, \"m_sucbenz_coa_c\": 1.0, \"m_ppi_c\": 1.0, \"m_atp_c\": -1.0, \"m_coa_c\": -1.0}}, {\"gene_reaction_rule\": \"( Tery_1572 )\", \"name\": \"ATP:pantetheine-4'-phosphate adenylyltransferase\", \"subsystem\": [\"Pantothenate and CoA metabolism\", \"Metabolism of cofactors and vitamins\"], \"notes\": {\"AUTHORS\": [\"\"], \"EC NUMBER\": [\"2.7.7.3\"], \"CONFIDENCE LEVEL\": [\"2\"], \"PROTEIN_ASSOCIATION\": [\"\"], \"GENE ASSOCIATION\": [\"( Tery_1572 )\"], \"PROTEIN ASSOCIATION\": [\"\"], \"SUBSYSTEM\": [\"['Pantothenate and CoA metabolism', 'Metabolism of cofactors and vitamins']\"]}, \"id\": \"CAR_PPANTAT\", \"upper_bound\": 1000.0, \"lower_bound\": -1000.0, \"metabolites\": {\"m_dpcoa_c\": 1.0, \"m_ppi_c\": 1.0, \"m_h_c\": -1.0, \"m_atp_c\": -1.0, \"m_ppnte_c\": -1.0}}, {\"gene_reaction_rule\": \"( Tery_2643 )\", \"name\": \"N-[(R)-4'-Phosphopantothenoyl]-L-cysteine carboxy-lyase\", \"subsystem\": [\"Pantothenate and CoA metabolism\", \"Metabolism of cofactors and vitamins\"], \"notes\": {\"AUTHORS\": [\"\"], \"EC NUMBER\": [\"4.1.1.36\"], \"CONFIDENCE LEVEL\": [\"2\"], \"PROTEIN_ASSOCIATION\": [\"\"], \"GENE ASSOCIATION\": [\"( Tery_2643 )\"], \"PROTEIN ASSOCIATION\": [\"\"], \"SUBSYSTEM\": [\"['Pantothenate and CoA metabolism', 'Metabolism of cofactors and vitamins']\"]}, \"id\": \"CAR_PPNTES\", \"upper_bound\": 1000.0, \"lower_bound\": 0.0, \"metabolites\": {\"m_co2_c\": 1.0, \"m_h_c\": -1.0, \"m_4ppncys_c\": -1.0, \"m_ppnte_c\": 1.0}}, {\"gene_reaction_rule\": \"( Tery_4785 )\", \"name\": \"ATP:selenide, water phosphotransferase\", \"subsystem\": [\"Selenocompound metabolism\", \"Metabolism of cofactors and vitamins\"], \"notes\": {\"AUTHORS\": [\"\"], \"EC NUMBER\": [\"2.7.9.3\"], \"CONFIDENCE LEVEL\": [\"2\"], \"PROTEIN_ASSOCIATION\": [\"\"], \"GENE ASSOCIATION\": [\"( Tery_4785 )\"], \"PROTEIN ASSOCIATION\": [\"\"], \"SUBSYSTEM\": [\"['Selenocompound metabolism', 'Metabolism of cofactors and vitamins']\"]}, \"id\": \"CAR_SELP\", \"upper_bound\": 1000.0, \"lower_bound\": 0.0, \"metabolites\": {\"m_amp_c\": 1.0, \"m_pi_c\": 1.0, \"m_selp_c\": 1.0, \"m_selenide_c\": -1.0, \"m_h2o_c\": -1.0, \"m_atp_c\": -1.0}}, {\"gene_reaction_rule\": \"( Tery_4069 )\", \"name\": \"2-succinyl-6-hydroxy-2,4-cyclohexadiene-1-carboxylate synthase\", \"subsystem\": [\"Biosynthesis of secondary metabolites\", \"Metabolism of cofactors and vitamins\", \"Ubiquinone and other terpenoid-quinone biosynthesis\"], \"notes\": {\"AUTHORS\": [\"\"], \"EC NUMBER\": [\"4.2.99.20\"], \"CONFIDENCE LEVEL\": [\"1\"], \"PROTEIN_ASSOCIATION\": [\"\"], \"GENE ASSOCIATION\": [\"( Tery_4069 )\"], \"PROTEIN ASSOCIATION\": [\"\"], \"SUBSYSTEM\": [\"['Biosynthesis of secondary metabolites', 'Metabolism of cofactors and vitamins', 'Ubiquinone and other terpenoid-quinone biosynthesis']\"]}, \"id\": \"CAR_SHCHC\", \"upper_bound\": 1000.0, \"lower_bound\": 0.0, \"metabolites\": {\"m_pyr_c\": 1.0, \"m_shchc_c\": 1.0, \"m_2_suc5epyr6ho3ch1cx_c\": -1.0}}, {\"gene_reaction_rule\": \"( Tery_3325 )\", \"name\": \"Hydroxymethylbilane hydro-lyase(cyclizing)\", \"subsystem\": [\"Biosynthesis of secondary metabolites\", \"Microbial metabolism in diverse environments\", \"Porphyrin and chlorophyll metabolism\", \"Metabolism of cofactors and vitamins\"], \"notes\": {\"AUTHORS\": [\"\"], \"EC NUMBER\": [\"4.2.1.75\"], \"CONFIDENCE LEVEL\": [\"2\"], \"PROTEIN_ASSOCIATION\": [\"\"], \"GENE ASSOCIATION\": [\"( Tery_3325 )\"], \"PROTEIN ASSOCIATION\": [\"\"], \"SUBSYSTEM\": [\"['Biosynthesis of secondary metabolites', 'Microbial metabolism in diverse environments', 'Porphyrin and chlorophyll metabolism', 'Metabolism of cofactors and vitamins']\"]}, \"id\": \"CAR_UPRG\", \"upper_bound\": 1000.0, \"lower_bound\": 0.0, \"metabolites\": {\"m_uprg_c\": 1.0, \"m_h2o_c\": 1.0, \"m_hmb_c\": -1.0}}, {\"gene_reaction_rule\": \"( Tery_4742 ) and ( Tery_1235 )\", \"name\": \"O3-Acetyl-L-serine acetate-lyase (adding hydrogen sulfide)\", \"subsystem\": [\"Microbial metabolism in diverse environments\", \"Sulfur metabolism\", \"Cysteine and methionine metabolism\", \"Biosynthesis of amino acids\", \"Amino acid metabolism\", \"Biosynthesis of secondary metabolites\", \"Biosynthesis of antibiotics\", \"Carbon metabolism\"], \"notes\": {\"AUTHORS\": [\"\"], \"EC NUMBER\": [\"( 2.5.1.47 and 4.2.99.8 or 2.5.1.65 and 4.2.99.8 )\"], \"CONFIDENCE LEVEL\": [\"2\"], \"PROTEIN_ASSOCIATION\": [\"\"], \"GENE ASSOCIATION\": [\"( Tery_4742 ) and ( Tery_1235 )\"], \"PROTEIN ASSOCIATION\": [\"\"], \"SUBSYSTEM\": [\"['Microbial metabolism in diverse environments', 'Sulfur metabolism', 'Cysteine and methionine metabolism', 'Biosynthesis of amino acids', 'Amino acid metabolism', 'Biosynthesis of secondary metabolites', 'Biosynthesis of antibiotics', 'Carbon metabolism']\"]}, \"id\": \"CYS_CYSSYN\", \"upper_bound\": 1000.0, \"lower_bound\": 0.0, \"metabolites\": {\"m_cys_c\": 1.0, \"m_ac_c\": 1.0, \"m_h_c\": 1.0, \"m_h2s_c\": -1.0, \"m_acser_c\": -1.0}}, {\"gene_reaction_rule\": \"( Tery_2993 )\", \"name\": \"ATP:AMP phosphotransferase\", \"subsystem\": [\"Energy metabolism\", \"Nucleotide metabolism\", \"Thiamine metabolism\", \"Biosynthesis of secondary metabolites\", \"Metabolism of cofactors and vitamins\", \"Biosynthesis of antibiotics\", \"Purine metabolism\"], \"notes\": {\"AUTHORS\": [\"\"], \"EC NUMBER\": [\"2.7.4.3\"], \"CONFIDENCE LEVEL\": [\"2\"], \"PROTEIN_ASSOCIATION\": [\"\"], \"GENE ASSOCIATION\": [\"( Tery_2993 )\"], \"PROTEIN ASSOCIATION\": [\"\"], \"SUBSYSTEM\": [\"['Energy metabolism', 'Nucleotide metabolism', 'Thiamine metabolism', 'Biosynthesis of secondary metabolites', 'Metabolism of cofactors and vitamins', 'Biosynthesis of antibiotics', 'Purine metabolism']\"]}, \"id\": \"EN_AKIN\", \"upper_bound\": 1000.0, \"lower_bound\": 0.0, \"metabolites\": {\"m_amp_c\": -1.0, \"m_adp_c\": 2.0, \"m_atp_c\": -1.0}}, {\"gene_reaction_rule\": \"( Tery_2554 )\", \"name\": \"ATP phosphohydrolase (protein-secreting)\", \"subsystem\": [\"Energy metabolism\", \"Phosphorus metabolism\", \"Oxidative phosphorylation\"], \"notes\": {\"AUTHORS\": [\"\"], \"EC NUMBER\": [\"|3.6.1.3|3.6.1.5|3.6.1.8|3.6.1.15|3.6.3.1|3.6.3.2|3.6.3.3|3.6.3.4|3.6.3.5|3.6.3.6|3.6.3.7|3.6.3.8|3.6.3.9|3.6.3.10|3.6.3.11|3.6.3.12|3.6.3.14|3.6.3.15|3.6.3.16|3.6.3.17|3.6.3.18|3.6.3.19|3.6.3.20|3.6.3.21|3.6.3.22|3.6.3.23|3.6.3.24|3.6.3.25|3.6.3.26|3.6.3.27|3.6.3.28|3.6.3.29|3.6.3.30|3.6.3.31|3.6.3.32|3.6.3.33|3.6.3.34|3.6.3.35|3.6.3.36|3.6.3.37|3.6.3.38|3.6.3.39|3.6.3.40|3.6.3.41|3.6.3.42|3.6.3.43|3.6.3.44|3.6.3.46|3.6.3.47|3.6.3.48|3.6.3.49|3.6.3.50|3.6.3.51|3.6.3.52|3.6.3.53|3.6.4.1|3.6.4.2|3.6.4.3|3.6.4.4|3.6.4.5|3.6.4.6|3.6.4.7|3.6.4.8|3.6.4.9|3.6.4.10|3.6.4.11|3.6.1.-|\"], \"CONFIDENCE LEVEL\": [\"1\"], \"PROTEIN_ASSOCIATION\": [\"\"], \"GENE ASSOCIATION\": [\"( Tery_2554 )\"], \"PROTEIN ASSOCIATION\": [\"\"], \"SUBSYSTEM\": [\"['Energy metabolism', 'Phosphorus metabolism', 'Oxidative phosphorylation']\"]}, \"id\": \"EN_ATP\", \"upper_bound\": 1000, \"lower_bound\": 62.2628, \"metabolites\": {\"m_pi_c\": 1.0, \"m_h_c\": 1.0, \"m_adp_c\": 1.0, \"m_h2o_c\": -1.0, \"m_atp_c\": -1.0}}, {\"gene_reaction_rule\": \"( Tery_2205 ) and ( Tery_2198 ) and ( Tery_2199 ) and ( Tery_2200 ) and ( Tery_2201 ) and ( Tery_2202 ) and ( Tery_2203 ) and ( Tery_2204 )\", \"name\": \"ATP synthase (four protons for one ATP)\", \"subsystem\": [\"Phosphorus metabolism\", \"Energy metabolism\", \"Oxidative phosphorylation\", \"Photosynthesis\"], \"notes\": {\"AUTHORS\": [\"\"], \"EC NUMBER\": [\"3.6.3.14\"], \"CONFIDENCE LEVEL\": [\"2\"], \"PROTEIN_ASSOCIATION\": [\"\"], \"GENE ASSOCIATION\": [\"( Tery_2205 ) and ( Tery_2198 ) and ( Tery_2199 ) and ( Tery_2200 ) and ( Tery_2201 ) and ( Tery_2202 ) and ( Tery_2203 ) and ( Tery_2204 )\"], \"PROTEIN ASSOCIATION\": [\"\"], \"SUBSYSTEM\": [\"['Phosphorus metabolism', 'Energy metabolism', 'Oxidative phosphorylation', 'Photosynthesis']\"]}, \"id\": \"EN_ATP_syn\", \"upper_bound\": 1000.0, \"lower_bound\": -1000.0, \"metabolites\": {\"m_pi_c\": -1.0, \"m_h_c\": 3.0, \"m_adp_c\": -1.0, \"m_h2o_c\": 1.0, \"m_h_e\": -4.0, \"m_atp_c\": 1.0}}, {\"gene_reaction_rule\": \"( Tery_0400 or Tery_0647 or Tery_1986 or Tery_2731 or Tery_2857 or Tery_3155 or Tery_3999 or Tery_4585 )\", \"name\": \"ATP pyrophosphate-lyase (cyclizing)\", \"subsystem\": [\"Phosphorus metabolism\", \"Energy metabolism\", \"Oxidative phosphorylation\", \"Photosynthesis\"], \"notes\": {\"AUTHORS\": [\"\"], \"EC NUMBER\": [\"4.6.1.1\"], \"CONFIDENCE LEVEL\": [\"2\"], \"PROTEIN_ASSOCIATION\": [\"\"], \"GENE ASSOCIATION\": [\"( Tery_0400 or Tery_0647 or Tery_1986 or Tery_2731 or Tery_2857 or Tery_3155 or Tery_3999 or Tery_4585 )\"], \"PROTEIN ASSOCIATION\": [\"\"], \"SUBSYSTEM\": [\"['Phosphorus metabolism', 'Energy metabolism', 'Oxidative phosphorylation', 'Photosynthesis']\"]}, \"id\": \"EN_cAMP\", \"upper_bound\": 1000.0, \"lower_bound\": 0.0, \"metabolites\": {\"m_ppi_c\": 1.0, \"m_atp_c\": -1.0, \"m_camp_c\": 1.0}}, {\"gene_reaction_rule\": \"( Tery_4461 )\", \"name\": \"cob(II)yrinic acid-a,c-diamide:FMN oxidoreductase\", \"subsystem\": [\"Riboflavin metabolism\", \"Energy metabolism\"], \"notes\": {\"AUTHORS\": [\"\"], \"EC NUMBER\": [\"1.16.8.1\"], \"CONFIDENCE LEVEL\": [\"1\"], \"PROTEIN_ASSOCIATION\": [\"\"], \"GENE ASSOCIATION\": [\"( Tery_4461 )\"], \"PROTEIN ASSOCIATION\": [\"\"], \"SUBSYSTEM\": [\"['Riboflavin metabolism', 'Energy metabolism']\"]}, \"id\": \"CAR_CoAcRED\", \"upper_bound\": 1000.0, \"lower_bound\": 0.0, \"metabolites\": {\"m_h_c\": 3.0, \"m_co2_diam_c\": -2.0, \"m_fmn_c\": 1.0, \"m_cob_amam_c\": 2.0, \"m_fmnh2_c\": -1.0}}, {\"gene_reaction_rule\": \"Tery_2587\", \"name\": \"2-Octaprenyl-3-methyl-6-methoxy-1,4-benzoquinone ,NADPH2:oxygen\", \"subsystem\": [\"Biosynthesis of secondary metabolites\", \"Metabolism of cofactors and vitamins\", \"Ubiquinone and other terpenoid-quinone biosynthesis\"], \"notes\": {\"AUTHORS\": [\"\"], \"EC NUMBER\": [\"1.14.13.-\"], \"CONFIDENCE LEVEL\": [\"2\"], \"PROTEIN_ASSOCIATION\": [\"\"], \"GENE ASSOCIATION\": [\"Tery_2587\"], \"PROTEIN ASSOCIATION\": [\"\"], \"SUBSYSTEM\": [\"['Biosynthesis of secondary metabolites', 'Metabolism of cofactors and vitamins', 'Ubiquinone and other terpenoid-quinone biosynthesis']\"]}, \"id\": \"EN_DMQNP\", \"upper_bound\": 1000.0, \"lower_bound\": 0.0, \"metabolites\": {\"m_nadp_c\": 1.0, \"m_nadph_c\": -1.0, \"m_2opre3m6mx14benzquon_c\": -1.0, \"m_2op3m5h6mbq_c\": 1.0, \"m_o2_c\": -1.0, \"m_h2o_c\": 1.0}}, {\"gene_reaction_rule\": \"\", \"name\": \"Plastoquinone reduction\", \"subsystem\": [\"Energy metabolism\", \"Photosynthesis\"], \"notes\": {\"AUTHORS\": [\"\"], \"EC NUMBER\": [\"\"], \"CONFIDENCE LEVEL\": [\"1\"], \"PROTEIN_ASSOCIATION\": [\"\"], \"GENE ASSOCIATION\": [\"\"], \"PROTEIN ASSOCIATION\": [\"\"], \"SUBSYSTEM\": [\"['Energy metabolism', 'Photosynthesis']\"]}, \"id\": \"EN_FADPQ\", \"upper_bound\": 1000.0, \"lower_bound\": 0.0, \"metabolites\": {\"m_fad_c\": 1.0, \"m_pq9h2_c\": 1.0, \"m_fadh2_c\": -1.0, \"m_pq9_c\": -1.0, \"m_h_c\": 1.0}}, {\"gene_reaction_rule\": \"( Tery_3368 ) and ( Tery_3369 )\", \"name\": \"Hydrogen Reduction\", \"subsystem\": [\"Microbial metabolism in diverse environments\", \"Nitrotoluene degradation\", \"Energy metabolism\", \"Hydrogen metabolism\"], \"notes\": {\"AUTHORS\": [\"\"], \"EC NUMBER\": [\"1.12.99.6\"], \"CONFIDENCE LEVEL\": [\"2\"], \"PROTEIN_ASSOCIATION\": [\"\"], \"GENE ASSOCIATION\": [\"( Tery_3368 ) and ( Tery_3369 )\"], \"PROTEIN ASSOCIATION\": [\"\"], \"SUBSYSTEM\": [\"['Microbial metabolism in diverse environments', 'Nitrotoluene degradation', 'Energy metabolism', 'Hydrogen metabolism']\"]}, \"id\": \"EN_FEDH2\", \"upper_bound\": 1000.0, \"lower_bound\": 0.0, \"metabolites\": {\"m_red_fedox_c\": 2.0, \"m_h2_c\": -1.0, \"m_h_c\": 2.0, \"m_ox_fedox_c\": -2.0}}, {\"gene_reaction_rule\": \"( Tery_3252 )\", \"name\": \"FMNH2:NAD+ oxidoreductase\", \"subsystem\": [\"Energy metabolism\", \"Biotin metabolism\", \"Riboflavin metabolism\"], \"notes\": {\"AUTHORS\": [\"\"], \"EC NUMBER\": [\"1.5.1.38\"], \"CONFIDENCE LEVEL\": [\"1\"], \"PROTEIN_ASSOCIATION\": [\"\"], \"GENE ASSOCIATION\": [\"( Tery_3252 )\"], \"PROTEIN ASSOCIATION\": [\"\"], \"SUBSYSTEM\": [\"['Energy metabolism', 'Biotin metabolism', 'Riboflavin metabolism']\"]}, \"id\": \"EN_FMNRED\", \"upper_bound\": 1000.0, \"lower_bound\": 0.0, \"metabolites\": {\"m_nad_c\": 1.0, \"m_nadh_c\": -1.0, \"m_h_c\": -2.0, \"m_fmn_c\": -1.0, \"m_fmnh2_c\": 1.0}}, {\"gene_reaction_rule\": \"( Tery_3252 )\", \"name\": \"FMNH2:NADP+ oxidoreductase\", \"subsystem\": [\"Metabolism of cofactors and vitamins\", \"Energy metabolism\", \"Biotin metabolism\", \"Riboflavin metabolism\"], \"notes\": {\"AUTHORS\": [\"\"], \"EC NUMBER\": [\"1.5.1.38\"], \"CONFIDENCE LEVEL\": [\"1\"], \"PROTEIN_ASSOCIATION\": [\"\"], \"GENE ASSOCIATION\": [\"( Tery_3252 )\"], \"PROTEIN ASSOCIATION\": [\"\"], \"SUBSYSTEM\": [\"['Metabolism of cofactors and vitamins', 'Energy metabolism', 'Biotin metabolism', 'Riboflavin metabolism']\"]}, \"id\": \"EN_FMNREDP\", \"upper_bound\": 1000.0, \"lower_bound\": 0.0, \"metabolites\": {\"m_fmnh2_c\": 1.0, \"m_h_c\": -2.0, \"m_fmn_c\": -1.0, \"m_nadp_c\": 1.0, \"m_nadph_c\": -1.0}}, {\"gene_reaction_rule\": \"( Tery_4703 ) and ( Tery_4704 or Tery_4703 ) and ( Tery_4705 )\", \"name\": \"NADPH:NAD+ oxidoreductase (B-specific)\", \"subsystem\": [\"Metabolism of cofactors and vitamins\", \"Energy metabolism\", \"Nicotinate and nicotinamide metabolism\", \"Biotin metabolism\", \"Riboflavin metabolism\"], \"notes\": {\"AUTHORS\": [\"\"], \"EC NUMBER\": [\"1.6.1.2\"], \"CONFIDENCE LEVEL\": [\"2\"], \"PROTEIN_ASSOCIATION\": [\"\"], \"GENE ASSOCIATION\": [\"( Tery_4703 ) and ( Tery_4704 or Tery_4703 ) and ( Tery_4705 )\"], \"PROTEIN ASSOCIATION\": [\"\"], \"SUBSYSTEM\": [\"['Metabolism of cofactors and vitamins', 'Energy metabolism', 'Nicotinate and nicotinamide metabolism', 'Biotin metabolism', 'Riboflavin metabolism']\"]}, \"id\": \"EN_NAD\", \"upper_bound\": 1000.0, \"lower_bound\": 0.0, \"metabolites\": {\"m_nad_c\": -1.0, \"m_nadh_c\": 1.0, \"m_nadp_c\": 1.0, \"m_nadph_c\": -1.0}}, {\"gene_reaction_rule\": \"( Tery_2062 ) and ( Tery_3661 ) and ( Tery_4096 )\", \"name\": \"NADH dehydrogenase plastoquinone 4 protons\", \"subsystem\": [\"Energy metabolism\", \"Oxidative phosphorylation\"], \"notes\": {\"AUTHORS\": [\"\"], \"EC NUMBER\": [\"1.6.99.3\"], \"CONFIDENCE LEVEL\": [\"2\"], \"PROTEIN_ASSOCIATION\": [\"\"], \"GENE ASSOCIATION\": [\"( Tery_2062 ) and ( Tery_3661 ) and ( Tery_4096 )\"], \"PROTEIN ASSOCIATION\": [\"\"], \"SUBSYSTEM\": [\"['Energy metabolism', 'Oxidative phosphorylation']\"]}, \"id\": \"EN_NADHPQ9H\", \"upper_bound\": 1000.0, \"lower_bound\": 0.0, \"metabolites\": {\"m_nad_c\": 1.0, \"m_nadh_c\": -1.0, \"m_h_c\": -5.0, \"m_pq9h2_c\": 1.0, \"m_pq9_c\": -1.0, \"m_h_e\": 4.0}}, {\"gene_reaction_rule\": \"\", \"name\": \"NAD(P) transhydrogenase\", \"subsystem\": [\"Metabolism of cofactors and vitamins\", \"Energy metabolism\", \"Nicotinate and nicotinamide metabolism\"], \"notes\": {\"AUTHORS\": [\"\"], \"EC NUMBER\": [\"1.6.1.1\"], \"CONFIDENCE LEVEL\": [\"1\"], \"PROTEIN_ASSOCIATION\": [\"\"], \"GENE ASSOCIATION\": [\"\"], \"PROTEIN ASSOCIATION\": [\"\"], \"SUBSYSTEM\": [\"['Metabolism of cofactors and vitamins', 'Energy metabolism', 'Nicotinate and nicotinamide metabolism']\"]}, \"id\": \"EN_NADTH\", \"upper_bound\": 1000.0, \"lower_bound\": 0.0, \"metabolites\": {\"m_nad_c\": 1.0, \"m_nadh_c\": -1.0, \"m_h_c\": 2.0, \"m_nadp_c\": -1.0, \"m_h_e\": -2.0, \"m_nadph_c\": 1.0}}, {\"gene_reaction_rule\": \"Tery_2007\", \"name\": \"dihydroorotic acid (menaquinone-8)\", \"subsystem\": [\"Nucleotide metabolism\", \"Pyrimidine metabolism\"], \"notes\": {\"AUTHORS\": [\"\"], \"EC NUMBER\": [\"1.3.98.1\"], \"CONFIDENCE LEVEL\": [\"2\"], \"PROTEIN_ASSOCIATION\": [\"\"], \"GENE ASSOCIATION\": [\"Tery_2007\"], \"PROTEIN ASSOCIATION\": [\"\"], \"SUBSYSTEM\": [\"['Nucleotide metabolism', 'Pyrimidine metabolism']\"]}, \"id\": \"EN_OROPQ9\", \"upper_bound\": 1000.0, \"lower_bound\": 0.0, \"metabolites\": {\"m_pq9h2_c\": 1.0, \"m_pq9_c\": -1.0, \"m_doroa_c\": -1.0, \"m_orotate_c\": 1.0}}, {\"gene_reaction_rule\": \"( Tery_1519 )\", \"name\": \"Pyrophosphate phosphohydrolase\", \"subsystem\": [\"Energy metabolism\", \"Oxidative phosphorylation\", \"Phosphorus metabolism\"], \"notes\": {\"AUTHORS\": [\"\"], \"EC NUMBER\": [\"3.6.1.1\"], \"CONFIDENCE LEVEL\": [\"2\"], \"PROTEIN_ASSOCIATION\": [\"\"], \"GENE ASSOCIATION\": [\"( Tery_1519 )\"], \"PROTEIN ASSOCIATION\": [\"\"], \"SUBSYSTEM\": [\"['Energy metabolism', 'Oxidative phosphorylation', 'Phosphorus metabolism']\"]}, \"id\": \"EN_p_pp\", \"upper_bound\": 1000.0, \"lower_bound\": 0.0, \"metabolites\": {\"m_ppi_c\": -1.0, \"m_pi_c\": 2.0, \"m_h_c\": 1.0, \"m_h2o_c\": -1.0}}, {\"gene_reaction_rule\": \"( Tery_1770 or Tery_3163 )\", \"name\": \"ATP:NAD+ 2'-phosphotransferase\", \"subsystem\": [\"Metabolism of cofactors and vitamins\", \"Energy metabolism\", \"Nicotinate and nicotinamide metabolism\"], \"notes\": {\"AUTHORS\": [\"\"], \"EC NUMBER\": [\"2.7.1.23\"], \"CONFIDENCE LEVEL\": [\"1\"], \"PROTEIN_ASSOCIATION\": [\"\"], \"GENE ASSOCIATION\": [\"( Tery_1770 or Tery_3163 )\"], \"PROTEIN ASSOCIATION\": [\"\"], \"SUBSYSTEM\": [\"['Metabolism of cofactors and vitamins', 'Energy metabolism', 'Nicotinate and nicotinamide metabolism']\"]}, \"id\": \"EN_ppnK\", \"upper_bound\": 1000.0, \"lower_bound\": 0.0, \"metabolites\": {\"m_nad_c\": -1.0, \"m_h_c\": 1.0, \"m_adp_c\": 1.0, \"m_nadp_c\": 1.0, \"m_atp_c\": -1.0}}, {\"gene_reaction_rule\": \"( Tery_1774 ) and ( Tery_2384 ) and ( Tery_3481 )\", \"name\": \"exopolyphosphorylase: triphosphate\", \"subsystem\": [\"Energy metabolism\", \"Nicotinate and nicotinamide metabolism\", \"Nucleotide metabolism\", \"Biosynthesis of secondary metabolites\", \"Purine metabolism\", \"Pyrimidine metabolism\"], \"notes\": {\"AUTHORS\": [\"\"], \"EC NUMBER\": [\"3.6.1.11\"], \"CONFIDENCE LEVEL\": [\"2\"], \"PROTEIN_ASSOCIATION\": [\"\"], \"GENE ASSOCIATION\": [\"( Tery_1774 ) and ( Tery_2384 ) and ( Tery_3481 )\"], \"PROTEIN ASSOCIATION\": [\"\"], \"SUBSYSTEM\": [\"['Energy metabolism', 'Nicotinate and nicotinamide metabolism', 'Nucleotide metabolism', 'Biosynthesis of secondary metabolites', 'Purine metabolism', 'Pyrimidine metabolism']\"]}, \"id\": \"EN_pppi\", \"upper_bound\": 1000.0, \"lower_bound\": 0.0, \"metabolites\": {\"m_ppi_c\": 1.0, \"m_pi_c\": 1.0, \"m_h2o_c\": -1.0, \"m_pppi_c\": -1.0}}, {\"gene_reaction_rule\": \"( Tery_4908 )\", \"name\": \"\", \"subsystem\": [\"Amino acid metabolism\", \"Arginine and proline metabolism\", \"Biosynthesis of secondary metabolites\", \"Biosynthesis of antibiotics\", \"Biosynthesis of amino acids\"], \"notes\": {\"AUTHORS\": [\"\"], \"EC NUMBER\": [\"1.5.1.2\"], \"CONFIDENCE LEVEL\": [\"2\"], \"PROTEIN_ASSOCIATION\": [\"\"], \"GENE ASSOCIATION\": [\"( Tery_4908 )\"], \"PROTEIN ASSOCIATION\": [\"\"], \"SUBSYSTEM\": [\"['Amino acid metabolism', 'Arginine and proline metabolism', 'Biosynthesis of secondary metabolites', 'Biosynthesis of antibiotics', 'Biosynthesis of amino acids']\"]}, \"id\": \"EN_FADPRO\", \"upper_bound\": 1000.0, \"lower_bound\": 0.0, \"metabolites\": {\"m_fad_c\": -1.0, \"m_fadh2_c\": 1.0, \"m_p5c_c\": 1.0, \"m_pro_c\": -1.0}}, {\"gene_reaction_rule\": \"( Tery_1774 ) and ( Tery_2384 ) and ( Tery_3481 )\", \"name\": \"Stationary Phase Survival Protein\", \"subsystem\": [\"Nucleotide metabolism\", \"Nicotinate and nicotinamide metabolism\", \"Biosynthesis of secondary metabolites\", \"Metabolism of cofactors and vitamins\", \"Purine metabolism\", \"Pyrimidine metabolism\"], \"notes\": {\"AUTHORS\": [\"\"], \"EC NUMBER\": [\"3.1.3.5\"], \"CONFIDENCE LEVEL\": [\"2\"], \"PROTEIN_ASSOCIATION\": [\"\"], \"GENE ASSOCIATION\": [\"( Tery_1774 ) and ( Tery_2384 ) and ( Tery_3481 )\"], \"PROTEIN ASSOCIATION\": [\"\"], \"SUBSYSTEM\": [\"['Nucleotide metabolism', 'Nicotinate and nicotinamide metabolism', 'Biosynthesis of secondary metabolites', 'Metabolism of cofactors and vitamins', 'Purine metabolism', 'Pyrimidine metabolism']\"]}, \"id\": \"CAR_surE\", \"upper_bound\": 1000.0, \"lower_bound\": -1000.0, \"metabolites\": {\"m_pi_c\": 1.0, \"m_nmn_c\": -1.0, \"m_h2o_c\": -1.0, \"m_rnam_c\": 1.0}}, {\"gene_reaction_rule\": \"( Tery_1699 )\", \"name\": \"TRDR\", \"subsystem\": [\"Selenocompound metabolism\", \"Energy metabolism\", \"Metabolism of cofactors and vitamins\"], \"notes\": {\"AUTHORS\": [\"\"], \"EC NUMBER\": [\"1.8.1.9\"], \"CONFIDENCE LEVEL\": [\"2\"], \"PROTEIN_ASSOCIATION\": [\"\"], \"GENE ASSOCIATION\": [\"( Tery_1699 )\"], \"PROTEIN ASSOCIATION\": [\"\"], \"SUBSYSTEM\": [\"['Selenocompound metabolism', 'Energy metabolism', 'Metabolism of cofactors and vitamins']\"]}, \"id\": \"EN_TRDR\", \"upper_bound\": 1000.0, \"lower_bound\": 0.0, \"metabolites\": {\"m_trdox_c\": -1.0, \"m_h_c\": -1.0, \"m_trdrd_c\": 1.0, \"m_nadp_c\": 1.0, \"m_nadph_c\": -1.0}}, {\"gene_reaction_rule\": \"( Tery_1567 ) and ( Tery_1949 )\", \"name\": \"TRDRF\", \"subsystem\": [\"Selenocompound metabolism\", \"Energy metabolism\", \"Metabolism of cofactors and vitamins\"], \"notes\": {\"AUTHORS\": [\"\"], \"EC NUMBER\": [\"1.8.7.2\"], \"CONFIDENCE LEVEL\": [\"2\"], \"PROTEIN_ASSOCIATION\": [\"\"], \"GENE ASSOCIATION\": [\"( Tery_1567 ) and ( Tery_1949 )\"], \"PROTEIN ASSOCIATION\": [\"\"], \"SUBSYSTEM\": [\"['Selenocompound metabolism', 'Energy metabolism', 'Metabolism of cofactors and vitamins']\"]}, \"id\": \"EN_TRDRF\", \"upper_bound\": 1000.0, \"lower_bound\": 0.0, \"metabolites\": {\"m_red_fedox_c\": 2.0, \"m_h_c\": 2.0, \"m_trdox_c\": 1.0, \"m_ox_fedox_c\": -2.0, \"m_trdrd_c\": -1.0}}, {\"gene_reaction_rule\": \"( Tery_4064 )\", \"name\": \"O-Succinylbenzoyl-CoA 1,4-dihydroxy-2-naphthoate-lyase\", \"subsystem\": [\"Biosynthesis of secondary metabolites\", \"Metabolism of cofactors and vitamins\", \"Ubiquinone and other terpenoid-quinone biosynthesis\"], \"notes\": {\"AUTHORS\": [\"\"], \"EC NUMBER\": [\"3.1.2.28\"], \"CONFIDENCE LEVEL\": [\"2\"], \"PROTEIN_ASSOCIATION\": [\"\"], \"GENE ASSOCIATION\": [\"( Tery_4064 )\"], \"PROTEIN ASSOCIATION\": [\"\"], \"SUBSYSTEM\": [\"['Biosynthesis of secondary metabolites', 'Metabolism of cofactors and vitamins', 'Ubiquinone and other terpenoid-quinone biosynthesis']\"]}, \"id\": \"CAR_14dhx_nth\", \"upper_bound\": 1000.0, \"lower_bound\": 0.0, \"metabolites\": {\"m_h_c\": 1.0, \"m_14dhnap_c\": -1.0, \"m_14dhx_nth_c\": 1.0, \"m_h2o_c\": -1.0, \"m_coa_c\": 1.0}}, {\"gene_reaction_rule\": \"( Tery_4088 )\", \"name\": \"rxn05024\", \"subsystem\": [\"Biosynthesis of secondary metabolites\", \"Metabolism of cofactors and vitamins\", \"Ubiquinone and other terpenoid-quinone biosynthesis\"], \"notes\": {\"AUTHORS\": [\"\"], \"EC NUMBER\": [\"4.1.3.36\"], \"CONFIDENCE LEVEL\": [\"2\"], \"PROTEIN_ASSOCIATION\": [\"\"], \"GENE ASSOCIATION\": [\"( Tery_4088 )\"], \"PROTEIN ASSOCIATION\": [\"\"], \"SUBSYSTEM\": [\"['Biosynthesis of secondary metabolites', 'Metabolism of cofactors and vitamins', 'Ubiquinone and other terpenoid-quinone biosynthesis']\"]}, \"id\": \"CAR_14dih2ncoa\", \"upper_bound\": 1000.0, \"lower_bound\": 0.0, \"metabolites\": {\"m_h_c\": -1.0, \"m_14dhnap_c\": 1.0, \"m_h2o_c\": 1.0, \"m_sucbenz_coa_c\": -1.0}}, {\"gene_reaction_rule\": \"( Tery_2664 )\", \"name\": \"3-Dehydroquinate hydro-lyase\", \"subsystem\": [\"Biosynthesis of secondary metabolites\", \"Amino acid metabolism\", \"Phenylalanine, tyrosine and tryptophan biosynthesis\", \"Biosynthesis of antibiotics\", \"Biosynthesis of amino acids\"], \"notes\": {\"AUTHORS\": [\"\"], \"EC NUMBER\": [\"4.2.1.10\"], \"CONFIDENCE LEVEL\": [\"1\"], \"PROTEIN_ASSOCIATION\": [\"\"], \"GENE ASSOCIATION\": [\"( Tery_2664 )\"], \"PROTEIN ASSOCIATION\": [\"\"], \"SUBSYSTEM\": [\"['Biosynthesis of secondary metabolites', 'Amino acid metabolism', 'Phenylalanine, tyrosine and tryptophan biosynthesis', 'Biosynthesis of antibiotics', 'Biosynthesis of amino acids']\"]}, \"id\": \"CAR_3DHQDH\", \"upper_bound\": 1000.0, \"lower_bound\": -1000.0, \"metabolites\": {\"m_5dqt_c\": -1.0, \"m_3dhshk_c\": 1.0, \"m_h2o_c\": 1.0}}, {\"gene_reaction_rule\": \"Tery_4376\", \"name\": \"4-amino-4-deoxychorismate pyruvate-lyase\", \"subsystem\": [\"Folate biosynthesis\", \"Metabolism of cofactors and vitamins\"], \"notes\": {\"AUTHORS\": [\"\"], \"EC NUMBER\": [\"4.1.3.38\"], \"CONFIDENCE LEVEL\": [\"2\"], \"PROTEIN_ASSOCIATION\": [\"\"], \"GENE ASSOCIATION\": [\"Tery_4376\"], \"PROTEIN ASSOCIATION\": [\"\"], \"SUBSYSTEM\": [\"['Folate biosynthesis', 'Metabolism of cofactors and vitamins']\"]}, \"id\": \"CAR_AMDCHL\", \"upper_bound\": 1000.0, \"lower_bound\": 0.0, \"metabolites\": {\"m_pyr_c\": 1.0, \"m_abee_c\": 1.0, \"m_h_c\": 1.0, \"m_adc_c\": -1.0}}, {\"gene_reaction_rule\": \"( Tery_2977 ) and ( Tery_5008 )\", \"name\": \"2-Dehydro-3-deoxy-D-arabino-heptonate 7-phosphate phosphate-lyase\", \"subsystem\": [\"Biosynthesis of secondary metabolites\", \"Amino acid metabolism\", \"Phenylalanine, tyrosine and tryptophan biosynthesis\", \"Biosynthesis of antibiotics\"], \"notes\": {\"AUTHORS\": [\"\"], \"EC NUMBER\": [\"|4.2.3.4|4.6.1.3|\"], \"CONFIDENCE LEVEL\": [\"2\"], \"PROTEIN_ASSOCIATION\": [\"\"], \"GENE ASSOCIATION\": [\"( Tery_2977 ) and ( Tery_5008 )\"], \"PROTEIN ASSOCIATION\": [\"\"], \"SUBSYSTEM\": [\"['Biosynthesis of secondary metabolites', 'Amino acid metabolism', 'Phenylalanine, tyrosine and tryptophan biosynthesis', 'Biosynthesis of antibiotics']\"]}, \"id\": \"CAR_aroB\", \"upper_bound\": 1000.0, \"lower_bound\": 0.0, \"metabolites\": {\"m_5dqt_c\": 1.0, \"m_pi_c\": 1.0, \"m_dahp_c\": -1.0}}, {\"gene_reaction_rule\": \"( Tery_1661 )\", \"name\": \"5-amino-6-(5-phosphoribitylamino)uracil:NADP+ 1'-oxidoreductase\", \"subsystem\": [\"Cellular Processes\", \"Energy metabolism\", \"Riboflavin metabolism\", \"Biosynthesis of secondary metabolites\", \"Quorum sensing\"], \"notes\": {\"AUTHORS\": [\"\"], \"EC NUMBER\": [\"1.1.1.193\"], \"CONFIDENCE LEVEL\": [\"2\"], \"PROTEIN_ASSOCIATION\": [\"\"], \"GENE ASSOCIATION\": [\"( Tery_1661 )\"], \"PROTEIN ASSOCIATION\": [\"\"], \"SUBSYSTEM\": [\"['Cellular Processes', 'Energy metabolism', 'Riboflavin metabolism', 'Biosynthesis of secondary metabolites', 'Quorum sensing']\"]}, \"id\": \"CAR_AUDA\", \"upper_bound\": 1000.0, \"lower_bound\": 0.0, \"metabolites\": {\"m_a6rp5p2_c\": 1.0, \"m_h_c\": -1.0, \"m_a6rp5p_c\": -1.0, \"m_nadp_c\": 1.0, \"m_nadph_c\": -1.0}}, {\"gene_reaction_rule\": \"( Tery_2866 )\", \"name\": \"5-O-(1-Carboxyvinyl)-3-phosphoshikimate phosphate-lyase\", \"subsystem\": [\"Biosynthesis of secondary metabolites\", \"Amino acid metabolism\", \"Phenylalanine, tyrosine and tryptophan biosynthesis\", \"Biosynthesis of antibiotics\", \"Biosynthesis of amino acids\"], \"notes\": {\"AUTHORS\": [\"\"], \"EC NUMBER\": [\"4.2.3.5\"], \"CONFIDENCE LEVEL\": [\"2\"], \"PROTEIN_ASSOCIATION\": [\"\"], \"GENE ASSOCIATION\": [\"( Tery_2866 )\"], \"PROTEIN ASSOCIATION\": [\"\"], \"SUBSYSTEM\": [\"['Biosynthesis of secondary metabolites', 'Amino acid metabolism', 'Phenylalanine, tyrosine and tryptophan biosynthesis', 'Biosynthesis of antibiotics', 'Biosynthesis of amino acids']\"]}, \"id\": \"CAR_CHORSYN\", \"upper_bound\": 1000.0, \"lower_bound\": 0.0, \"metabolites\": {\"m_pi_c\": 1.0, \"m_chor_c\": 1.0, \"m_3psme_c\": -1.0}}, {\"gene_reaction_rule\": \"( Tery_0768 )\", \"name\": \"S-adenosyl-L-methionine:cobalt-factor-II C20-methyltransferase\", \"subsystem\": [\"Porphyrin and chlorophyll metabolism\", \"Pigment metabolism\"], \"notes\": {\"AUTHORS\": [\"\"], \"EC NUMBER\": [\"2.1.1.151\"], \"CONFIDENCE LEVEL\": [\"2\"], \"PROTEIN_ASSOCIATION\": [\"\"], \"GENE ASSOCIATION\": [\"( Tery_0768 )\"], \"PROTEIN ASSOCIATION\": [\"\"], \"SUBSYSTEM\": [\"['Porphyrin and chlorophyll metabolism', 'Pigment metabolism']\"]}, \"id\": \"CAR_copreco3\", \"upper_bound\": 1000.0, \"lower_bound\": 0.0, \"metabolites\": {\"m_sah_c\": 1.0, \"m_co_precor3_c\": 1.0, \"m_sam_c\": -1.0, \"m_co_precor2_c\": -1.0}}, {\"gene_reaction_rule\": \"( Tery_4366 )\", \"name\": \"precorrin-3B C17-methyltransferase\", \"subsystem\": [\"Porphyrin and chlorophyll metabolism\", \"Pigment metabolism\"], \"notes\": {\"AUTHORS\": [\"\"], \"EC NUMBER\": [\"2.1.1.131\"], \"CONFIDENCE LEVEL\": [\"2\"], \"PROTEIN_ASSOCIATION\": [\"\"], \"GENE ASSOCIATION\": [\"( Tery_4366 )\"], \"PROTEIN ASSOCIATION\": [\"\"], \"SUBSYSTEM\": [\"['Porphyrin and chlorophyll metabolism', 'Pigment metabolism']\"]}, \"id\": \"CAR_coprecor4\", \"upper_bound\": 1000.0, \"lower_bound\": 0.0, \"metabolites\": {\"m_sam_c\": -1.0, \"m_co_precor4_c\": 1.0, \"m_sah_c\": 1.0, \"m_co_precor3_c\": -1.0}}, {\"gene_reaction_rule\": \"( Tery_1552 )\", \"name\": \"cobalt-precorrin-4 methyltransferase\", \"subsystem\": [\"Porphyrin and chlorophyll metabolism\", \"Pigment metabolism\"], \"notes\": {\"AUTHORS\": [\"\"], \"EC NUMBER\": [\"2.1.1.133\"], \"CONFIDENCE LEVEL\": [\"2\"], \"PROTEIN_ASSOCIATION\": [\"\"], \"GENE ASSOCIATION\": [\"( Tery_1552 )\"], \"PROTEIN ASSOCIATION\": [\"\"], \"SUBSYSTEM\": [\"['Porphyrin and chlorophyll metabolism', 'Pigment metabolism']\"]}, \"id\": \"CAR_coprecor5\", \"upper_bound\": 1000.0, \"lower_bound\": 0.0, \"metabolites\": {\"m_sah_c\": 1.0, \"m_co_precor4_c\": -1.0, \"m_h_c\": 1.0, \"m_sam_c\": -1.0, \"m_co_precor5_c\": 1.0}}, {\"gene_reaction_rule\": \"( Tery_2739 )\", \"name\": \"precorrin-6A reductase\", \"subsystem\": [\"Porphyrin and chlorophyll metabolism\", \"Pigment metabolism\"], \"notes\": {\"AUTHORS\": [\"\"], \"EC NUMBER\": [\"1.3.1.54\"], \"CONFIDENCE LEVEL\": [\"1\"], \"PROTEIN_ASSOCIATION\": [\"\"], \"GENE ASSOCIATION\": [\"( Tery_2739 )\"], \"PROTEIN ASSOCIATION\": [\"\"], \"SUBSYSTEM\": [\"['Porphyrin and chlorophyll metabolism', 'Pigment metabolism']\"]}, \"id\": \"CAR_coprecor6b\", \"upper_bound\": 1000.0, \"lower_bound\": 0.0, \"metabolites\": {\"m_co_precor6b_c\": 1.0, \"m_co_precor6_c\": -1.0, \"m_nadp_c\": 1.0, \"m_nadph_c\": -1.0}}, {\"gene_reaction_rule\": \"( Tery_1864 )\", \"name\": \"ATP:FMN adenylyltransferase\", \"subsystem\": [\"Energy metabolism\", \"Riboflavin metabolism\", \"Biosynthesis of secondary metabolites\"], \"notes\": {\"AUTHORS\": [\"\"], \"EC NUMBER\": [\"2.7.7.2\"], \"CONFIDENCE LEVEL\": [\"2\"], \"PROTEIN_ASSOCIATION\": [\"\"], \"GENE ASSOCIATION\": [\"( Tery_1864 )\"], \"PROTEIN ASSOCIATION\": [\"\"], \"SUBSYSTEM\": [\"['Energy metabolism', 'Riboflavin metabolism', 'Biosynthesis of secondary metabolites']\"]}, \"id\": \"CAR_FMNAT\", \"upper_bound\": 1000.0, \"lower_bound\": 0.0, \"metabolites\": {\"m_fad_c\": 1.0, \"m_ppi_c\": 1.0, \"m_h_c\": -1.0, \"m_fmn_c\": -1.0, \"m_atp_c\": -1.0}}, {\"gene_reaction_rule\": \"( Tery_0969 or Tery_4616 )\", \"name\": \"GTP 7,8-8,9-dihydrolase\", \"subsystem\": [\"Folate biosynthesis\", \"Metabolism of cofactors and vitamins\"], \"notes\": {\"AUTHORS\": [\"\"], \"EC NUMBER\": [\"3.5.4.16\"], \"CONFIDENCE LEVEL\": [\"2\"], \"PROTEIN_ASSOCIATION\": [\"\"], \"GENE ASSOCIATION\": [\"( Tery_0969 or Tery_4616 )\"], \"PROTEIN ASSOCIATION\": [\"\"], \"SUBSYSTEM\": [\"['Folate biosynthesis', 'Metabolism of cofactors and vitamins']\"]}, \"id\": \"CAR_folE\", \"upper_bound\": 1000.0, \"lower_bound\": 0.0, \"metabolites\": {\"m_gtp_c\": -1.0, \"m_h_c\": 1.0, \"m_for_c\": 1.0, \"m_h2o_c\": -1.0, \"m_78_dhp3ppp_c\": 1.0}}, {\"gene_reaction_rule\": \"( Tery_3318 )\", \"name\": \"10-formyl-tetrahydrofolate hydrolysis\", \"subsystem\": [\"Folate biosynthesis\", \"Metabolism of cofactors and vitamins\"], \"notes\": {\"AUTHORS\": [\"\"], \"EC NUMBER\": [\"3.5.1.10\"], \"CONFIDENCE LEVEL\": [\"2\"], \"PROTEIN_ASSOCIATION\": [\"\"], \"GENE ASSOCIATION\": [\"( Tery_3318 )\"], \"PROTEIN ASSOCIATION\": [\"\"], \"SUBSYSTEM\": [\"['Folate biosynthesis', 'Metabolism of cofactors and vitamins']\"]}, \"id\": \"CAR_FOLH\", \"upper_bound\": 1000.0, \"lower_bound\": 0.0, \"metabolites\": {\"m_thf_c\": 1.0, \"m_h_c\": 1.0, \"m_for_c\": 1.0, \"m_h2o_c\": -1.0, \"m_fthf_c\": -1.0}}, {\"gene_reaction_rule\": \"( Tery_4747 )\", \"name\": \"glutathione:NADP+ oxidoreductase\", \"subsystem\": [\"Glutathione metabolism\", \"Metabolism of cofactors and vitamins\"], \"notes\": {\"AUTHORS\": [\"\"], \"EC NUMBER\": [\"1.8.1.7\"], \"CONFIDENCE LEVEL\": [\"2\"], \"PROTEIN_ASSOCIATION\": [\"\"], \"GENE ASSOCIATION\": [\"( Tery_4747 )\"], \"PROTEIN ASSOCIATION\": [\"\"], \"SUBSYSTEM\": [\"['Glutathione metabolism', 'Metabolism of cofactors and vitamins']\"]}, \"id\": \"CAR_GSHRED\", \"upper_bound\": 1000.0, \"lower_bound\": 0.0, \"metabolites\": {\"m_h_c\": -1.0, \"m_gssg_c\": -1.0, \"m_gth_c\": 2.0, \"m_nadp_c\": 1.0, \"m_nadph_c\": -1.0}}, {\"gene_reaction_rule\": \"( Tery_2440 )\", \"name\": \"glutathione: glutaredox\", \"subsystem\": [\"Glutathione metabolism\", \"Metabolism of cofactors and vitamins\"], \"notes\": {\"AUTHORS\": [\"\"], \"EC NUMBER\": [\"1.8.4.-\"], \"CONFIDENCE LEVEL\": [\"2\"], \"PROTEIN_ASSOCIATION\": [\"\"], \"GENE ASSOCIATION\": [\"( Tery_2440 )\"], \"PROTEIN ASSOCIATION\": [\"\"], \"SUBSYSTEM\": [\"['Glutathione metabolism', 'Metabolism of cofactors and vitamins']\"]}, \"id\": \"CAR_GSHREDN\", \"upper_bound\": 1000.0, \"lower_bound\": 0.0, \"metabolites\": {\"m_ogt_c\": -1.0, \"m_rgt_c\": 1.0, \"m_gssg_c\": 1.0, \"m_gth_c\": -2.0}}, {\"gene_reaction_rule\": \"( Tery_4462 )\", \"name\": \"GTP 7,8-8,9-dihydrolase (pyrophosphate-forming)\", \"subsystem\": [\"Riboflavin metabolism\", \"Biosynthesis of secondary metabolites\", \"Folate biosynthesis\", \"Metabolism of cofactors and vitamins\"], \"notes\": {\"AUTHORS\": [\"\"], \"EC NUMBER\": [\"3.5.4.25\"], \"CONFIDENCE LEVEL\": [\"2\"], \"PROTEIN_ASSOCIATION\": [\"\"], \"GENE ASSOCIATION\": [\"( Tery_4462 )\"], \"PROTEIN ASSOCIATION\": [\"\"], \"SUBSYSTEM\": [\"['Riboflavin metabolism', 'Biosynthesis of secondary metabolites', 'Folate biosynthesis', 'Metabolism of cofactors and vitamins']\"]}, \"id\": \"CAR_GTPMoaA\", \"upper_bound\": 1000.0, \"lower_bound\": 0.0, \"metabolites\": {\"m_gtp_c\": -1.0, \"m_for_c\": 1.0, \"m_ppi_c\": 1.0, \"m_h_c\": 2.0, \"m_h2o_c\": -3.0, \"m_darp_c\": 1.0}}, {\"gene_reaction_rule\": \"( Tery_1856 )\", \"name\": \"GDP:D-mannose-1-phosphate guanylyltransferase\", \"subsystem\": [\"Carbohydrate metabolism\", \"Fructose and mannose metabolism\", \"Biosynthesis of secondary metabolites\", \"Amino sugar and nucleotide sugar metabolism\"], \"notes\": {\"AUTHORS\": [\"\"], \"EC NUMBER\": [\"2.7.7.22\"], \"CONFIDENCE LEVEL\": [\"2\"], \"PROTEIN_ASSOCIATION\": [\"\"], \"GENE ASSOCIATION\": [\"( Tery_1856 )\"], \"PROTEIN ASSOCIATION\": [\"\"], \"SUBSYSTEM\": [\"['Carbohydrate metabolism', 'Fructose and mannose metabolism', 'Biosynthesis of secondary metabolites', 'Amino sugar and nucleotide sugar metabolism']\"]}, \"id\": \"CAR_M1PGT\", \"upper_bound\": 1000.0, \"lower_bound\": -1000.0, \"metabolites\": {\"m_pi_c\": 1.0, \"m_h_c\": -1.0, \"m_gdpman_c\": 1.0, \"m_gdp_c\": -1.0, \"m_man1p_c\": -1.0}}, {\"gene_reaction_rule\": \"( Tery_4172 )\", \"name\": \"5,10-methylenetetrahydrofolate:NADP+ oxidoreductase\", \"subsystem\": [\"Microbial metabolism in diverse environments\", \"Carbon metabolism\", \"One carbon pool by folate\", \"Metabolism of cofactors and vitamins\"], \"notes\": {\"AUTHORS\": [\"\"], \"EC NUMBER\": [\"1.5.1.5\"], \"CONFIDENCE LEVEL\": [\"2\"], \"PROTEIN_ASSOCIATION\": [\"\"], \"GENE ASSOCIATION\": [\"( Tery_4172 )\"], \"PROTEIN ASSOCIATION\": [\"\"], \"SUBSYSTEM\": [\"['Microbial metabolism in diverse environments', 'Carbon metabolism', 'One carbon pool by folate', 'Metabolism of cofactors and vitamins']\"]}, \"id\": \"CAR_MTHFOR\", \"upper_bound\": 1000.0, \"lower_bound\": -1000.0, \"metabolites\": {\"m_methf_c\": 1.0, \"m_metthf_c\": -1.0, \"m_nadp_c\": -1.0, \"m_nadph_c\": 1.0}}, {\"gene_reaction_rule\": \"( Tery_1984 )\", \"name\": \"Deamino-NAD+:Ammonium ligase (AMP-forming)\", \"subsystem\": [\"Metabolism of cofactors and vitamins\", \"Nicotinate and nicotinamide metabolism\"], \"notes\": {\"AUTHORS\": [\"\"], \"EC NUMBER\": [\"6.3.1.5\"], \"CONFIDENCE LEVEL\": [\"2\"], \"PROTEIN_ASSOCIATION\": [\"\"], \"GENE ASSOCIATION\": [\"( Tery_1984 )\"], \"PROTEIN ASSOCIATION\": [\"\"], \"SUBSYSTEM\": [\"['Metabolism of cofactors and vitamins', 'Nicotinate and nicotinamide metabolism']\"]}, \"id\": \"CAR_nadE\", \"upper_bound\": 1000.0, \"lower_bound\": 0.0, \"metabolites\": {\"m_amp_c\": 1.0, \"m_nad_c\": 1.0, \"m_h_c\": 1.0, \"m_ppi_c\": 1.0, \"m_deamido_nad_c\": -1.0, \"m_nh4_c\": -1.0, \"m_atp_c\": -1.0}}, {\"gene_reaction_rule\": \"( Tery_1350 )\", \"name\": \"Nicotinamidase\", \"subsystem\": [\"Microbial metabolism in diverse environments\", \"Styrene degradation\", \"Biosynthesis of amino acids\", \"Tryptophan metabolism\", \"Amino acid metabolism\", \"Phenylalanine metabolism\", \"Arginine and proline metabolism\"], \"notes\": {\"AUTHORS\": [\"\"], \"EC NUMBER\": [\"3.5.1.4\"], \"CONFIDENCE LEVEL\": [\"2\"], \"PROTEIN_ASSOCIATION\": [\"\"], \"GENE ASSOCIATION\": [\"( Tery_1350 )\"], \"PROTEIN ASSOCIATION\": [\"\"], \"SUBSYSTEM\": [\"['Microbial metabolism in diverse environments', 'Styrene degradation', 'Biosynthesis of amino acids', 'Tryptophan metabolism', 'Amino acid metabolism', 'Phenylalanine metabolism', 'Arginine and proline metabolism']\"]}, \"id\": \"CAR_NICAMD\", \"upper_bound\": 1000.0, \"lower_bound\": 0.0, \"metabolites\": {\"m_nh4_c\": 1.0, \"m_h2o_c\": -1.0, \"m_ncam_c\": -1.0, \"m_niacin_c\": 1.0}}, {\"gene_reaction_rule\": \"( Tery_0318 )\", \"name\": \"Nicotinate D-ribonucleotide:pyrophosphate phosphoribosyltransferase\", \"subsystem\": [\"Metabolism of cofactors and vitamins\", \"Nicotinate and nicotinamide metabolism\"], \"notes\": {\"AUTHORS\": [\"\"], \"EC NUMBER\": [\"6.3.4.21\"], \"CONFIDENCE LEVEL\": [\"2\"], \"PROTEIN_ASSOCIATION\": [\"\"], \"GENE ASSOCIATION\": [\"( Tery_0318 )\"], \"PROTEIN ASSOCIATION\": [\"\"], \"SUBSYSTEM\": [\"['Metabolism of cofactors and vitamins', 'Nicotinate and nicotinamide metabolism']\"]}, \"id\": \"CAR_NICPRT\", \"upper_bound\": 1000.0, \"lower_bound\": 0.0, \"metabolites\": {\"m_pi_c\": 1.0, \"m_adp_c\": 1.0, \"m_prpp_c\": -1.0, \"m_ppi_c\": 1.0, \"m_namn_c\": 1.0, \"m_atp_c\": -1.0, \"m_niacin_c\": -1.0, \"m_h2o_c\": -1.0}}, {\"gene_reaction_rule\": \"( Tery_4352 )\", \"name\": \"Nicotinate-nucleotide:pyrophosphate phosphoribosyltransferase\", \"subsystem\": [\"Metabolism of cofactors and vitamins\", \"Nicotinate and nicotinamide metabolism\"], \"notes\": {\"AUTHORS\": [\"\"], \"EC NUMBER\": [\"2.4.2.19\"], \"CONFIDENCE LEVEL\": [\"2\"], \"PROTEIN_ASSOCIATION\": [\"\"], \"GENE ASSOCIATION\": [\"( Tery_4352 )\"], \"PROTEIN ASSOCIATION\": [\"\"], \"SUBSYSTEM\": [\"['Metabolism of cofactors and vitamins', 'Nicotinate and nicotinamide metabolism']\"]}, \"id\": \"CAR_NNPP\", \"upper_bound\": 1000.0, \"lower_bound\": 0.0, \"metabolites\": {\"m_h_c\": -2.0, \"m_quolate_c\": -1.0, \"m_namn_c\": 1.0, \"m_ppi_c\": 1.0, \"m_co2_c\": 1.0, \"m_prpp_c\": -1.0}}, {\"gene_reaction_rule\": \"( Tery_2007 )\", \"name\": \"dihydroorotic acid (menaquinone-8)\", \"subsystem\": [\"Nucleotide metabolism\", \"Pyrimidine metabolism\"], \"notes\": {\"AUTHORS\": [\"\"], \"EC NUMBER\": [\"1.3.3.1\"], \"CONFIDENCE LEVEL\": [\"2\"], \"PROTEIN_ASSOCIATION\": [\"\"], \"GENE ASSOCIATION\": [\"( Tery_2007 )\"], \"PROTEIN ASSOCIATION\": [\"\"], \"SUBSYSTEM\": [\"['Nucleotide metabolism', 'Pyrimidine metabolism']\"]}, \"id\": \"CAR_OROMQ8\", \"upper_bound\": 1000.0, \"lower_bound\": 0.0, \"metabolites\": {\"m_mk8_c\": -1.0, \"m_mq8_c\": 1.0, \"m_doroa_c\": -1.0, \"m_orotate_c\": 1.0}}, {\"gene_reaction_rule\": \"( Tery_2007 )\", \"name\": \"dihydoorotic acid dehydrogenase (quinone8)\", \"subsystem\": [\"Nucleotide metabolism\", \"Pyrimidine metabolism\"], \"notes\": {\"AUTHORS\": [\"\"], \"EC NUMBER\": [\"1.3.3.1\"], \"CONFIDENCE LEVEL\": [\"2\"], \"PROTEIN_ASSOCIATION\": [\"\"], \"GENE ASSOCIATION\": [\"( Tery_2007 )\"], \"PROTEIN ASSOCIATION\": [\"\"], \"SUBSYSTEM\": [\"['Nucleotide metabolism', 'Pyrimidine metabolism']\"]}, \"id\": \"CAR_OROU8\", \"upper_bound\": 1000.0, \"lower_bound\": 0.0, \"metabolites\": {\"m_orotate_c\": 1.0, \"m_uquol8_c\": 1.0, \"m_doroa_c\": -1.0, \"m_ubiquon8_c\": -1.0}}, {\"gene_reaction_rule\": \"( Tery_0768 )\", \"name\": \"S-Adenosyl-L-methionine:precorrin-4 C20-methyltransferase\", \"subsystem\": [\"Porphyrin and chlorophyll metabolism\", \"Pigment metabolism\"], \"notes\": {\"AUTHORS\": [\"\"], \"EC NUMBER\": [\"2.1.1.130\"], \"CONFIDENCE LEVEL\": [\"2\"], \"PROTEIN_ASSOCIATION\": [\"\"], \"GENE ASSOCIATION\": [\"( Tery_0768 )\"], \"PROTEIN ASSOCIATION\": [\"\"], \"SUBSYSTEM\": [\"['Porphyrin and chlorophyll metabolism', 'Pigment metabolism']\"]}, \"id\": \"CAR_precor3a\", \"upper_bound\": 1000.0, \"lower_bound\": 0.0, \"metabolites\": {\"m_sah_c\": 1.0, \"m_precor3a_c\": 1.0, \"m_h_c\": 1.0, \"m_sam_c\": -1.0, \"m_precor2_c\": -1.0}}, {\"gene_reaction_rule\": \"( Tery_4366 )\", \"name\": \"S-Adenosyl-L-methionine:precorrin-3B C17-methyltransferase\", \"subsystem\": [\"Porphyrin and chlorophyll metabolism\", \"Pigment metabolism\"], \"notes\": {\"AUTHORS\": [\"\"], \"EC NUMBER\": [\"2.1.1.131\"], \"CONFIDENCE LEVEL\": [\"2\"], \"PROTEIN_ASSOCIATION\": [\"\"], \"GENE ASSOCIATION\": [\"( Tery_4366 )\"], \"PROTEIN ASSOCIATION\": [\"\"], \"SUBSYSTEM\": [\"['Porphyrin and chlorophyll metabolism', 'Pigment metabolism']\"]}, \"id\": \"CAR_precor4\", \"upper_bound\": 1000.0, \"lower_bound\": 0.0, \"metabolites\": {\"m_precor4_c\": 1.0, \"m_precor_3b_c\": -1.0, \"m_sah_c\": 1.0, \"m_h_c\": 2.0, \"m_sam_c\": -1.0}}, {\"gene_reaction_rule\": \"( Tery_1552 )\", \"name\": \"S-adenosyl-L-methionine:precorrin-4 C11 methyltransferase\", \"subsystem\": [\"Porphyrin and chlorophyll metabolism\", \"Pigment metabolism\"], \"notes\": {\"AUTHORS\": [\"\"], \"EC NUMBER\": [\"2.1.1.133\"], \"CONFIDENCE LEVEL\": [\"2\"], \"PROTEIN_ASSOCIATION\": [\"\"], \"GENE ASSOCIATION\": [\"( Tery_1552 )\"], \"PROTEIN ASSOCIATION\": [\"\"], \"SUBSYSTEM\": [\"['Porphyrin and chlorophyll metabolism', 'Pigment metabolism']\"]}, \"id\": \"CAR_precor5\", \"upper_bound\": 1000.0, \"lower_bound\": 0.0, \"metabolites\": {\"m_precor4_c\": -1.0, \"m_sam_c\": -1.0, \"m_h_c\": 1.0, \"m_sah_c\": 1.0, \"m_precor5_c\": 1.0}}, {\"gene_reaction_rule\": \"( Tery_2739 )\", \"name\": \"precorrin-6Y:NADP+ oxidoreductase\", \"subsystem\": [\"Porphyrin and chlorophyll metabolism\", \"Pigment metabolism\"], \"notes\": {\"AUTHORS\": [\"\"], \"EC NUMBER\": [\"1.3.1.54\"], \"CONFIDENCE LEVEL\": [\"2\"], \"PROTEIN_ASSOCIATION\": [\"\"], \"GENE ASSOCIATION\": [\"( Tery_2739 )\"], \"PROTEIN ASSOCIATION\": [\"\"], \"SUBSYSTEM\": [\"['Porphyrin and chlorophyll metabolism', 'Pigment metabolism']\"]}, \"id\": \"CAR_precor6\", \"upper_bound\": 1000.0, \"lower_bound\": 0.0, \"metabolites\": {\"m_h_c\": -1.0, \"m_precor6b_c\": 1.0, \"m_precor6a_c\": -1.0, \"m_nadp_c\": 1.0, \"m_nadph_c\": -1.0}}, {\"gene_reaction_rule\": \"( Tery_0210 )\", \"name\": \"S-Adenosyl-L-methionine:1-precorrin-6Y C5,15-methyltransferase\", \"subsystem\": [\"Porphyrin and chlorophyll metabolism\", \"Pigment metabolism\"], \"notes\": {\"AUTHORS\": [\"\"], \"EC NUMBER\": [\"2.1.1.132\"], \"CONFIDENCE LEVEL\": [\"2\"], \"PROTEIN_ASSOCIATION\": [\"\"], \"GENE ASSOCIATION\": [\"( Tery_0210 )\"], \"PROTEIN ASSOCIATION\": [\"\"], \"SUBSYSTEM\": [\"['Porphyrin and chlorophyll metabolism', 'Pigment metabolism']\"]}, \"id\": \"CAR_precor8\", \"upper_bound\": 1000.0, \"lower_bound\": 0.0, \"metabolites\": {\"m_h_c\": 1.0, \"m_precor6b_c\": -1.0, \"m_sam_c\": -2.0, \"m_co2_c\": 1.0, \"m_sah_c\": 2.0, \"m_precor8_c\": 1.0}}, {\"gene_reaction_rule\": \"( Tery_0597 )\", \"name\": \"ATP:D-ribose-5-phosphate pyrophosphotransferase\", \"subsystem\": [\"Microbial metabolism in diverse environments\", \"Carbohydrate metabolism\", \"Biosynthesis of amino acids\", \"Amino acid metabolism\", \"Pentose phosphate pathway\", \"Biosynthesis of secondary metabolites\", \"Biosynthesis of antibiotics\", \"Carbon metabolism\", \"Purine metabolism\"], \"notes\": {\"AUTHORS\": [\"\"], \"EC NUMBER\": [\"2.7.6.1\"], \"CONFIDENCE LEVEL\": [\"1\"], \"PROTEIN_ASSOCIATION\": [\"\"], \"GENE ASSOCIATION\": [\"( Tery_0597 )\"], \"PROTEIN ASSOCIATION\": [\"\"], \"SUBSYSTEM\": [\"['Microbial metabolism in diverse environments', 'Carbohydrate metabolism', 'Biosynthesis of amino acids', 'Amino acid metabolism', 'Pentose phosphate pathway', 'Biosynthesis of secondary metabolites', 'Biosynthesis of antibiotics', 'Carbon metabolism', 'Purine metabolism']\"]}, \"id\": \"CAR_PRPPK\", \"upper_bound\": 1000.0, \"lower_bound\": -1000.0, \"metabolites\": {\"m_amp_c\": 1.0, \"m_r5p_c\": -1.0, \"m_h_c\": 1.0, \"m_atp_c\": -1.0, \"m_prpp_c\": 1.0}}, {\"gene_reaction_rule\": \"( Tery_1864 )\", \"name\": \"ATP:riboflavin 5'-phosphotransferase\", \"subsystem\": [\"Riboflavin metabolism\", \"Biosynthesis of secondary metabolites\", \"Metabolism of cofactors and vitamins\"], \"notes\": {\"AUTHORS\": [\"\"], \"EC NUMBER\": [\"2.7.1.26\"], \"CONFIDENCE LEVEL\": [\"2\"], \"PROTEIN_ASSOCIATION\": [\"\"], \"GENE ASSOCIATION\": [\"( Tery_1864 )\"], \"PROTEIN ASSOCIATION\": [\"\"], \"SUBSYSTEM\": [\"['Riboflavin metabolism', 'Biosynthesis of secondary metabolites', 'Metabolism of cofactors and vitamins']\"]}, \"id\": \"CAR_RIB5PT\", \"upper_bound\": 1000.0, \"lower_bound\": 0.0, \"metabolites\": {\"m_riboflav_c\": -1.0, \"m_h_c\": 1.0, \"m_fmn_c\": 1.0, \"m_adp_c\": 1.0, \"m_atp_c\": -1.0}}, {\"gene_reaction_rule\": \"( Tery_1435 ) and ( Tery_2569 )\", \"name\": \"6,7-Dimethyl-8-(1-D-ribityl)lumazine:6,7-dimethyl-8-(1-D-ribityl)\", \"subsystem\": [\"Riboflavin metabolism\", \"Biosynthesis of secondary metabolites\", \"Metabolism of cofactors and vitamins\"], \"notes\": {\"AUTHORS\": [\"\"], \"EC NUMBER\": [\"2.5.1.9\"], \"CONFIDENCE LEVEL\": [\"2\"], \"PROTEIN_ASSOCIATION\": [\"\"], \"GENE ASSOCIATION\": [\"( Tery_1435 ) and ( Tery_2569 )\"], \"PROTEIN ASSOCIATION\": [\"\"], \"SUBSYSTEM\": [\"['Riboflavin metabolism', 'Biosynthesis of secondary metabolites', 'Metabolism of cofactors and vitamins']\"]}, \"id\": \"CAR_ribH\", \"upper_bound\": 1000.0, \"lower_bound\": 0.0, \"metabolites\": {\"m_riboflav_c\": 1.0, \"m_raau_c\": 1.0, \"m_d8rl_c\": -2.0}}, {\"gene_reaction_rule\": \"( Tery_2838 )\", \"name\": \"S-formylglutathione hydrolase\", \"subsystem\": [\"Microbial metabolism in diverse environments\", \"Energy metabolism\", \"Methane metabolism\", \"Carbon metabolism\"], \"notes\": {\"AUTHORS\": [\"\"], \"EC NUMBER\": [\"3.1.2.12\"], \"CONFIDENCE LEVEL\": [\"2\"], \"PROTEIN_ASSOCIATION\": [\"\"], \"GENE ASSOCIATION\": [\"( Tery_2838 )\"], \"PROTEIN ASSOCIATION\": [\"\"], \"SUBSYSTEM\": [\"['Microbial metabolism in diverse environments', 'Energy metabolism', 'Methane metabolism', 'Carbon metabolism']\"]}, \"id\": \"CAR_SFGH\", \"upper_bound\": 1000.0, \"lower_bound\": -1000.0, \"metabolites\": {\"m_h_c\": 1.0, \"m_for_c\": 1.0, \"m_h2o_c\": -1.0, \"m_fglth_c\": -1.0, \"m_gth_c\": 1.0}}, {\"gene_reaction_rule\": \"\", \"name\": \"5,6,7,8-Tetrahydrofolate:NADP+ oxidoreductase\", \"subsystem\": [\"One carbon pool by folate\", \"Metabolism of cofactors and vitamins\"], \"notes\": {\"AUTHORS\": [\"\"], \"EC NUMBER\": [\"1.5.1.3\"], \"CONFIDENCE LEVEL\": [\"1\"], \"PROTEIN_ASSOCIATION\": [\"\"], \"GENE ASSOCIATION\": [\"\"], \"PROTEIN ASSOCIATION\": [\"\"], \"SUBSYSTEM\": [\"['One carbon pool by folate', 'Metabolism of cofactors and vitamins']\"]}, \"id\": \"CAR_THFOR\", \"upper_bound\": 1000.0, \"lower_bound\": -1000.0, \"metabolites\": {\"m_thf_c\": 1.0, \"m_h_c\": -1.0, \"m_nadp_c\": 1.0, \"m_dhf_c\": -1.0, \"m_nadph_c\": -1.0}}, {\"gene_reaction_rule\": \"ubiE\", \"name\": \"3-demethylubiquinone-9 3-o-methyltransferase\", \"subsystem\": [\"Biosynthesis of secondary metabolites\", \"Metabolism of cofactors and vitamins\", \"Ubiquinone and other terpenoid-quinone biosynthesis\"], \"notes\": {\"AUTHORS\": [\"\"], \"EC NUMBER\": [\"2.1.1.64\"], \"CONFIDENCE LEVEL\": [\"1\"], \"PROTEIN_ASSOCIATION\": [\"\"], \"GENE ASSOCIATION\": [\"ubiE\"], \"PROTEIN ASSOCIATION\": [\"\"], \"SUBSYSTEM\": [\"['Biosynthesis of secondary metabolites', 'Metabolism of cofactors and vitamins', 'Ubiquinone and other terpenoid-quinone biosynthesis']\"]}, \"id\": \"CAR_ubiE\", \"upper_bound\": 1000.0, \"lower_bound\": 0.0, \"metabolites\": {\"m_sam_c\": -1.0, \"m_sah_c\": 1.0, \"m_h_c\": 1.0, \"m_2op3m5h6mbq_c\": -1.0, \"m_ubiquon8_c\": 1.0}}, {\"gene_reaction_rule\": \"ubiE\", \"name\": \"S-adenosylmethione:2-demethylmenaquinone methyltransferase\", \"subsystem\": [\"Biosynthesis of secondary metabolites\", \"Metabolism of cofactors and vitamins\", \"Ubiquinone and other terpenoid-quinone biosynthesis\"], \"notes\": {\"AUTHORS\": [\"\"], \"EC NUMBER\": [\"2.1.1.163\"], \"CONFIDENCE LEVEL\": [\"1\"], \"PROTEIN_ASSOCIATION\": [\"\"], \"GENE ASSOCIATION\": [\"ubiE\"], \"PROTEIN ASSOCIATION\": [\"\"], \"SUBSYSTEM\": [\"['Biosynthesis of secondary metabolites', 'Metabolism of cofactors and vitamins', 'Ubiquinone and other terpenoid-quinone biosynthesis']\"]}, \"id\": \"CAR_ubiE2\", \"upper_bound\": 1000.0, \"lower_bound\": 0.0, \"metabolites\": {\"m_mq8_c\": 1.0, \"m_sah_c\": 1.0, \"m_h_c\": 1.0, \"m_sam_c\": -1.0, \"m_2_demmqui8_c\": -1.0}}, {\"gene_reaction_rule\": \"\", \"name\": \"EX BET e0\", \"subsystem\": [\"Exchange\"], \"notes\": {\"AUTHORS\": [\"\"], \"EC NUMBER\": [\"\"], \"CONFIDENCE LEVEL\": [\"1\"], \"PROTEIN_ASSOCIATION\": [\"\"], \"GENE ASSOCIATION\": [\"\"], \"PROTEIN ASSOCIATION\": [\"\"], \"SUBSYSTEM\": [\"['Exchange']\"]}, \"id\": \"EX_bet\", \"upper_bound\": 0.0, \"lower_bound\": 0.0, \"metabolites\": {\"m_bet_e\": -1.0}}, {\"gene_reaction_rule\": \"\", \"name\": \"EX Biomass\", \"subsystem\": [\"Exchange\"], \"notes\": {\"AUTHORS\": [\"\"], \"EC NUMBER\": [\"\"], \"CONFIDENCE LEVEL\": [\"1\"], \"PROTEIN_ASSOCIATION\": [\"\"], \"GENE ASSOCIATION\": [\"\"], \"PROTEIN ASSOCIATION\": [\"\"], \"SUBSYSTEM\": [\"['Exchange']\"]}, \"id\": \"EX_biomass\", \"upper_bound\": 1000, \"lower_bound\": 0, \"metabolites\": {\"m_biomass_e\": -1.0}}, {\"gene_reaction_rule\": \"\", \"name\": \"EX BIOT e0\", \"subsystem\": [\"Exchange\"], \"notes\": {\"AUTHORS\": [\"\"], \"EC NUMBER\": [\"\"], \"CONFIDENCE LEVEL\": [\"1\"], \"PROTEIN_ASSOCIATION\": [\"\"], \"GENE ASSOCIATION\": [\"\"], \"PROTEIN ASSOCIATION\": [\"\"], \"SUBSYSTEM\": [\"['Exchange']\"]}, \"id\": \"EX_biot\", \"upper_bound\": 1000.0, \"lower_bound\": -1000.0, \"metabolites\": {\"m_biot_e\": -1.0}}, {\"gene_reaction_rule\": \"\", \"name\": \"EX Ca2 e0\", \"subsystem\": [\"Exchange\"], \"notes\": {\"AUTHORS\": [\"\"], \"EC NUMBER\": [\"\"], \"CONFIDENCE LEVEL\": [\"1\"], \"PROTEIN_ASSOCIATION\": [\"\"], \"GENE ASSOCIATION\": [\"\"], \"PROTEIN ASSOCIATION\": [\"\"], \"SUBSYSTEM\": [\"['Exchange']\"]}, \"id\": \"EX_ca2\", \"upper_bound\": 1000.0, \"lower_bound\": -1000.0, \"metabolites\": {\"m_ca2_e\": -1.0}}, {\"gene_reaction_rule\": \"\", \"name\": \"EX CO c0\", \"subsystem\": [\"Exchange\"], \"notes\": {\"AUTHORS\": [\"\"], \"EC NUMBER\": [\"\"], \"CONFIDENCE LEVEL\": [\"1\"], \"PROTEIN_ASSOCIATION\": [\"\"], \"GENE ASSOCIATION\": [\"\"], \"PROTEIN ASSOCIATION\": [\"\"], \"SUBSYSTEM\": [\"['Exchange']\"]}, \"id\": \"EX_co\", \"upper_bound\": 1000.0, \"lower_bound\": -1000.0, \"metabolites\": {\"m_co_e\": -1.0}}, {\"gene_reaction_rule\": \"\", \"name\": \"EX CO2 e0\", \"subsystem\": [\"Exchange\"], \"notes\": {\"AUTHORS\": [\"\"], \"EC NUMBER\": [\"\"], \"CONFIDENCE LEVEL\": [\"1\"], \"PROTEIN_ASSOCIATION\": [\"\"], \"GENE ASSOCIATION\": [\"\"], \"PROTEIN ASSOCIATION\": [\"\"], \"SUBSYSTEM\": [\"['Exchange']\"]}, \"id\": \"EX_co2\", \"upper_bound\": 1000, \"lower_bound\": 0, \"metabolites\": {\"m_co2_e\": -1.0}}, {\"gene_reaction_rule\": \"\", \"name\": \"EX Co2 e0\", \"subsystem\": [\"Exchange\"], \"notes\": {\"AUTHORS\": [\"\"], \"EC NUMBER\": [\"\"], \"CONFIDENCE LEVEL\": [\"1\"], \"PROTEIN_ASSOCIATION\": [\"\"], \"GENE ASSOCIATION\": [\"\"], \"PROTEIN ASSOCIATION\": [\"\"], \"SUBSYSTEM\": [\"['Exchange']\"]}, \"id\": \"EX_cobalt2\", \"upper_bound\": 1000.0, \"lower_bound\": -1000.0, \"metabolites\": {\"m_cobalt2_e\": -1.0}}, {\"gene_reaction_rule\": \"\", \"name\": \"EX Cu2 e0\", \"subsystem\": [\"Exchange\"], \"notes\": {\"AUTHORS\": [\"\"], \"EC NUMBER\": [\"\"], \"CONFIDENCE LEVEL\": [\"1\"], \"PROTEIN_ASSOCIATION\": [\"\"], \"GENE ASSOCIATION\": [\"\"], \"PROTEIN ASSOCIATION\": [\"\"], \"SUBSYSTEM\": [\"['Exchange']\"]}, \"id\": \"EX_cu2\", \"upper_bound\": 1000.0, \"lower_bound\": -1000.0, \"metabolites\": {\"m_cu2_e\": -1.0}}, {\"gene_reaction_rule\": \"\", \"name\": \"EX Fe2 e0\", \"subsystem\": [\"Exchange\"], \"notes\": {\"AUTHORS\": [\"\"], \"EC NUMBER\": [\"\"], \"CONFIDENCE LEVEL\": [\"1\"], \"PROTEIN_ASSOCIATION\": [\"\"], \"GENE ASSOCIATION\": [\"\"], \"PROTEIN ASSOCIATION\": [\"\"], \"SUBSYSTEM\": [\"['Exchange']\"]}, \"id\": \"EX_fe2\", \"upper_bound\": 0.0, \"lower_bound\": -1000.0, \"metabolites\": {\"m_fe2_e\": -1.0}}, {\"gene_reaction_rule\": \"\", \"name\": \"EX fe3 e0\", \"subsystem\": [\"Exchange\"], \"notes\": {\"AUTHORS\": [\"\"], \"EC NUMBER\": [\"\"], \"CONFIDENCE LEVEL\": [\"1\"], \"PROTEIN_ASSOCIATION\": [\"\"], \"GENE ASSOCIATION\": [\"\"], \"PROTEIN ASSOCIATION\": [\"\"], \"SUBSYSTEM\": [\"['Exchange']\"]}, \"id\": \"EX_fe3\", \"upper_bound\": 0.0, \"lower_bound\": -1000.0, \"metabolites\": {\"m_fe3_e\": -1.0}}, {\"gene_reaction_rule\": \"\", \"name\": \"EX_H2_c0\", \"subsystem\": [\"Exchange\"], \"notes\": {\"AUTHORS\": [\"\"], \"EC NUMBER\": [\"\"], \"CONFIDENCE LEVEL\": [\"1\"], \"PROTEIN_ASSOCIATION\": [\"\"], \"GENE ASSOCIATION\": [\"\"], \"PROTEIN ASSOCIATION\": [\"\"], \"SUBSYSTEM\": [\"['Exchange']\"]}, \"id\": \"EX_h2\", \"upper_bound\": 1000.0, \"lower_bound\": 0.0, \"metabolites\": {\"m_h2_e\": -1.0}}, {\"gene_reaction_rule\": \"\", \"name\": \"EX H2O e0\", \"subsystem\": [\"Exchange\"], \"notes\": {\"AUTHORS\": [\"\"], \"EC NUMBER\": [\"\"], \"CONFIDENCE LEVEL\": [\"1\"], \"PROTEIN_ASSOCIATION\": [\"\"], \"GENE ASSOCIATION\": [\"\"], \"PROTEIN ASSOCIATION\": [\"\"], \"SUBSYSTEM\": [\"['Exchange']\"]}, \"id\": \"EX_h2o\", \"upper_bound\": 1000, \"lower_bound\": -1000.0, \"metabolites\": {\"m_h2o_e\": -1.0}}, {\"gene_reaction_rule\": \"\", \"name\": \"EX_HCO3_e0\", \"subsystem\": [\"Exchange\"], \"notes\": {\"AUTHORS\": [\"\"], \"EC NUMBER\": [\"\"], \"CONFIDENCE LEVEL\": [\"1\"], \"PROTEIN_ASSOCIATION\": [\"\"], \"GENE ASSOCIATION\": [\"\"], \"PROTEIN ASSOCIATION\": [\"\"], \"SUBSYSTEM\": [\"['Exchange']\"]}, \"id\": \"EX_hco3\", \"upper_bound\": 1000.0, \"lower_bound\": 0.0, \"metabolites\": {\"m_hco3_e\": -1.0}}, {\"gene_reaction_rule\": \"\", \"name\": \"EX K e0\", \"subsystem\": [\"Exchange\"], \"notes\": {\"AUTHORS\": [\"\"], \"EC NUMBER\": [\"\"], \"CONFIDENCE LEVEL\": [\"1\"], \"PROTEIN_ASSOCIATION\": [\"\"], \"GENE ASSOCIATION\": [\"\"], \"PROTEIN ASSOCIATION\": [\"\"], \"SUBSYSTEM\": [\"['Exchange']\"]}, \"id\": \"EX_k\", \"upper_bound\": 1000.0, \"lower_bound\": -1000.0, \"metabolites\": {\"m_k_e\": -1.0}}, {\"gene_reaction_rule\": \"\", \"name\": \"EX Mg e0\", \"subsystem\": [\"Exchange\"], \"notes\": {\"AUTHORS\": [\"\"], \"EC NUMBER\": [\"\"], \"CONFIDENCE LEVEL\": [\"1\"], \"PROTEIN_ASSOCIATION\": [\"\"], \"GENE ASSOCIATION\": [\"\"], \"PROTEIN ASSOCIATION\": [\"\"], \"SUBSYSTEM\": [\"['Exchange']\"]}, \"id\": \"EX_mg\", \"upper_bound\": 1000.0, \"lower_bound\": -1000.0, \"metabolites\": {\"m_mg_e\": -1.0}}, {\"gene_reaction_rule\": \"\", \"name\": \"EX Mn2 e0\", \"subsystem\": [\"Exchange\"], \"notes\": {\"AUTHORS\": [\"\"], \"EC NUMBER\": [\"\"], \"CONFIDENCE LEVEL\": [\"1\"], \"PROTEIN_ASSOCIATION\": [\"\"], \"GENE ASSOCIATION\": [\"\"], \"PROTEIN ASSOCIATION\": [\"\"], \"SUBSYSTEM\": [\"['Exchange']\"]}, \"id\": \"EX_mn2\", \"upper_bound\": 1000.0, \"lower_bound\": -1000.0, \"metabolites\": {\"m_mn2_e\": -1.0}}, {\"gene_reaction_rule\": \"\", \"name\": \"EX N2 e0\", \"subsystem\": [\"Exchange\"], \"notes\": {\"AUTHORS\": [\"\"], \"EC NUMBER\": [\"\"], \"CONFIDENCE LEVEL\": [\"1\"], \"PROTEIN_ASSOCIATION\": [\"\"], \"GENE ASSOCIATION\": [\"\"], \"PROTEIN ASSOCIATION\": [\"\"], \"SUBSYSTEM\": [\"['Exchange']\"]}, \"id\": \"EX_n2\", \"upper_bound\": 0, \"lower_bound\": -1000, \"metabolites\": {\"m_n2_e\": -1.0}}, {\"gene_reaction_rule\": \"\", \"name\": \"EX Na e0\", \"subsystem\": [\"Exchange\"], \"notes\": {\"AUTHORS\": [\"\"], \"EC NUMBER\": [\"\"], \"CONFIDENCE LEVEL\": [\"1\"], \"PROTEIN_ASSOCIATION\": [\"\"], \"GENE ASSOCIATION\": [\"\"], \"PROTEIN ASSOCIATION\": [\"\"], \"SUBSYSTEM\": [\"['Exchange']\"]}, \"id\": \"EX_na\", \"upper_bound\": 1000.0, \"lower_bound\": -1000.0, \"metabolites\": {\"m_na_e\": -1.0}}, {\"gene_reaction_rule\": \"\", \"name\": \"EX NH4 e0\", \"subsystem\": [\"Exchange\"], \"notes\": {\"AUTHORS\": [\"\"], \"EC NUMBER\": [\"\"], \"CONFIDENCE LEVEL\": [\"1\"], \"PROTEIN_ASSOCIATION\": [\"\"], \"GENE ASSOCIATION\": [\"\"], \"PROTEIN ASSOCIATION\": [\"\"], \"SUBSYSTEM\": [\"['Exchange']\"]}, \"id\": \"EX_nh4\", \"upper_bound\": 1000, \"lower_bound\": 0, \"metabolites\": {\"m_nh4_e\": -1.0}}, {\"gene_reaction_rule\": \"\", \"name\": \"EX Nitrite e0\", \"subsystem\": [\"Exchange\"], \"notes\": {\"AUTHORS\": [\"\"], \"EC NUMBER\": [\"\"], \"CONFIDENCE LEVEL\": [\"1\"], \"PROTEIN_ASSOCIATION\": [\"\"], \"GENE ASSOCIATION\": [\"\"], \"PROTEIN ASSOCIATION\": [\"\"], \"SUBSYSTEM\": [\"['Exchange']\"]}, \"id\": \"EX_no2\", \"upper_bound\": 0, \"lower_bound\": 0, \"metabolites\": {\"m_no2_e\": -1.0}}, {\"gene_reaction_rule\": \"\", \"name\": \"EX Nitrate e0\", \"subsystem\": [\"Exchange\"], \"notes\": {\"AUTHORS\": [\"\"], \"EC NUMBER\": [\"\"], \"CONFIDENCE LEVEL\": [\"1\"], \"PROTEIN_ASSOCIATION\": [\"\"], \"GENE ASSOCIATION\": [\"\"], \"PROTEIN ASSOCIATION\": [\"\"], \"SUBSYSTEM\": [\"['Exchange']\"]}, \"id\": \"EX_no3\", \"upper_bound\": 1000, \"lower_bound\": 0, \"metabolites\": {\"m_no3_e\": -1.0}}, {\"gene_reaction_rule\": \"\", \"name\": \"EX O2 e0\", \"subsystem\": [\"Exchange\"], \"notes\": {\"AUTHORS\": [\"\"], \"EC NUMBER\": [\"\"], \"CONFIDENCE LEVEL\": [\"1\"], \"PROTEIN_ASSOCIATION\": [\"\"], \"GENE ASSOCIATION\": [\"\"], \"PROTEIN ASSOCIATION\": [\"\"], \"SUBSYSTEM\": [\"['Exchange']\"]}, \"id\": \"EX_o2\", \"upper_bound\": 1000, \"lower_bound\": -1000, \"metabolites\": {\"m_o2_e\": -1.0}}, {\"gene_reaction_rule\": \"\", \"name\": \"EX Photon\", \"subsystem\": [\"Exchange\"], \"notes\": {\"AUTHORS\": [\"\"], \"EC NUMBER\": [\"\"], \"CONFIDENCE LEVEL\": [\"4\"], \"PROTEIN_ASSOCIATION\": [\"\"], \"GENE ASSOCIATION\": [\"\"], \"PROTEIN ASSOCIATION\": [\"\"], \"SUBSYSTEM\": [\"['Exchange']\"]}, \"id\": \"EX_photon\", \"upper_bound\": -80.0, \"lower_bound\": -80.0, \"metabolites\": {\"m_photon_e\": -1.0}}, {\"gene_reaction_rule\": \"\", \"name\": \"EX Phosphate e0\", \"subsystem\": [\"Exchange\"], \"notes\": {\"AUTHORS\": [\"\"], \"EC NUMBER\": [\"\"], \"CONFIDENCE LEVEL\": [\"1\"], \"PROTEIN_ASSOCIATION\": [\"\"], \"GENE ASSOCIATION\": [\"\"], \"PROTEIN ASSOCIATION\": [\"\"], \"SUBSYSTEM\": [\"['Exchange']\"]}, \"id\": \"EX_pi\", \"upper_bound\": 1000, \"lower_bound\": -1000, \"metabolites\": {\"m_pi_e\": -1.0}}, {\"gene_reaction_rule\": \"\", \"name\": \"EX H e0\", \"subsystem\": [\"Exchange\"], \"notes\": {\"AUTHORS\": [\"\"], \"EC NUMBER\": [\"\"], \"CONFIDENCE LEVEL\": [\"1\"], \"PROTEIN_ASSOCIATION\": [\"\"], \"GENE ASSOCIATION\": [\"\"], \"PROTEIN ASSOCIATION\": [\"\"], \"SUBSYSTEM\": [\"['Exchange']\"]}, \"id\": \"EX_proton\", \"upper_bound\": 0, \"lower_bound\": 0, \"metabolites\": {\"m_h_e\": -1.0}}, {\"gene_reaction_rule\": \"\", \"name\": \"EX Sulfate e0\", \"subsystem\": [\"Exchange\"], \"notes\": {\"AUTHORS\": [\"\"], \"EC NUMBER\": [\"\"], \"CONFIDENCE LEVEL\": [\"1\"], \"PROTEIN_ASSOCIATION\": [\"\"], \"GENE ASSOCIATION\": [\"\"], \"PROTEIN ASSOCIATION\": [\"\"], \"SUBSYSTEM\": [\"['Exchange']\"]}, \"id\": \"EX_slf\", \"upper_bound\": 1000.0, \"lower_bound\": -1000.0, \"metabolites\": {\"m_so4_e\": -1.0}}, {\"gene_reaction_rule\": \"\", \"name\": \"EX Urea e0\", \"subsystem\": [\"Exchange\"], \"notes\": {\"AUTHORS\": [\"\"], \"EC NUMBER\": [\"\"], \"CONFIDENCE LEVEL\": [\"1\"], \"PROTEIN_ASSOCIATION\": [\"\"], \"GENE ASSOCIATION\": [\"\"], \"PROTEIN ASSOCIATION\": [\"\"], \"SUBSYSTEM\": [\"['Exchange']\"]}, \"id\": \"EX_urea\", \"upper_bound\": 0.0, \"lower_bound\": 0.0, \"metabolites\": {\"m_urea_e\": -1.0}}, {\"gene_reaction_rule\": \"\", \"name\": \"EX Zn2 e0\", \"subsystem\": [\"Exchange\"], \"notes\": {\"AUTHORS\": [\"\"], \"EC NUMBER\": [\"\"], \"CONFIDENCE LEVEL\": [\"1\"], \"PROTEIN_ASSOCIATION\": [\"\"], \"GENE ASSOCIATION\": [\"\"], \"PROTEIN ASSOCIATION\": [\"\"], \"SUBSYSTEM\": [\"['Exchange']\"]}, \"id\": \"EX_zn2\", \"upper_bound\": 1000.0, \"lower_bound\": -1000.0, \"metabolites\": {\"m_zn2_e\": -1.0}}, {\"gene_reaction_rule\": \"\", \"name\": \"10-methyl-3-oxo-dodecanoyl-ACP:NADP+ oxidoreductase\", \"subsystem\": [\"Folate biosynthesis\", \"Biosynthesis of unsaturated fatty acids\", \"Lipid metabolism\"], \"notes\": {\"AUTHORS\": [\"\"], \"EC NUMBER\": [\"1.1.1.0\"], \"CONFIDENCE LEVEL\": [\"1\"], \"PROTEIN_ASSOCIATION\": [\"\"], \"GENE ASSOCIATION\": [\"\"], \"PROTEIN ASSOCIATION\": [\"\"], \"SUBSYSTEM\": [\"['Folate biosynthesis', 'Biosynthesis of unsaturated fatty acids', 'Lipid metabolism']\"]}, \"id\": \"FA_10M3HXDD\", \"upper_bound\": 1000.0, \"lower_bound\": -1000.0, \"metabolites\": {\"m_mode_acp_c\": -1.0, \"m_nadph_c\": -1.0, \"m_h_c\": -1.0, \"m_nadp_c\": 1.0, \"m_10m3hxdd_acp_c\": 1.0}}, {\"gene_reaction_rule\": \"( Tery_3438 ) and ( Tery_3758 )\", \"name\": \"10-methyl-3-oxo-undecanoyl-ACP:NADP+ oxidoreductase\", \"subsystem\": [\"Biosynthesis of unsaturated fatty acids\", \"Fatty acid metabolism\", \"Biotin metabolism\", \"Lipid metabolism\", \"Biosynthesis of antibiotics\"], \"notes\": {\"AUTHORS\": [\"\"], \"EC NUMBER\": [\"1.1.1.100 and 2.3.1.85 and 2.3.1.86\"], \"CONFIDENCE LEVEL\": [\"2\"], \"PROTEIN_ASSOCIATION\": [\"\"], \"GENE ASSOCIATION\": [\"( Tery_3438 ) and ( Tery_3758 )\"], \"PROTEIN ASSOCIATION\": [\"\"], \"SUBSYSTEM\": [\"['Biosynthesis of unsaturated fatty acids', 'Fatty acid metabolism', 'Biotin metabolism', 'Lipid metabolism', 'Biosynthesis of antibiotics']\"]}, \"id\": \"FA_10M3HXUD\", \"upper_bound\": 1000.0, \"lower_bound\": -1000.0, \"metabolites\": {\"m_10m3hxud_acp_c\": 1.0, \"m_h_c\": -1.0, \"m_nadp_c\": 1.0, \"m_10m3oud_acp_c\": -1.0, \"m_nadph_c\": -1.0}}, {\"gene_reaction_rule\": \"\", \"name\": \"10-methyl-trans-dodec-2-enoyl-ACP:NAD+ oxidoreductase (A-specific)\", \"subsystem\": [\"Biosynthesis of unsaturated fatty acids\", \"Fatty acid metabolism\", \"Biotin metabolism\", \"Lipid metabolism\", \"Biosynthesis of antibiotics\"], \"notes\": {\"AUTHORS\": [\"\"], \"EC NUMBER\": [\"1.3.1.0\"], \"CONFIDENCE LEVEL\": [\"1\"], \"PROTEIN_ASSOCIATION\": [\"\"], \"GENE ASSOCIATION\": [\"\"], \"PROTEIN ASSOCIATION\": [\"\"], \"SUBSYSTEM\": [\"['Biosynthesis of unsaturated fatty acids', 'Fatty acid metabolism', 'Biotin metabolism', 'Lipid metabolism', 'Biosynthesis of antibiotics']\"]}, \"id\": \"FA_10MDD\", \"upper_bound\": 1000.0, \"lower_bound\": 0.0, \"metabolites\": {\"m_nad_c\": 1.0, \"m_nadh_c\": -1.0, \"m_10mdd_acp_c\": 1.0, \"m_h_c\": -1.0, \"m_mtdd2e_acp_c\": -1.0}}, {\"gene_reaction_rule\": \"\", \"name\": \"10-methyl-trans-undec-2-enoyl-ACP:NAD+ oxidoreductase (A-specific)\", \"subsystem\": [\"Biosynthesis of unsaturated fatty acids\", \"Fatty acid metabolism\", \"Biotin metabolism\", \"Lipid metabolism\", \"Biosynthesis of antibiotics\"], \"notes\": {\"AUTHORS\": [\"\"], \"EC NUMBER\": [\"1.3.1.0\"], \"CONFIDENCE LEVEL\": [\"1\"], \"PROTEIN_ASSOCIATION\": [\"\"], \"GENE ASSOCIATION\": [\"\"], \"PROTEIN ASSOCIATION\": [\"\"], \"SUBSYSTEM\": [\"['Biosynthesis of unsaturated fatty acids', 'Fatty acid metabolism', 'Biotin metabolism', 'Lipid metabolism', 'Biosynthesis of antibiotics']\"]}, \"id\": \"FA_10MUD\", \"upper_bound\": 1000.0, \"lower_bound\": 0.0, \"metabolites\": {\"m_nad_c\": 1.0, \"m_nadh_c\": -1.0, \"m_h_c\": -1.0, \"m_10mud_acp_c\": 1.0, \"m_10mtu2e_acp_c\": -1.0}}, {\"gene_reaction_rule\": \"\", \"name\": \"11-methyl-3-oxo-dodecanoyl-ACP:NADP+ oxidoreductase\", \"subsystem\": [\"Biosynthesis of unsaturated fatty acids\", \"Fatty acid metabolism\", \"Biotin metabolism\", \"Lipid metabolism\", \"Biosynthesis of antibiotics\"], \"notes\": {\"AUTHORS\": [\"\"], \"EC NUMBER\": [\"1.1.1.0\"], \"CONFIDENCE LEVEL\": [\"1\"], \"PROTEIN_ASSOCIATION\": [\"\"], \"GENE ASSOCIATION\": [\"\"], \"PROTEIN ASSOCIATION\": [\"\"], \"SUBSYSTEM\": [\"['Biosynthesis of unsaturated fatty acids', 'Fatty acid metabolism', 'Biotin metabolism', 'Lipid metabolism', 'Biosynthesis of antibiotics']\"]}, \"id\": \"FA_11M3HODD\", \"upper_bound\": 1000.0, \"lower_bound\": -1000.0, \"metabolites\": {\"m_11m3od_acp_c\": -1.0, \"m_11m3hodd_acp_c\": 1.0, \"m_h_c\": -1.0, \"m_nadp_c\": 1.0, \"m_nadph_c\": -1.0}}, {\"gene_reaction_rule\": \"\", \"name\": \"11-methyl-trans-dodec-2-enoyl-ACP:NAD+ oxidoreductase (A-specific)\", \"subsystem\": [\"Biosynthesis of unsaturated fatty acids\", \"Fatty acid metabolism\", \"Biotin metabolism\", \"Lipid metabolism\", \"Biosynthesis of antibiotics\"], \"notes\": {\"AUTHORS\": [\"\"], \"EC NUMBER\": [\"1.3.1.0\"], \"CONFIDENCE LEVEL\": [\"1\"], \"PROTEIN_ASSOCIATION\": [\"\"], \"GENE ASSOCIATION\": [\"\"], \"PROTEIN ASSOCIATION\": [\"\"], \"SUBSYSTEM\": [\"['Biosynthesis of unsaturated fatty acids', 'Fatty acid metabolism', 'Biotin metabolism', 'Lipid metabolism', 'Biosynthesis of antibiotics']\"]}, \"id\": \"FA_11MC12\", \"upper_bound\": 1000.0, \"lower_bound\": 0.0, \"metabolites\": {\"m_11mtd2e_acp_c\": -1.0, \"m_nad_c\": 1.0, \"m_nadh_c\": -1.0, \"m_h_c\": -1.0, \"m_11mc12_acp_c\": 1.0}}, {\"gene_reaction_rule\": \"\", \"name\": \"12-methyl-3-oxo-tetra-decanoyl-ACP:NADP+ oxidoreductase\", \"subsystem\": [\"Biosynthesis of unsaturated fatty acids\", \"Fatty acid metabolism\", \"Biotin metabolism\", \"Lipid metabolism\", \"Biosynthesis of antibiotics\"], \"notes\": {\"AUTHORS\": [\"\"], \"EC NUMBER\": [\"1.1.1.0\"], \"CONFIDENCE LEVEL\": [\"1\"], \"PROTEIN_ASSOCIATION\": [\"\"], \"GENE ASSOCIATION\": [\"\"], \"PROTEIN ASSOCIATION\": [\"\"], \"SUBSYSTEM\": [\"['Biosynthesis of unsaturated fatty acids', 'Fatty acid metabolism', 'Biotin metabolism', 'Lipid metabolism', 'Biosynthesis of antibiotics']\"]}, \"id\": \"FA_12M3HTD\", \"upper_bound\": 1000.0, \"lower_bound\": -1000.0, \"metabolites\": {\"m_12m3otd_acp_c\": -1.0, \"m_12m3htd_acp_c\": 1.0, \"m_h_c\": -1.0, \"m_nadp_c\": 1.0, \"m_nadph_c\": -1.0}}, {\"gene_reaction_rule\": \"\", \"name\": \"12-methyl-3-oxo-tridecanoyl-ACP:NADP+ oxidoreductase\", \"subsystem\": [\"Biosynthesis of unsaturated fatty acids\", \"Fatty acid metabolism\", \"Biotin metabolism\", \"Lipid metabolism\", \"Biosynthesis of antibiotics\"], \"notes\": {\"AUTHORS\": [\"\"], \"EC NUMBER\": [\"1.1.1.0\"], \"CONFIDENCE LEVEL\": [\"1\"], \"PROTEIN_ASSOCIATION\": [\"\"], \"GENE ASSOCIATION\": [\"\"], \"PROTEIN ASSOCIATION\": [\"\"], \"SUBSYSTEM\": [\"['Biosynthesis of unsaturated fatty acids', 'Fatty acid metabolism', 'Biotin metabolism', 'Lipid metabolism', 'Biosynthesis of antibiotics']\"]}, \"id\": \"FA_12M3HXTRID\", \"upper_bound\": 1000.0, \"lower_bound\": -1000.0, \"metabolites\": {\"m_12m3oddd_acp_c\": -1.0, \"m_h_c\": -1.0, \"m_nadp_c\": 1.0, \"m_12m3hxtrid_acp_c\": 1.0, \"m_nadph_c\": -1.0}}, {\"gene_reaction_rule\": \"\", \"name\": \"12-methyl-trans-tetra-dec-2-enoyl-ACP:NAD+ oxidoreductase (A-specific)\", \"subsystem\": [\"Biosynthesis of unsaturated fatty acids\", \"Fatty acid metabolism\", \"Biotin metabolism\", \"Lipid metabolism\", \"Biosynthesis of antibiotics\"], \"notes\": {\"AUTHORS\": [\"\"], \"EC NUMBER\": [\"1.3.1.0\"], \"CONFIDENCE LEVEL\": [\"1\"], \"PROTEIN_ASSOCIATION\": [\"\"], \"GENE ASSOCIATION\": [\"\"], \"PROTEIN ASSOCIATION\": [\"\"], \"SUBSYSTEM\": [\"['Biosynthesis of unsaturated fatty acids', 'Fatty acid metabolism', 'Biotin metabolism', 'Lipid metabolism', 'Biosynthesis of antibiotics']\"]}, \"id\": \"FA_12MTD\", \"upper_bound\": 1000.0, \"lower_bound\": 0.0, \"metabolites\": {\"m_12mttd2e_acp_c\": -1.0, \"m_nad_c\": 1.0, \"m_nadh_c\": -1.0, \"m_h_c\": -1.0, \"m_12mtd_acp_c\": 1.0}}, {\"gene_reaction_rule\": \"\", \"name\": \"12-methyl-trans-tridec-2-enoyl-ACP:NAD+ oxidoreductase (A-specific)\", \"subsystem\": [\"Biosynthesis of unsaturated fatty acids\", \"Fatty acid metabolism\", \"Biotin metabolism\", \"Lipid metabolism\", \"Biosynthesis of antibiotics\"], \"notes\": {\"AUTHORS\": [\"\"], \"EC NUMBER\": [\"1.3.1.0\"], \"CONFIDENCE LEVEL\": [\"1\"], \"PROTEIN_ASSOCIATION\": [\"\"], \"GENE ASSOCIATION\": [\"\"], \"PROTEIN ASSOCIATION\": [\"\"], \"SUBSYSTEM\": [\"['Biosynthesis of unsaturated fatty acids', 'Fatty acid metabolism', 'Biotin metabolism', 'Lipid metabolism', 'Biosynthesis of antibiotics']\"]}, \"id\": \"FA_12MTRID\", \"upper_bound\": 1000.0, \"lower_bound\": 0.0, \"metabolites\": {\"m_12mttrid2e_acp_c\": -1.0, \"m_nad_c\": 1.0, \"m_nadh_c\": -1.0, \"m_h_c\": -1.0, \"m_12mtrid_acp_c\": 1.0}}, {\"gene_reaction_rule\": \"\", \"name\": \"13-methyl-3-oxo-tetra-decanoyl-ACP:NADP+ oxidoreductase\", \"subsystem\": [\"Biosynthesis of unsaturated fatty acids\", \"Fatty acid metabolism\", \"Biotin metabolism\", \"Lipid metabolism\", \"Biosynthesis of antibiotics\"], \"notes\": {\"AUTHORS\": [\"\"], \"EC NUMBER\": [\"1.1.1.0\"], \"CONFIDENCE LEVEL\": [\"1\"], \"PROTEIN_ASSOCIATION\": [\"\"], \"GENE ASSOCIATION\": [\"\"], \"PROTEIN ASSOCIATION\": [\"\"], \"SUBSYSTEM\": [\"['Biosynthesis of unsaturated fatty acids', 'Fatty acid metabolism', 'Biotin metabolism', 'Lipid metabolism', 'Biosynthesis of antibiotics']\"]}, \"id\": \"FA_13M3HXTD\", \"upper_bound\": 1000.0, \"lower_bound\": -1000.0, \"metabolites\": {\"m_13m3otd_acp_c\": -1.0, \"m_13m3hxtd_acp_c\": 1.0, \"m_h_c\": -1.0, \"m_nadp_c\": 1.0, \"m_nadph_c\": -1.0}}, {\"gene_reaction_rule\": \"\", \"name\": \"13-methyl-trans-tetra-dec-2-enoyl-ACP:NAD+ oxidoreductase (A-specific)\", \"subsystem\": [\"Biosynthesis of unsaturated fatty acids\", \"Fatty acid metabolism\", \"Biotin metabolism\", \"Lipid metabolism\", \"Biosynthesis of antibiotics\"], \"notes\": {\"AUTHORS\": [\"\"], \"EC NUMBER\": [\"1.3.1.0\"], \"CONFIDENCE LEVEL\": [\"1\"], \"PROTEIN_ASSOCIATION\": [\"\"], \"GENE ASSOCIATION\": [\"\"], \"PROTEIN ASSOCIATION\": [\"\"], \"SUBSYSTEM\": [\"['Biosynthesis of unsaturated fatty acids', 'Fatty acid metabolism', 'Biotin metabolism', 'Lipid metabolism', 'Biosynthesis of antibiotics']\"]}, \"id\": \"FA_13MTD\", \"upper_bound\": 1000.0, \"lower_bound\": 0.0, \"metabolites\": {\"m_nad_c\": 1.0, \"m_13mtd_acp_c\": 1.0, \"m_h_c\": -1.0, \"m_13mttd2e_acp_c\": -1.0, \"m_nadh_c\": -1.0}}, {\"gene_reaction_rule\": \"\", \"name\": \"14-methyl-3-oxo-hexa-decanoyl-ACP:NADP+ oxidoreductase\", \"subsystem\": [\"Biosynthesis of unsaturated fatty acids\", \"Fatty acid metabolism\", \"Biotin metabolism\", \"Lipid metabolism\", \"Biosynthesis of antibiotics\"], \"notes\": {\"AUTHORS\": [\"\"], \"EC NUMBER\": [\"1.1.1.0\"], \"CONFIDENCE LEVEL\": [\"1\"], \"PROTEIN_ASSOCIATION\": [\"\"], \"GENE ASSOCIATION\": [\"\"], \"PROTEIN ASSOCIATION\": [\"\"], \"SUBSYSTEM\": [\"['Biosynthesis of unsaturated fatty acids', 'Fatty acid metabolism', 'Biotin metabolism', 'Lipid metabolism', 'Biosynthesis of antibiotics']\"]}, \"id\": \"FA_14M3HXHD\", \"upper_bound\": 1000.0, \"lower_bound\": -1000.0, \"metabolites\": {\"m_nadph_c\": -1.0, \"m_h_c\": -1.0, \"m_14m3hxhd_acp_c\": 1.0, \"m_nadp_c\": 1.0, \"m_14m3ohd_acp_c\": -1.0}}, {\"gene_reaction_rule\": \"\", \"name\": \"14-methyl-3-oxo-pentadecanoyl-ACP:NADP+ oxidoreductase\", \"subsystem\": [\"Biosynthesis of unsaturated fatty acids\", \"Fatty acid metabolism\", \"Biotin metabolism\", \"Lipid metabolism\", \"Biosynthesis of antibiotics\"], \"notes\": {\"AUTHORS\": [\"\"], \"EC NUMBER\": [\"1.1.1.0\"], \"CONFIDENCE LEVEL\": [\"1\"], \"PROTEIN_ASSOCIATION\": [\"\"], \"GENE ASSOCIATION\": [\"\"], \"PROTEIN ASSOCIATION\": [\"\"], \"SUBSYSTEM\": [\"['Biosynthesis of unsaturated fatty acids', 'Fatty acid metabolism', 'Biotin metabolism', 'Lipid metabolism', 'Biosynthesis of antibiotics']\"]}, \"id\": \"FA_14M3HXPD\", \"upper_bound\": 1000.0, \"lower_bound\": -1000.0, \"metabolites\": {\"m_14m3hxpd_acp_c\": 1.0, \"m_14m3o_pd_acp_c\": -1.0, \"m_h_c\": -1.0, \"m_nadp_c\": 1.0, \"m_nadph_c\": -1.0}}, {\"gene_reaction_rule\": \"\", \"name\": \"14-methyl-trans-hexa-dec-2-enoyl-ACP:NAD+ oxidoreductase (A-specific)\", \"subsystem\": [\"Biosynthesis of unsaturated fatty acids\", \"Fatty acid metabolism\", \"Biotin metabolism\", \"Lipid metabolism\", \"Biosynthesis of antibiotics\"], \"notes\": {\"AUTHORS\": [\"\"], \"EC NUMBER\": [\"1.3.1.0\"], \"CONFIDENCE LEVEL\": [\"1\"], \"PROTEIN_ASSOCIATION\": [\"\"], \"GENE ASSOCIATION\": [\"\"], \"PROTEIN ASSOCIATION\": [\"\"], \"SUBSYSTEM\": [\"['Biosynthesis of unsaturated fatty acids', 'Fatty acid metabolism', 'Biotin metabolism', 'Lipid metabolism', 'Biosynthesis of antibiotics']\"]}, \"id\": \"FA_14MHD\", \"upper_bound\": 1000.0, \"lower_bound\": 0.0, \"metabolites\": {\"m_14mhd_acp_c\": 1.0, \"m_nadh_c\": -1.0, \"m_h_c\": -1.0, \"m_14mthd2e_acp_c\": -1.0, \"m_nad_c\": 1.0}}, {\"gene_reaction_rule\": \"\", \"name\": \"14-methyl-trans-pentadec-2-enoyl-ACP:NAD+ oxidoreductase (A-specific)\", \"subsystem\": [\"Biosynthesis of unsaturated fatty acids\", \"Fatty acid metabolism\", \"Biotin metabolism\", \"Lipid metabolism\", \"Biosynthesis of antibiotics\"], \"notes\": {\"AUTHORS\": [\"\"], \"EC NUMBER\": [\"1.3.1.0\"], \"CONFIDENCE LEVEL\": [\"1\"], \"PROTEIN_ASSOCIATION\": [\"\"], \"GENE ASSOCIATION\": [\"\"], \"PROTEIN ASSOCIATION\": [\"\"], \"SUBSYSTEM\": [\"['Biosynthesis of unsaturated fatty acids', 'Fatty acid metabolism', 'Biotin metabolism', 'Lipid metabolism', 'Biosynthesis of antibiotics']\"]}, \"id\": \"FA_14MPD\", \"upper_bound\": 1000.0, \"lower_bound\": 0.0, \"metabolites\": {\"m_h_c\": -1.0, \"m_nadh_c\": -1.0, \"m_14mpd_acp_c\": 1.0, \"m_14mtpd2e_acp_c\": -1.0, \"m_nad_c\": 1.0}}, {\"gene_reaction_rule\": \"\", \"name\": \"15-methyl-3-oxo-hexa-decanoyl-ACP:NADP+ oxidoreductase\", \"subsystem\": [\"Biosynthesis of unsaturated fatty acids\", \"Fatty acid metabolism\", \"Biotin metabolism\", \"Lipid metabolism\", \"Biosynthesis of antibiotics\"], \"notes\": {\"AUTHORS\": [\"\"], \"EC NUMBER\": [\"1.1.1.0\"], \"CONFIDENCE LEVEL\": [\"1\"], \"PROTEIN_ASSOCIATION\": [\"\"], \"GENE ASSOCIATION\": [\"\"], \"PROTEIN ASSOCIATION\": [\"\"], \"SUBSYSTEM\": [\"['Biosynthesis of unsaturated fatty acids', 'Fatty acid metabolism', 'Biotin metabolism', 'Lipid metabolism', 'Biosynthesis of antibiotics']\"]}, \"id\": \"FA_15M3HXHD\", \"upper_bound\": 1000.0, \"lower_bound\": -1000.0, \"metabolites\": {\"m_15m3hxhd_acp_c\": 1.0, \"m_h_c\": -1.0, \"m_15m3ohd_acp_c\": -1.0, \"m_nadp_c\": 1.0, \"m_nadph_c\": -1.0}}, {\"gene_reaction_rule\": \"\", \"name\": \"15-methyl-trans-hexa-dec-2-enoyl-ACP:NAD+ oxidoreductase (A-specific)\", \"subsystem\": [\"Biosynthesis of unsaturated fatty acids\", \"Fatty acid metabolism\", \"Biotin metabolism\", \"Lipid metabolism\", \"Biosynthesis of antibiotics\"], \"notes\": {\"AUTHORS\": [\"\"], \"EC NUMBER\": [\"1.3.1.0\"], \"CONFIDENCE LEVEL\": [\"1\"], \"PROTEIN_ASSOCIATION\": [\"\"], \"GENE ASSOCIATION\": [\"\"], \"PROTEIN ASSOCIATION\": [\"\"], \"SUBSYSTEM\": [\"['Biosynthesis of unsaturated fatty acids', 'Fatty acid metabolism', 'Biotin metabolism', 'Lipid metabolism', 'Biosynthesis of antibiotics']\"]}, \"id\": \"FA_15MHD\", \"upper_bound\": 1000.0, \"lower_bound\": 0.0, \"metabolites\": {\"m_15mthd2e_acp_c\": -1.0, \"m_nad_c\": 1.0, \"m_nadh_c\": -1.0, \"m_h_c\": -1.0, \"m_15mhd_acp_c\": 1.0}}, {\"gene_reaction_rule\": \"\", \"name\": \"(3R)-3-Hydroxybutanoyl-[acyl-carrier-protein] hydro-lyase\", \"subsystem\": [\"Biosynthesis of unsaturated fatty acids\", \"Fatty acid metabolism\", \"Biotin metabolism\", \"Lipid metabolism\", \"Biosynthesis of antibiotics\"], \"notes\": {\"AUTHORS\": [\"\"], \"EC NUMBER\": [\"|2.3.1.85|2.3.1.86|4.2.1.58|4.2.1.60|4.2.1.61|\"], \"CONFIDENCE LEVEL\": [\"1\"], \"PROTEIN_ASSOCIATION\": [\"\"], \"GENE ASSOCIATION\": [\"\"], \"PROTEIN ASSOCIATION\": [\"\"], \"SUBSYSTEM\": [\"['Biosynthesis of unsaturated fatty acids', 'Fatty acid metabolism', 'Biotin metabolism', 'Lipid metabolism', 'Biosynthesis of antibiotics']\"]}, \"id\": \"FA_2EDD\", \"upper_bound\": 1000.0, \"lower_bound\": 0.0, \"metabolites\": {\"m_2edd_acp_c\": 1.0, \"m_h2o_c\": 1.0, \"m_3hxdd_acp_c\": -1.0}}, {\"gene_reaction_rule\": \"\", \"name\": \"(3R)-3-Hydroxypalmitoyl-[acyl-carrier-protein] hydro-lyase\", \"subsystem\": [\"Biosynthesis of unsaturated fatty acids\", \"Fatty acid metabolism\", \"Biotin metabolism\", \"Lipid metabolism\", \"Biosynthesis of antibiotics\"], \"notes\": {\"AUTHORS\": [\"\"], \"EC NUMBER\": [\"|2.3.1.85|2.3.1.86|4.2.1.61|\"], \"CONFIDENCE LEVEL\": [\"1\"], \"PROTEIN_ASSOCIATION\": [\"\"], \"GENE ASSOCIATION\": [\"\"], \"PROTEIN ASSOCIATION\": [\"\"], \"SUBSYSTEM\": [\"['Biosynthesis of unsaturated fatty acids', 'Fatty acid metabolism', 'Biotin metabolism', 'Lipid metabolism', 'Biosynthesis of antibiotics']\"]}, \"id\": \"FA_2HDACP\", \"upper_bound\": 1000.0, \"lower_bound\": 0.0, \"metabolites\": {\"m_2hdacp_c\": 1.0, \"m_h2o_c\": 1.0, \"m_3hpacp_c\": -1.0}}, {\"gene_reaction_rule\": \"( Tery_3319 )\", \"name\": \"(2-trans-11-cis)-vaccen-2-enoyl-acp: hydro-lyase\", \"subsystem\": [\"Biosynthesis of unsaturated fatty acids\", \"Fatty acid metabolism\", \"Biotin metabolism\", \"Lipid metabolism\", \"Biosynthesis of antibiotics\"], \"notes\": {\"AUTHORS\": [\"\"], \"EC NUMBER\": [\"4.2.1.59\"], \"CONFIDENCE LEVEL\": [\"2\"], \"PROTEIN_ASSOCIATION\": [\"\"], \"GENE ASSOCIATION\": [\"( Tery_3319 )\"], \"PROTEIN ASSOCIATION\": [\"\"], \"SUBSYSTEM\": [\"['Biosynthesis of unsaturated fatty acids', 'Fatty acid metabolism', 'Biotin metabolism', 'Lipid metabolism', 'Biosynthesis of antibiotics']\"]}, \"id\": \"FA_2TCVE\", \"upper_bound\": 1000.0, \"lower_bound\": 0.0, \"metabolites\": {\"m_3hxv_acp_c\": -1.0, \"m_2tcve_acp_c\": 1.0, \"m_h2o_c\": 1.0}}, {\"gene_reaction_rule\": \"\", \"name\": \"3-Hydroxyoctodecanoyl-ACP:NADP+ oxidoreductase\", \"subsystem\": [\"Biosynthesis of unsaturated fatty acids\", \"Fatty acid metabolism\", \"Biotin metabolism\", \"Lipid metabolism\", \"Biosynthesis of antibiotics\"], \"notes\": {\"AUTHORS\": [\"\"], \"EC NUMBER\": [\"1.1.1.0\"], \"CONFIDENCE LEVEL\": [\"1\"], \"PROTEIN_ASSOCIATION\": [\"\"], \"GENE ASSOCIATION\": [\"\"], \"PROTEIN ASSOCIATION\": [\"\"], \"SUBSYSTEM\": [\"['Biosynthesis of unsaturated fatty acids', 'Fatty acid metabolism', 'Biotin metabolism', 'Lipid metabolism', 'Biosynthesis of antibiotics']\"]}, \"id\": \"FA_3HXC18\", \"upper_bound\": 1000.0, \"lower_bound\": -1000.0, \"metabolites\": {\"m_3hxc18_acp_c\": 1.0, \"m_3ood_acp_c\": -1.0, \"m_h_c\": -1.0, \"m_nadp_c\": 1.0, \"m_nadph_c\": -1.0}}, {\"gene_reaction_rule\": \"( Tery_3758 )\", \"name\": \"(3R)-3-hydroxy-cis-delta9-hexadecenoyl: 3-ketoacyl-ACP reductase, 3-oxoacyl-ACP reductase\", \"subsystem\": [\"Biosynthesis of unsaturated fatty acids\", \"Fatty acid metabolism\", \"Biotin metabolism\", \"Lipid metabolism\", \"Biosynthesis of antibiotics\"], \"notes\": {\"AUTHORS\": [\"\"], \"EC NUMBER\": [\"1.1.1.100\"], \"CONFIDENCE LEVEL\": [\"2\"], \"PROTEIN_ASSOCIATION\": [\"\"], \"GENE ASSOCIATION\": [\"( Tery_3758 )\"], \"PROTEIN ASSOCIATION\": [\"\"], \"SUBSYSTEM\": [\"['Biosynthesis of unsaturated fatty acids', 'Fatty acid metabolism', 'Biotin metabolism', 'Lipid metabolism', 'Biosynthesis of antibiotics']\"]}, \"id\": \"FA_3HXHD\", \"upper_bound\": 1000.0, \"lower_bound\": 0.0, \"metabolites\": {\"m_3ohd_acp_c\": -1.0, \"m_h_c\": -1.0, \"m_3hxhd_acp_c\": 1.0, \"m_nadp_c\": 1.0, \"m_nadph_c\": -1.0}}, {\"gene_reaction_rule\": \"( Tery_3758 )\", \"name\": \"beta-ketoacyl synthase\", \"subsystem\": [\"Biosynthesis of unsaturated fatty acids\", \"Fatty acid metabolism\", \"Biotin metabolism\", \"Lipid metabolism\", \"Biosynthesis of antibiotics\"], \"notes\": {\"AUTHORS\": [\"\"], \"EC NUMBER\": [\"1.1.1.100\"], \"CONFIDENCE LEVEL\": [\"2\"], \"PROTEIN_ASSOCIATION\": [\"\"], \"GENE ASSOCIATION\": [\"( Tery_3758 )\"], \"PROTEIN ASSOCIATION\": [\"\"], \"SUBSYSTEM\": [\"['Biosynthesis of unsaturated fatty acids', 'Fatty acid metabolism', 'Biotin metabolism', 'Lipid metabolism', 'Biosynthesis of antibiotics']\"]}, \"id\": \"FA_3HXTD\", \"upper_bound\": 1000.0, \"lower_bound\": 0.0, \"metabolites\": {\"m_3otd_acp_c\": -1.0, \"m_3hxtd_acp_c\": 1.0, \"m_h_c\": -1.0, \"m_nadp_c\": 1.0, \"m_nadph_c\": -1.0}}, {\"gene_reaction_rule\": \"( Tery_3758 )\", \"name\": \"(R)-3-hydroxy-cis-vacc-11-enoyl: 3-ketoacyl-ACP reductase, 3-oxoacyl-ACP reductase\", \"subsystem\": [\"Biosynthesis of unsaturated fatty acids\", \"Fatty acid metabolism\", \"Biotin metabolism\", \"Lipid metabolism\", \"Biosynthesis of antibiotics\"], \"notes\": {\"AUTHORS\": [\"\"], \"EC NUMBER\": [\"1.1.1.100\"], \"CONFIDENCE LEVEL\": [\"2\"], \"PROTEIN_ASSOCIATION\": [\"\"], \"GENE ASSOCIATION\": [\"( Tery_3758 )\"], \"PROTEIN ASSOCIATION\": [\"\"], \"SUBSYSTEM\": [\"['Biosynthesis of unsaturated fatty acids', 'Fatty acid metabolism', 'Biotin metabolism', 'Lipid metabolism', 'Biosynthesis of antibiotics']\"]}, \"id\": \"FA_3HXV\", \"upper_bound\": 1000.0, \"lower_bound\": 0.0, \"metabolites\": {\"m_3hxv_acp_c\": 1.0, \"m_3ove_acp_c\": -1.0, \"m_h_c\": -1.0, \"m_nadp_c\": 1.0, \"m_nadph_c\": -1.0}}, {\"gene_reaction_rule\": \"\", \"name\": \"(3R)-3-Hydroxytetradecanoyl-[acyl-carrier-protein]:NADP+\", \"subsystem\": [\"Biosynthesis of unsaturated fatty acids\", \"Fatty acid metabolism\", \"Biotin metabolism\", \"Lipid metabolism\", \"Biosynthesis of antibiotics\"], \"notes\": {\"AUTHORS\": [\"\"], \"EC NUMBER\": [\"|1.1.1.100|2.3.1.85|2.3.1.86|\"], \"CONFIDENCE LEVEL\": [\"1\"], \"PROTEIN_ASSOCIATION\": [\"\"], \"GENE ASSOCIATION\": [\"\"], \"PROTEIN ASSOCIATION\": [\"\"], \"SUBSYSTEM\": [\"['Biosynthesis of unsaturated fatty acids', 'Fatty acid metabolism', 'Biotin metabolism', 'Lipid metabolism', 'Biosynthesis of antibiotics']\"]}, \"id\": \"FA_3OC14\", \"upper_bound\": 1000.0, \"lower_bound\": 0.0, \"metabolites\": {\"m_hma_c\": 1.0, \"m_h_c\": -1.0, \"m_3oc14_acp_c\": -1.0, \"m_nadp_c\": 1.0, \"m_nadph_c\": -1.0}}, {\"gene_reaction_rule\": \"( Tery_0451 ) and ( Tery_1817 )\", \"name\": \"dodecanoyl-[acyl-carrier-protein]:malonyl-[acyl-carrier-protein]\", \"subsystem\": [\"Biosynthesis of unsaturated fatty acids\", \"Biotin metabolism\", \"Lysine biosynthesis\", \"Lipid metabolism\", \"Biosynthesis of antibiotics\"], \"notes\": {\"AUTHORS\": [\"\"], \"EC NUMBER\": [\"( 2.3.1.41 and 2.3.1.179 or 2.3.1.41 and 2.3.1.180 )\"], \"CONFIDENCE LEVEL\": [\"2\"], \"PROTEIN_ASSOCIATION\": [\"\"], \"GENE ASSOCIATION\": [\"( Tery_0451 ) and ( Tery_1817 )\"], \"PROTEIN ASSOCIATION\": [\"\"], \"SUBSYSTEM\": [\"['Biosynthesis of unsaturated fatty acids', 'Biotin metabolism', 'Lysine biosynthesis', 'Lipid metabolism', 'Biosynthesis of antibiotics']\"]}, \"id\": \"FA_3OC14_A\", \"upper_bound\": 1000.0, \"lower_bound\": 0.0, \"metabolites\": {\"m_dd_acp_c\": -1.0, \"m_h_c\": -1.0, \"m_mal_acp_c\": -1.0, \"m_co2_c\": 1.0, \"m_acp_c\": 1.0, \"m_3oc14_acp_c\": 1.0}}, {\"gene_reaction_rule\": \"\", \"name\": \"(3R)-3-Hydroxydecanoyl-[acyl-carrier-protein]:NADP+ oxidoreductase\", \"subsystem\": [\"Biosynthesis of unsaturated fatty acids\", \"Fatty acid metabolism\", \"Biotin metabolism\", \"Lipid metabolism\", \"Biosynthesis of antibiotics\"], \"notes\": {\"AUTHORS\": [\"\"], \"EC NUMBER\": [\"|1.1.1.100|2.3.1.85|2.3.1.86|\"], \"CONFIDENCE LEVEL\": [\"1\"], \"PROTEIN_ASSOCIATION\": [\"\"], \"GENE ASSOCIATION\": [\"\"], \"PROTEIN ASSOCIATION\": [\"\"], \"SUBSYSTEM\": [\"['Biosynthesis of unsaturated fatty acids', 'Fatty acid metabolism', 'Biotin metabolism', 'Lipid metabolism', 'Biosynthesis of antibiotics']\"]}, \"id\": \"FA_3OD\", \"upper_bound\": 1000.0, \"lower_bound\": 0.0, \"metabolites\": {\"m_3hxd_acp_c\": 1.0, \"m_3od_acp_c\": -1.0, \"m_h_c\": -1.0, \"m_nadp_c\": 1.0, \"m_nadph_c\": -1.0}}, {\"gene_reaction_rule\": \"( Tery_0451 ) and ( Tery_1817 )\", \"name\": \"Octanoyl-[acyl-carrier protein]:malonyl-[acyl-carrier-protein]\", \"subsystem\": [\"Biosynthesis of unsaturated fatty acids\", \"Fatty acid metabolism\", \"Biotin metabolism\", \"Lipid metabolism\", \"Biosynthesis of antibiotics\"], \"notes\": {\"AUTHORS\": [\"\"], \"EC NUMBER\": [\"( 2.3.1.41 and 2.3.1.179 or 2.3.1.41 and 2.3.1.180 )\"], \"CONFIDENCE LEVEL\": [\"2\"], \"PROTEIN_ASSOCIATION\": [\"\"], \"GENE ASSOCIATION\": [\"( Tery_0451 ) and ( Tery_1817 )\"], \"PROTEIN ASSOCIATION\": [\"\"], \"SUBSYSTEM\": [\"['Biosynthesis of unsaturated fatty acids', 'Fatty acid metabolism', 'Biotin metabolism', 'Lipid metabolism', 'Biosynthesis of antibiotics']\"]}, \"id\": \"FA_3OD_A\", \"upper_bound\": 1000.0, \"lower_bound\": 0.0, \"metabolites\": {\"m_o_acp_c\": -1.0, \"m_h_c\": -1.0, \"m_mal_acp_c\": -1.0, \"m_co2_c\": 1.0, \"m_acp_c\": 1.0, \"m_3od_acp_c\": 1.0}}, {\"gene_reaction_rule\": \"\", \"name\": \"(3R)-3-Hydroxydodecanoyl-[acyl-carrier-protein]:NADP+ oxidoreductase\", \"subsystem\": [\"Biosynthesis of unsaturated fatty acids\", \"Fatty acid metabolism\", \"Biotin metabolism\", \"Lipid metabolism\", \"Biosynthesis of antibiotics\"], \"notes\": {\"AUTHORS\": [\"\"], \"EC NUMBER\": [\"|1.1.1.100|2.3.1.85|2.3.1.86|\"], \"CONFIDENCE LEVEL\": [\"1\"], \"PROTEIN_ASSOCIATION\": [\"\"], \"GENE ASSOCIATION\": [\"\"], \"PROTEIN ASSOCIATION\": [\"\"], \"SUBSYSTEM\": [\"['Biosynthesis of unsaturated fatty acids', 'Fatty acid metabolism', 'Biotin metabolism', 'Lipid metabolism', 'Biosynthesis of antibiotics']\"]}, \"id\": \"FA_3ODD\", \"upper_bound\": 1000.0, \"lower_bound\": 0.0, \"metabolites\": {\"m_3odd_acp_c\": -1.0, \"m_h_c\": -1.0, \"m_3hxdd_acp_c\": 1.0, \"m_nadp_c\": 1.0, \"m_nadph_c\": -1.0}}, {\"gene_reaction_rule\": \"( Tery_0451 ) and ( Tery_1817 )\", \"name\": \"Decanoyl-[acyl-carrier protein]:malonyl-[acyl-carrier-protein]\", \"subsystem\": [\"Biosynthesis of unsaturated fatty acids\", \"Fatty acid metabolism\", \"Biotin metabolism\", \"Lipid metabolism\", \"Biosynthesis of antibiotics\"], \"notes\": {\"AUTHORS\": [\"\"], \"EC NUMBER\": [\"( 2.3.1.41 and 2.3.1.179 or 2.3.1.41 and 2.3.1.180 )\"], \"CONFIDENCE LEVEL\": [\"2\"], \"PROTEIN_ASSOCIATION\": [\"\"], \"GENE ASSOCIATION\": [\"( Tery_0451 ) and ( Tery_1817 )\"], \"PROTEIN ASSOCIATION\": [\"\"], \"SUBSYSTEM\": [\"['Biosynthesis of unsaturated fatty acids', 'Fatty acid metabolism', 'Biotin metabolism', 'Lipid metabolism', 'Biosynthesis of antibiotics']\"]}, \"id\": \"FA_3ODD_A\", \"upper_bound\": 1000.0, \"lower_bound\": 0.0, \"metabolites\": {\"m_dec_acp_c\": -1.0, \"m_h_c\": -1.0, \"m_mal_acp_c\": -1.0, \"m_co2_c\": 1.0, \"m_acp_c\": 1.0, \"m_3odd_acp_c\": 1.0}}, {\"gene_reaction_rule\": \"( Tery_0451 ) and ( Tery_1817 )\", \"name\": \"3-oxo-cis-delta9-hexadecanoyl: beta-ketoacyl synthase\", \"subsystem\": [\"Biosynthesis of unsaturated fatty acids\", \"Fatty acid metabolism\", \"Biotin metabolism\", \"Lipid metabolism\", \"Biosynthesis of antibiotics\"], \"notes\": {\"AUTHORS\": [\"\"], \"EC NUMBER\": [\"( 2.3.1.41 and 2.3.1.179 or 2.3.1.41 and 2.3.1.180 )\"], \"CONFIDENCE LEVEL\": [\"2\"], \"PROTEIN_ASSOCIATION\": [\"\"], \"GENE ASSOCIATION\": [\"( Tery_0451 ) and ( Tery_1817 )\"], \"PROTEIN ASSOCIATION\": [\"\"], \"SUBSYSTEM\": [\"['Biosynthesis of unsaturated fatty acids', 'Fatty acid metabolism', 'Biotin metabolism', 'Lipid metabolism', 'Biosynthesis of antibiotics']\"]}, \"id\": \"FA_3OHD\", \"upper_bound\": 1000.0, \"lower_bound\": 0.0, \"metabolites\": {\"m_3ohd_acp_c\": 1.0, \"m_h_c\": -1.0, \"m_mal_acp_c\": -1.0, \"m_co2_c\": 1.0, \"m_acp_c\": 1.0, \"m_td_acp_c\": -1.0}}, {\"gene_reaction_rule\": \"\", \"name\": \"(3R)-3-Hydroxypalmitoyl-[acyl-carrier-protein]:NADP+ oxidoreductase\", \"subsystem\": [\"Biosynthesis of unsaturated fatty acids\", \"Fatty acid metabolism\", \"Biotin metabolism\", \"Lipid metabolism\", \"Biosynthesis of antibiotics\"], \"notes\": {\"AUTHORS\": [\"\"], \"EC NUMBER\": [\"|1.1.1.100|2.3.1.85|2.3.1.86|\"], \"CONFIDENCE LEVEL\": [\"1\"], \"PROTEIN_ASSOCIATION\": [\"\"], \"GENE ASSOCIATION\": [\"\"], \"PROTEIN ASSOCIATION\": [\"\"], \"SUBSYSTEM\": [\"['Biosynthesis of unsaturated fatty acids', 'Fatty acid metabolism', 'Biotin metabolism', 'Lipid metabolism', 'Biosynthesis of antibiotics']\"]}, \"id\": \"FA_3OHEXD\", \"upper_bound\": 1000.0, \"lower_bound\": 0.0, \"metabolites\": {\"m_h_c\": -1.0, \"m_3hpacp_c\": 1.0, \"m_3_ohexd_acp_c\": -1.0, \"m_nadp_c\": 1.0, \"m_nadph_c\": -1.0}}, {\"gene_reaction_rule\": \"( Tery_0451 ) and ( Tery_1817 )\", \"name\": \"Tetradecanoyl-[acyl-carrier protein]:malonyl-[acyl-carrier-protein]\", \"subsystem\": [\"Biosynthesis of unsaturated fatty acids\", \"Fatty acid metabolism\", \"Biotin metabolism\", \"Lipid metabolism\", \"Biosynthesis of antibiotics\"], \"notes\": {\"AUTHORS\": [\"\"], \"EC NUMBER\": [\"( 2.3.1.41 and 2.3.1.179 or 2.3.1.41 and 2.3.1.180 )\"], \"CONFIDENCE LEVEL\": [\"2\"], \"PROTEIN_ASSOCIATION\": [\"\"], \"GENE ASSOCIATION\": [\"( Tery_0451 ) and ( Tery_1817 )\"], \"PROTEIN ASSOCIATION\": [\"\"], \"SUBSYSTEM\": [\"['Biosynthesis of unsaturated fatty acids', 'Fatty acid metabolism', 'Biotin metabolism', 'Lipid metabolism', 'Biosynthesis of antibiotics']\"]}, \"id\": \"FA_3OHEXD_A\", \"upper_bound\": 1000.0, \"lower_bound\": 0.0, \"metabolites\": {\"m_myr_acp_c\": -1.0, \"m_3_ohexd_acp_c\": 1.0, \"m_h_c\": -1.0, \"m_mal_acp_c\": -1.0, \"m_co2_c\": 1.0, \"m_acp_c\": 1.0}}, {\"gene_reaction_rule\": \"\", \"name\": \"(3R)-3-Hydroxyoctanoyl-[acyl-carrier-protein]:NADP+ oxidoreductase\", \"subsystem\": [\"Biosynthesis of unsaturated fatty acids\", \"Fatty acid metabolism\", \"Biotin metabolism\", \"Lipid metabolism\", \"Biosynthesis of antibiotics\"], \"notes\": {\"AUTHORS\": [\"\"], \"EC NUMBER\": [\"|1.1.1.100|2.3.1.85|2.3.1.86|\"], \"CONFIDENCE LEVEL\": [\"1\"], \"PROTEIN_ASSOCIATION\": [\"\"], \"GENE ASSOCIATION\": [\"\"], \"PROTEIN ASSOCIATION\": [\"\"], \"SUBSYSTEM\": [\"['Biosynthesis of unsaturated fatty acids', 'Fatty acid metabolism', 'Biotin metabolism', 'Lipid metabolism', 'Biosynthesis of antibiotics']\"]}, \"id\": \"FA_3OO\", \"upper_bound\": 1000.0, \"lower_bound\": 0.0, \"metabolites\": {\"m_3hxo_acp_c\": 1.0, \"m_h_c\": -1.0, \"m_nadp_c\": 1.0, \"m_3oo_acp_c\": -1.0, \"m_nadph_c\": -1.0}}, {\"gene_reaction_rule\": \"( Tery_0451 ) and ( Tery_1817 )\", \"name\": \"hexanoyl-[acyl-carrier protein]:malonyl-[acyl-carrier-protein]\", \"subsystem\": [\"Biosynthesis of unsaturated fatty acids\", \"Fatty acid metabolism\", \"Biotin metabolism\", \"Lipid metabolism\", \"Biosynthesis of antibiotics\"], \"notes\": {\"AUTHORS\": [\"\"], \"EC NUMBER\": [\"( 2.3.1.41 and 2.3.1.179 or 2.3.1.41 and 2.3.1.180 )\"], \"CONFIDENCE LEVEL\": [\"2\"], \"PROTEIN_ASSOCIATION\": [\"\"], \"GENE ASSOCIATION\": [\"( Tery_0451 ) and ( Tery_1817 )\"], \"PROTEIN ASSOCIATION\": [\"\"], \"SUBSYSTEM\": [\"['Biosynthesis of unsaturated fatty acids', 'Fatty acid metabolism', 'Biotin metabolism', 'Lipid metabolism', 'Biosynthesis of antibiotics']\"]}, \"id\": \"FA_3OO_A\", \"upper_bound\": 1000.0, \"lower_bound\": 0.0, \"metabolites\": {\"m_h_acp_c\": -1.0, \"m_h_c\": -1.0, \"m_mal_acp_c\": -1.0, \"m_co2_c\": 1.0, \"m_acp_c\": 1.0, \"m_3oo_acp_c\": 1.0}}, {\"gene_reaction_rule\": \"( Tery_0451 ) and ( Tery_1817 )\", \"name\": \"beta-ketoacyl synthase\", \"subsystem\": [\"Biosynthesis of unsaturated fatty acids\", \"Fatty acid metabolism\", \"Biotin metabolism\", \"Lipid metabolism\", \"Biosynthesis of antibiotics\"], \"notes\": {\"AUTHORS\": [\"\"], \"EC NUMBER\": [\"( 2.3.1.41 and 2.3.1.179 or 2.3.1.41 and 2.3.1.180 )\"], \"CONFIDENCE LEVEL\": [\"2\"], \"PROTEIN_ASSOCIATION\": [\"\"], \"GENE ASSOCIATION\": [\"( Tery_0451 ) and ( Tery_1817 )\"], \"PROTEIN ASSOCIATION\": [\"\"], \"SUBSYSTEM\": [\"['Biosynthesis of unsaturated fatty acids', 'Fatty acid metabolism', 'Biotin metabolism', 'Lipid metabolism', 'Biosynthesis of antibiotics']\"]}, \"id\": \"FA_3OTD\", \"upper_bound\": 1000.0, \"lower_bound\": 0.0, \"metabolites\": {\"m_2edd_acp_c\": -1.0, \"m_h_c\": -1.0, \"m_3otd_acp_c\": 1.0, \"m_mal_acp_c\": -1.0, \"m_co2_c\": 1.0, \"m_acp_c\": 1.0}}, {\"gene_reaction_rule\": \"( Tery_0451 ) and ( Tery_1817 )\", \"name\": \"3-oxo-cis-vacc-11-enoyl\", \"subsystem\": [\"Biosynthesis of unsaturated fatty acids\", \"Fatty acid metabolism\", \"Biotin metabolism\", \"Lipid metabolism\", \"Biosynthesis of antibiotics\"], \"notes\": {\"AUTHORS\": [\"\"], \"EC NUMBER\": [\"( 2.3.1.41 and 2.3.1.179 or 2.3.1.41 and 2.3.1.180 )\"], \"CONFIDENCE LEVEL\": [\"2\"], \"PROTEIN_ASSOCIATION\": [\"\"], \"GENE ASSOCIATION\": [\"( Tery_0451 ) and ( Tery_1817 )\"], \"PROTEIN ASSOCIATION\": [\"\"], \"SUBSYSTEM\": [\"['Biosynthesis of unsaturated fatty acids', 'Fatty acid metabolism', 'Biotin metabolism', 'Lipid metabolism', 'Biosynthesis of antibiotics']\"]}, \"id\": \"FA_3OVE\", \"upper_bound\": 1000.0, \"lower_bound\": 0.0, \"metabolites\": {\"m_hdacp_c\": -1.0, \"m_h_c\": -1.0, \"m_mal_acp_c\": -1.0, \"m_co2_c\": 1.0, \"m_acp_c\": 1.0, \"m_3ove_acp_c\": 1.0}}, {\"gene_reaction_rule\": \"( Tery_0451 ) and ( Tery_1817 )\", \"name\": \"(3R)-3-Hydroxyhexanoyl-[acyl-carrier-protein]:NADP+ oxidoreductase\", \"subsystem\": [\"Biosynthesis of unsaturated fatty acids\", \"Fatty acid metabolism\", \"Biotin metabolism\", \"Lipid metabolism\", \"Biosynthesis of antibiotics\"], \"notes\": {\"AUTHORS\": [\"\"], \"EC NUMBER\": [\"( 2.3.1.41 and 2.3.1.179 or 2.3.1.41 and 2.3.1.180 )\"], \"CONFIDENCE LEVEL\": [\"2\"], \"PROTEIN_ASSOCIATION\": [\"\"], \"GENE ASSOCIATION\": [\"( Tery_0451 ) and ( Tery_1817 )\"], \"PROTEIN ASSOCIATION\": [\"\"], \"SUBSYSTEM\": [\"['Biosynthesis of unsaturated fatty acids', 'Fatty acid metabolism', 'Biotin metabolism', 'Lipid metabolism', 'Biosynthesis of antibiotics']\"]}, \"id\": \"FA_3OXOHEX\", \"upper_bound\": 1000.0, \"lower_bound\": 0.0, \"metabolites\": {\"m_3hxc6_acp_c\": 1.0, \"m_3_oxohex_acp_c\": -1.0, \"m_h_c\": -1.0, \"m_nadp_c\": 1.0, \"m_nadph_c\": -1.0}}, {\"gene_reaction_rule\": \"( Tery_0451 ) and ( Tery_1817 )\", \"name\": \"butyryl-[acyl-carrier protein]:malonyl-[acyl-carrier-protein]\", \"subsystem\": [\"Biosynthesis of unsaturated fatty acids\", \"Fatty acid metabolism\", \"Biotin metabolism\", \"Lipid metabolism\", \"Biosynthesis of antibiotics\"], \"notes\": {\"AUTHORS\": [\"\"], \"EC NUMBER\": [\"( 2.3.1.41 and 2.3.1.179 or 2.3.1.41 and 2.3.1.180 )\"], \"CONFIDENCE LEVEL\": [\"2\"], \"PROTEIN_ASSOCIATION\": [\"\"], \"GENE ASSOCIATION\": [\"( Tery_0451 ) and ( Tery_1817 )\"], \"PROTEIN ASSOCIATION\": [\"\"], \"SUBSYSTEM\": [\"['Biosynthesis of unsaturated fatty acids', 'Fatty acid metabolism', 'Biotin metabolism', 'Lipid metabolism', 'Biosynthesis of antibiotics']\"]}, \"id\": \"FA_3OXOHEX_A\", \"upper_bound\": 1000.0, \"lower_bound\": 0.0, \"metabolites\": {\"m_but_acp_c\": -1.0, \"m_h_c\": -1.0, \"m_mal_acp_c\": -1.0, \"m_co2_c\": 1.0, \"m_3_oxohex_acp_c\": 1.0, \"m_acp_c\": 1.0}}, {\"gene_reaction_rule\": \"\", \"name\": \"4-methyl-3-oxo-hexanoyl-ACP:NADP+ oxidoreductase\", \"subsystem\": [\"Biosynthesis of unsaturated fatty acids\", \"Fatty acid metabolism\", \"Biotin metabolism\", \"Lipid metabolism\", \"Biosynthesis of antibiotics\"], \"notes\": {\"AUTHORS\": [\"\"], \"EC NUMBER\": [\"1.1.1.0\"], \"CONFIDENCE LEVEL\": [\"1\"], \"PROTEIN_ASSOCIATION\": [\"\"], \"GENE ASSOCIATION\": [\"\"], \"PROTEIN ASSOCIATION\": [\"\"], \"SUBSYSTEM\": [\"['Biosynthesis of unsaturated fatty acids', 'Fatty acid metabolism', 'Biotin metabolism', 'Lipid metabolism', 'Biosynthesis of antibiotics']\"]}, \"id\": \"FA_4M3HHX\", \"upper_bound\": 1000.0, \"lower_bound\": -1000.0, \"metabolites\": {\"m_h_c\": -1.0, \"m_4m3oh_acp_c\": -1.0, \"m_4m3hh_acp_c\": 1.0, \"m_nadp_c\": 1.0, \"m_nadph_c\": -1.0}}, {\"gene_reaction_rule\": \"\", \"name\": \"4-methyl-3-oxo-pentanoyl-ACP:NADP+ oxidoreductase\", \"subsystem\": [\"Biosynthesis of unsaturated fatty acids\", \"Fatty acid metabolism\", \"Biotin metabolism\", \"Lipid metabolism\", \"Biosynthesis of antibiotics\"], \"notes\": {\"AUTHORS\": [\"\"], \"EC NUMBER\": [\"1.1.1.0\"], \"CONFIDENCE LEVEL\": [\"1\"], \"PROTEIN_ASSOCIATION\": [\"\"], \"GENE ASSOCIATION\": [\"\"], \"PROTEIN ASSOCIATION\": [\"\"], \"SUBSYSTEM\": [\"['Biosynthesis of unsaturated fatty acids', 'Fatty acid metabolism', 'Biotin metabolism', 'Lipid metabolism', 'Biosynthesis of antibiotics']\"]}, \"id\": \"FA_4M3HXP\", \"upper_bound\": 1000.0, \"lower_bound\": -1000.0, \"metabolites\": {\"m_h_c\": -1.0, \"m_4m3hxp_acp_c\": 1.0, \"m_4m3op_acp_c\": -1.0, \"m_nadp_c\": 1.0, \"m_nadph_c\": -1.0}}, {\"gene_reaction_rule\": \"\", \"name\": \"4-methyl-trans-hex-2-enoyl-ACP:NAD+ oxidoreductase (A-specific)\", \"subsystem\": [\"Biosynthesis of unsaturated fatty acids\", \"Fatty acid metabolism\", \"Biotin metabolism\", \"Lipid metabolism\", \"Biosynthesis of antibiotics\"], \"notes\": {\"AUTHORS\": [\"\"], \"EC NUMBER\": [\"1.3.1.0\"], \"CONFIDENCE LEVEL\": [\"1\"], \"PROTEIN_ASSOCIATION\": [\"\"], \"GENE ASSOCIATION\": [\"\"], \"PROTEIN ASSOCIATION\": [\"\"], \"SUBSYSTEM\": [\"['Biosynthesis of unsaturated fatty acids', 'Fatty acid metabolism', 'Biotin metabolism', 'Lipid metabolism', 'Biosynthesis of antibiotics']\"]}, \"id\": \"FA_4MH\", \"upper_bound\": 1000.0, \"lower_bound\": 0.0, \"metabolites\": {\"m_nad_c\": 1.0, \"m_nadh_c\": -1.0, \"m_h_c\": -1.0, \"m_4mth2e_acp_c\": -1.0, \"m_4mh_acp_c\": 1.0}}, {\"gene_reaction_rule\": \"\", \"name\": \"4-methyl-trans-pent-2-enoyl-ACP:NAD+ oxidoreductase (A-specific)\", \"subsystem\": [\"Biosynthesis of unsaturated fatty acids\", \"Fatty acid metabolism\", \"Biotin metabolism\", \"Lipid metabolism\", \"Biosynthesis of antibiotics\"], \"notes\": {\"AUTHORS\": [\"\"], \"EC NUMBER\": [\"1.3.1.0\"], \"CONFIDENCE LEVEL\": [\"1\"], \"PROTEIN_ASSOCIATION\": [\"\"], \"GENE ASSOCIATION\": [\"\"], \"PROTEIN ASSOCIATION\": [\"\"], \"SUBSYSTEM\": [\"['Biosynthesis of unsaturated fatty acids', 'Fatty acid metabolism', 'Biotin metabolism', 'Lipid metabolism', 'Biosynthesis of antibiotics']\"]}, \"id\": \"FA_4MP\", \"upper_bound\": 1000.0, \"lower_bound\": 0.0, \"metabolites\": {\"m_nad_c\": 1.0, \"m_nadh_c\": -1.0, \"m_h_c\": -1.0, \"m_4mp_acp_c\": 1.0, \"m_4mtp2e_acp_c\": -1.0}}, {\"gene_reaction_rule\": \"\", \"name\": \"5-methyl-3-oxo-hexanoyl-ACP:NADP+ oxidoreductase\", \"subsystem\": [\"Biosynthesis of unsaturated fatty acids\", \"Fatty acid metabolism\", \"Biotin metabolism\", \"Lipid metabolism\", \"Biosynthesis of antibiotics\"], \"notes\": {\"AUTHORS\": [\"\"], \"EC NUMBER\": [\"1.1.1.0\"], \"CONFIDENCE LEVEL\": [\"1\"], \"PROTEIN_ASSOCIATION\": [\"\"], \"GENE ASSOCIATION\": [\"\"], \"PROTEIN ASSOCIATION\": [\"\"], \"SUBSYSTEM\": [\"['Biosynthesis of unsaturated fatty acids', 'Fatty acid metabolism', 'Biotin metabolism', 'Lipid metabolism', 'Biosynthesis of antibiotics']\"]}, \"id\": \"FA_5M3HXH\", \"upper_bound\": 1000.0, \"lower_bound\": -1000.0, \"metabolites\": {\"m_5m3hxh_acp_c\": 1.0, \"m_h_c\": -1.0, \"m_5m3oh_acp_c\": -1.0, \"m_nadp_c\": 1.0, \"m_nadph_c\": -1.0}}, {\"gene_reaction_rule\": \"\", \"name\": \"5-methyl-trans-hex-2-enoyl-ACP:NAD+ oxidoreductase (A-specific)\", \"subsystem\": [\"Biosynthesis of unsaturated fatty acids\", \"Fatty acid metabolism\", \"Biotin metabolism\", \"Lipid metabolism\", \"Biosynthesis of antibiotics\"], \"notes\": {\"AUTHORS\": [\"\"], \"EC NUMBER\": [\"1.3.1.0\"], \"CONFIDENCE LEVEL\": [\"1\"], \"PROTEIN_ASSOCIATION\": [\"\"], \"GENE ASSOCIATION\": [\"\"], \"PROTEIN ASSOCIATION\": [\"\"], \"SUBSYSTEM\": [\"['Biosynthesis of unsaturated fatty acids', 'Fatty acid metabolism', 'Biotin metabolism', 'Lipid metabolism', 'Biosynthesis of antibiotics']\"]}, \"id\": \"FA_5MH\", \"upper_bound\": 1000.0, \"lower_bound\": 0.0, \"metabolites\": {\"m_5mth2e_acp_c\": -1.0, \"m_nad_c\": 1.0, \"m_nadh_c\": -1.0, \"m_h_c\": -1.0, \"m_5mh_acp_c\": 1.0}}, {\"gene_reaction_rule\": \"\", \"name\": \"6-methyl-trans-oct-2-enoyl-ACP:NAD+ oxidoreductase (A-specific)\", \"subsystem\": [\"Biosynthesis of unsaturated fatty acids\", \"Fatty acid metabolism\", \"Biotin metabolism\", \"Lipid metabolism\", \"Biosynthesis of antibiotics\"], \"notes\": {\"AUTHORS\": [\"\"], \"EC NUMBER\": [\"1.3.1.0\"], \"CONFIDENCE LEVEL\": [\"1\"], \"PROTEIN_ASSOCIATION\": [\"\"], \"GENE ASSOCIATION\": [\"\"], \"PROTEIN ASSOCIATION\": [\"\"], \"SUBSYSTEM\": [\"['Biosynthesis of unsaturated fatty acids', 'Fatty acid metabolism', 'Biotin metabolism', 'Lipid metabolism', 'Biosynthesis of antibiotics']\"]}, \"id\": \"FA_5MO\", \"upper_bound\": 1000.0, \"lower_bound\": 0.0, \"metabolites\": {\"m_nad_c\": 1.0, \"m_nadh_c\": -1.0, \"m_5mo_acp_c\": 1.0, \"m_h_c\": -1.0, \"m_6mto2e_acp_c\": -1.0}}, {\"gene_reaction_rule\": \"\", \"name\": \"6-methyl-3-oxo-heptanoyl-ACP:NADP+ oxidoreductase\", \"subsystem\": [\"Biosynthesis of unsaturated fatty acids\", \"Fatty acid metabolism\", \"Biotin metabolism\", \"Lipid metabolism\", \"Biosynthesis of antibiotics\"], \"notes\": {\"AUTHORS\": [\"\"], \"EC NUMBER\": [\"1.1.1.0\"], \"CONFIDENCE LEVEL\": [\"1\"], \"PROTEIN_ASSOCIATION\": [\"\"], \"GENE ASSOCIATION\": [\"\"], \"PROTEIN ASSOCIATION\": [\"\"], \"SUBSYSTEM\": [\"['Biosynthesis of unsaturated fatty acids', 'Fatty acid metabolism', 'Biotin metabolism', 'Lipid metabolism', 'Biosynthesis of antibiotics']\"]}, \"id\": \"FA_6M3HOHEP\", \"upper_bound\": 1000.0, \"lower_bound\": -1000.0, \"metabolites\": {\"m_6m3hohep_acp_c\": 1.0, \"m_6m3oh_acp_c\": -1.0, \"m_h_c\": -1.0, \"m_nadp_c\": 1.0, \"m_nadph_c\": -1.0}}, {\"gene_reaction_rule\": \"\", \"name\": \"6-methyl-3-oxo-octanoyl-ACP:NADP+ oxidoreductase\", \"subsystem\": [\"Biosynthesis of unsaturated fatty acids\", \"Fatty acid metabolism\", \"Biotin metabolism\", \"Lipid metabolism\", \"Biosynthesis of antibiotics\"], \"notes\": {\"AUTHORS\": [\"\"], \"EC NUMBER\": [\"1.1.1.0\"], \"CONFIDENCE LEVEL\": [\"1\"], \"PROTEIN_ASSOCIATION\": [\"\"], \"GENE ASSOCIATION\": [\"\"], \"PROTEIN ASSOCIATION\": [\"\"], \"SUBSYSTEM\": [\"['Biosynthesis of unsaturated fatty acids', 'Fatty acid metabolism', 'Biotin metabolism', 'Lipid metabolism', 'Biosynthesis of antibiotics']\"]}, \"id\": \"FA_6M3HXO\", \"upper_bound\": 1000.0, \"lower_bound\": -1000.0, \"metabolites\": {\"m_h_c\": -1.0, \"m_6m3hxo_acp_c\": 1.0, \"m_6m3oo_acp_c\": -1.0, \"m_nadp_c\": 1.0, \"m_nadph_c\": -1.0}}, {\"gene_reaction_rule\": \"\", \"name\": \"6-methyl-trans-hept-2-enoyl-ACP:NAD+ oxidoreductase (A-specific)\", \"subsystem\": [\"Biosynthesis of unsaturated fatty acids\", \"Fatty acid metabolism\", \"Biotin metabolism\", \"Lipid metabolism\", \"Biosynthesis of antibiotics\"], \"notes\": {\"AUTHORS\": [\"\"], \"EC NUMBER\": [\"1.3.1.0\"], \"CONFIDENCE LEVEL\": [\"1\"], \"PROTEIN_ASSOCIATION\": [\"\"], \"GENE ASSOCIATION\": [\"\"], \"PROTEIN ASSOCIATION\": [\"\"], \"SUBSYSTEM\": [\"['Biosynthesis of unsaturated fatty acids', 'Fatty acid metabolism', 'Biotin metabolism', 'Lipid metabolism', 'Biosynthesis of antibiotics']\"]}, \"id\": \"FA_6MH\", \"upper_bound\": 1000.0, \"lower_bound\": 0.0, \"metabolites\": {\"m_6mth2e_acp_c\": -1.0, \"m_nadh_c\": -1.0, \"m_6mh_acp_c\": 1.0, \"m_h_c\": -1.0, \"m_nad_c\": 1.0}}, {\"gene_reaction_rule\": \"\", \"name\": \"7-methyl-3-oxo-octanoyl-ACP:NADP+ oxidoreductase\", \"subsystem\": [\"Biosynthesis of unsaturated fatty acids\", \"Fatty acid metabolism\", \"Biotin metabolism\", \"Lipid metabolism\", \"Biosynthesis of antibiotics\"], \"notes\": {\"AUTHORS\": [\"\"], \"EC NUMBER\": [\"1.1.1.0\"], \"CONFIDENCE LEVEL\": [\"1\"], \"PROTEIN_ASSOCIATION\": [\"\"], \"GENE ASSOCIATION\": [\"\"], \"PROTEIN ASSOCIATION\": [\"\"], \"SUBSYSTEM\": [\"['Biosynthesis of unsaturated fatty acids', 'Fatty acid metabolism', 'Biotin metabolism', 'Lipid metabolism', 'Biosynthesis of antibiotics']\"]}, \"id\": \"FA_7M3HO\", \"upper_bound\": 1000.0, \"lower_bound\": -1000.0, \"metabolites\": {\"m_h_c\": -1.0, \"m_nadph_c\": -1.0, \"m_7m3hoo_acp_c\": 1.0, \"m_nadp_c\": 1.0, \"m_7m3oo_acp_c\": -1.0}}, {\"gene_reaction_rule\": \"\", \"name\": \"7-methyl-trans-oct-2-enoyl-ACP:NAD+ oxidoreductase (A-specific)\", \"subsystem\": [\"Biosynthesis of unsaturated fatty acids\", \"Fatty acid metabolism\", \"Biotin metabolism\", \"Lipid metabolism\", \"Biosynthesis of antibiotics\"], \"notes\": {\"AUTHORS\": [\"\"], \"EC NUMBER\": [\"1.3.1.0\"], \"CONFIDENCE LEVEL\": [\"1\"], \"PROTEIN_ASSOCIATION\": [\"\"], \"GENE ASSOCIATION\": [\"\"], \"PROTEIN ASSOCIATION\": [\"\"], \"SUBSYSTEM\": [\"['Biosynthesis of unsaturated fatty acids', 'Fatty acid metabolism', 'Biotin metabolism', 'Lipid metabolism', 'Biosynthesis of antibiotics']\"]}, \"id\": \"FA_7MO\", \"upper_bound\": 1000.0, \"lower_bound\": 0.0, \"metabolites\": {\"m_nad_c\": 1.0, \"m_nadh_c\": -1.0, \"m_7mto2e_acp_c\": -1.0, \"m_h_c\": -1.0, \"m_7mo_acp_c\": 1.0}}, {\"gene_reaction_rule\": \"\", \"name\": \"8-methyl-3-oxo-decanoyl-ACP:NADP+ oxidoreductase\", \"subsystem\": [\"Biosynthesis of unsaturated fatty acids\", \"Fatty acid metabolism\", \"Biotin metabolism\", \"Lipid metabolism\", \"Biosynthesis of antibiotics\"], \"notes\": {\"AUTHORS\": [\"\"], \"EC NUMBER\": [\"1.1.1.0\"], \"CONFIDENCE LEVEL\": [\"1\"], \"PROTEIN_ASSOCIATION\": [\"\"], \"GENE ASSOCIATION\": [\"\"], \"PROTEIN ASSOCIATION\": [\"\"], \"SUBSYSTEM\": [\"['Biosynthesis of unsaturated fatty acids', 'Fatty acid metabolism', 'Biotin metabolism', 'Lipid metabolism', 'Biosynthesis of antibiotics']\"]}, \"id\": \"FA_8M3HD\", \"upper_bound\": 1000.0, \"lower_bound\": -1000.0, \"metabolites\": {\"m_8m3hd_acp_c\": 1.0, \"m_h_c\": -1.0, \"m_8m3od_acp_c\": -1.0, \"m_nadp_c\": 1.0, \"m_nadph_c\": -1.0}}, {\"gene_reaction_rule\": \"\", \"name\": \"8-methyl-3-oxo-nonanoyl-ACP:NADP+ oxidoreductase\", \"subsystem\": [\"Biosynthesis of unsaturated fatty acids\", \"Fatty acid metabolism\", \"Biotin metabolism\", \"Lipid metabolism\", \"Biosynthesis of antibiotics\"], \"notes\": {\"AUTHORS\": [\"\"], \"EC NUMBER\": [\"1.1.1.0\"], \"CONFIDENCE LEVEL\": [\"1\"], \"PROTEIN_ASSOCIATION\": [\"\"], \"GENE ASSOCIATION\": [\"\"], \"PROTEIN ASSOCIATION\": [\"\"], \"SUBSYSTEM\": [\"['Biosynthesis of unsaturated fatty acids', 'Fatty acid metabolism', 'Biotin metabolism', 'Lipid metabolism', 'Biosynthesis of antibiotics']\"]}, \"id\": \"FA_8M3HXN\", \"upper_bound\": 1000.0, \"lower_bound\": -1000.0, \"metabolites\": {\"m_8m3on_acp_c\": -1.0, \"m_8m3hxn_acp_c\": 1.0, \"m_h_c\": -1.0, \"m_nadp_c\": 1.0, \"m_nadph_c\": -1.0}}, {\"gene_reaction_rule\": \"\", \"name\": \"8-methyl-trans-dec-2-enoyl-ACP:NAD+ oxidoreductase (A-specific)\", \"subsystem\": [\"Biosynthesis of unsaturated fatty acids\", \"Fatty acid metabolism\", \"Biotin metabolism\", \"Lipid metabolism\", \"Biosynthesis of antibiotics\"], \"notes\": {\"AUTHORS\": [\"\"], \"EC NUMBER\": [\"1.3.1.0\"], \"CONFIDENCE LEVEL\": [\"1\"], \"PROTEIN_ASSOCIATION\": [\"\"], \"GENE ASSOCIATION\": [\"\"], \"PROTEIN ASSOCIATION\": [\"\"], \"SUBSYSTEM\": [\"['Biosynthesis of unsaturated fatty acids', 'Fatty acid metabolism', 'Biotin metabolism', 'Lipid metabolism', 'Biosynthesis of antibiotics']\"]}, \"id\": \"FA_8MD\", \"upper_bound\": 1000.0, \"lower_bound\": 0.0, \"metabolites\": {\"m_nad_c\": 1.0, \"m_nadh_c\": -1.0, \"m_h_c\": -1.0, \"m_8mtd2e_acp_c\": -1.0, \"m_8md_acp_c\": 1.0}}, {\"gene_reaction_rule\": \"\", \"name\": \"8-methyl-trans-non-2-enoyl-ACP:NAD+ oxidoreductase (A-specific)\", \"subsystem\": [\"Biosynthesis of unsaturated fatty acids\", \"Fatty acid metabolism\", \"Biotin metabolism\", \"Lipid metabolism\", \"Biosynthesis of antibiotics\"], \"notes\": {\"AUTHORS\": [\"\"], \"EC NUMBER\": [\"1.3.1.0\"], \"CONFIDENCE LEVEL\": [\"1\"], \"PROTEIN_ASSOCIATION\": [\"\"], \"GENE ASSOCIATION\": [\"\"], \"PROTEIN ASSOCIATION\": [\"\"], \"SUBSYSTEM\": [\"['Biosynthesis of unsaturated fatty acids', 'Fatty acid metabolism', 'Biotin metabolism', 'Lipid metabolism', 'Biosynthesis of antibiotics']\"]}, \"id\": \"FA_8MN\", \"upper_bound\": 1000.0, \"lower_bound\": 0.0, \"metabolites\": {\"m_nad_c\": 1.0, \"m_nadh_c\": -1.0, \"m_8mn_acp_c\": 1.0, \"m_h_c\": -1.0, \"m_8mtnon2e_acp_c\": -1.0}}, {\"gene_reaction_rule\": \"\", \"name\": \"9-methyl-3-oxo-decanoyl-ACP:NADP+ oxidoreductase\", \"subsystem\": [\"Biosynthesis of unsaturated fatty acids\", \"Fatty acid metabolism\", \"Biotin metabolism\", \"Lipid metabolism\", \"Biosynthesis of antibiotics\"], \"notes\": {\"AUTHORS\": [\"\"], \"EC NUMBER\": [\"1.1.1.0\"], \"CONFIDENCE LEVEL\": [\"1\"], \"PROTEIN_ASSOCIATION\": [\"\"], \"GENE ASSOCIATION\": [\"\"], \"PROTEIN ASSOCIATION\": [\"\"], \"SUBSYSTEM\": [\"['Biosynthesis of unsaturated fatty acids', 'Fatty acid metabolism', 'Biotin metabolism', 'Lipid metabolism', 'Biosynthesis of antibiotics']\"]}, \"id\": \"FA_9M3HXD\", \"upper_bound\": 1000.0, \"lower_bound\": -1000.0, \"metabolites\": {\"m_h_c\": -1.0, \"m_9m3hxd_acp_c\": 1.0, \"m_9m3od_acp_c\": -1.0, \"m_nadp_c\": 1.0, \"m_nadph_c\": -1.0}}, {\"gene_reaction_rule\": \"\", \"name\": \"9-methyl-trans-dec-2-enoyl-ACP:NAD+ oxidoreductase (A-specific)\", \"subsystem\": [\"Biosynthesis of unsaturated fatty acids\", \"Fatty acid metabolism\", \"Biotin metabolism\", \"Lipid metabolism\", \"Biosynthesis of antibiotics\"], \"notes\": {\"AUTHORS\": [\"\"], \"EC NUMBER\": [\"1.3.1.0\"], \"CONFIDENCE LEVEL\": [\"1\"], \"PROTEIN_ASSOCIATION\": [\"\"], \"GENE ASSOCIATION\": [\"\"], \"PROTEIN ASSOCIATION\": [\"\"], \"SUBSYSTEM\": [\"['Biosynthesis of unsaturated fatty acids', 'Fatty acid metabolism', 'Biotin metabolism', 'Lipid metabolism', 'Biosynthesis of antibiotics']\"]}, \"id\": \"FA_9MD\", \"upper_bound\": 1000.0, \"lower_bound\": 0.0, \"metabolites\": {\"m_9md_acp_c\": 1.0, \"m_nadh_c\": -1.0, \"m_h_c\": -1.0, \"m_9mtd2e_acp_c\": -1.0, \"m_nad_c\": 1.0}}, {\"gene_reaction_rule\": \"( Tery_0451 ) and ( Tery_1817 )\", \"name\": \"acetyl-CoA:[acyl-carrier-protein] S-acetyltransferase\", \"subsystem\": [\"Biosynthesis of unsaturated fatty acids\", \"Fatty acid metabolism\", \"Biotin metabolism\", \"Lipid metabolism\", \"Biosynthesis of antibiotics\"], \"notes\": {\"AUTHORS\": [\"\"], \"EC NUMBER\": [\"( 2.3.1.41 and 2.3.1.179 or 2.3.1.41 and 2.3.1.180 )\"], \"CONFIDENCE LEVEL\": [\"2\"], \"PROTEIN_ASSOCIATION\": [\"\"], \"GENE ASSOCIATION\": [\"( Tery_0451 ) and ( Tery_1817 )\"], \"PROTEIN ASSOCIATION\": [\"\"], \"SUBSYSTEM\": [\"['Biosynthesis of unsaturated fatty acids', 'Fatty acid metabolism', 'Biotin metabolism', 'Lipid metabolism', 'Biosynthesis of antibiotics']\"]}, \"id\": \"FA_AC\", \"upper_bound\": 1000.0, \"lower_bound\": 0.0, \"metabolites\": {\"m_accoa_c\": -1.0, \"m_acp_c\": -1.0, \"m_ac_acp_c\": 1.0, \"m_coa_c\": 1.0}}, {\"gene_reaction_rule\": \"( Tery_0451 ) and ( Tery_1817 )\", \"name\": \"(3R)-3-Hydroxybutanoyl-[acyl-carrier protein]:NADP+ oxidoreductase\", \"subsystem\": [\"Biosynthesis of unsaturated fatty acids\", \"Fatty acid metabolism\", \"Biotin metabolism\", \"Lipid metabolism\", \"Biosynthesis of antibiotics\"], \"notes\": {\"AUTHORS\": [\"\"], \"EC NUMBER\": [\"( 2.3.1.41 and 2.3.1.179 or 2.3.1.41 and 2.3.1.180 )\"], \"CONFIDENCE LEVEL\": [\"2\"], \"PROTEIN_ASSOCIATION\": [\"\"], \"GENE ASSOCIATION\": [\"( Tery_0451 ) and ( Tery_1817 )\"], \"PROTEIN ASSOCIATION\": [\"\"], \"SUBSYSTEM\": [\"['Biosynthesis of unsaturated fatty acids', 'Fatty acid metabolism', 'Biotin metabolism', 'Lipid metabolism', 'Biosynthesis of antibiotics']\"]}, \"id\": \"FA_ACAC\", \"upper_bound\": 1000.0, \"lower_bound\": 0.0, \"metabolites\": {\"m_acac_acp_c\": -1.0, \"m_3_hb_acp_c\": 1.0, \"m_h_c\": -1.0, \"m_nadp_c\": 1.0, \"m_nadph_c\": -1.0}}, {\"gene_reaction_rule\": \"( Tery_0451 ) and ( Tery_1817 )\", \"name\": \"Acyl-[acyl-carrier-protein]:malonyl-[acyl-carrier-protein]\", \"subsystem\": [\"Biosynthesis of unsaturated fatty acids\", \"Fatty acid metabolism\", \"Biotin metabolism\", \"Lipid metabolism\", \"Biosynthesis of antibiotics\"], \"notes\": {\"AUTHORS\": [\"\"], \"EC NUMBER\": [\"( 2.3.1.41 and 2.3.1.179 or 2.3.1.41 and 2.3.1.180 )\"], \"CONFIDENCE LEVEL\": [\"2\"], \"PROTEIN_ASSOCIATION\": [\"\"], \"GENE ASSOCIATION\": [\"( Tery_0451 ) and ( Tery_1817 )\"], \"PROTEIN ASSOCIATION\": [\"\"], \"SUBSYSTEM\": [\"['Biosynthesis of unsaturated fatty acids', 'Fatty acid metabolism', 'Biotin metabolism', 'Lipid metabolism', 'Biosynthesis of antibiotics']\"]}, \"id\": \"FA_ACAC_A\", \"upper_bound\": 1000.0, \"lower_bound\": 0.0, \"metabolites\": {\"m_h_c\": -1.0, \"m_acac_acp_c\": 1.0, \"m_mal_acp_c\": -1.0, \"m_co2_c\": 1.0, \"m_acp_c\": 1.0, \"m_ac_acp_c\": -1.0}}, {\"gene_reaction_rule\": \"( Tery_3017 or Tery_4132 )\", \"name\": \"serine O-acetyltransferase\", \"subsystem\": [\"Biosynthesis of unsaturated fatty acids\", \"Fatty acid metabolism\", \"Biotin metabolism\", \"Lipid metabolism\", \"Biosynthesis of antibiotics\"], \"notes\": {\"AUTHORS\": [\"\"], \"EC NUMBER\": [\"2.3.1.30\"], \"CONFIDENCE LEVEL\": [\"2\"], \"PROTEIN_ASSOCIATION\": [\"\"], \"GENE ASSOCIATION\": [\"( Tery_3017 or Tery_4132 )\"], \"PROTEIN ASSOCIATION\": [\"\"], \"SUBSYSTEM\": [\"['Biosynthesis of unsaturated fatty acids', 'Fatty acid metabolism', 'Biotin metabolism', 'Lipid metabolism', 'Biosynthesis of antibiotics']\"]}, \"id\": \"FA_ACSER\", \"upper_bound\": 1000.0, \"lower_bound\": -1000.0, \"metabolites\": {\"m_accoa_c\": -1.0, \"m_ser_c\": -1.0, \"m_acser_c\": 1.0, \"m_coa_c\": 1.0}}, {\"gene_reaction_rule\": \"( Tery_2652 or Tery_1926 )\", \"name\": \"Aldehyde dehydrogenase: octanoate\", \"subsystem\": [\"Biosynthesis of unsaturated fatty acids\", \"Fatty acid metabolism\", \"Biotin metabolism\", \"Lipid metabolism\", \"Biosynthesis of antibiotics\"], \"notes\": {\"AUTHORS\": [\"\"], \"EC NUMBER\": [\"1.2.1.3\"], \"CONFIDENCE LEVEL\": [\"2\"], \"PROTEIN_ASSOCIATION\": [\"\"], \"GENE ASSOCIATION\": [\"( Tery_2652 or Tery_1926 )\"], \"PROTEIN ASSOCIATION\": [\"\"], \"SUBSYSTEM\": [\"['Biosynthesis of unsaturated fatty acids', 'Fatty acid metabolism', 'Biotin metabolism', 'Lipid metabolism', 'Biosynthesis of antibiotics']\"]}, \"id\": \"FA_ADH_Oct\", \"upper_bound\": 1000.0, \"lower_bound\": 0.0, \"metabolites\": {\"m_nad_c\": -1.0, \"m_nadh_c\": 1.0, \"m_h_c\": 2.0, \"m_oate_c\": 1.0, \"m_h2o_c\": -1.0, \"m_oal_c\": -1.0}}, {\"gene_reaction_rule\": \"( Tery_0352 ) and ( Tery_1973 )\", \"name\": \"6-Carboxyhexanoyl-CoA:L-alanine C-carboxyhexanoyltransferase\", \"subsystem\": [\"Biosynthesis of unsaturated fatty acids\", \"Fatty acid metabolism\", \"Biotin metabolism\", \"Lipid metabolism\", \"Biosynthesis of antibiotics\"], \"notes\": {\"AUTHORS\": [\"\"], \"EC NUMBER\": [\"2.3.1.47\"], \"CONFIDENCE LEVEL\": [\"2\"], \"PROTEIN_ASSOCIATION\": [\"\"], \"GENE ASSOCIATION\": [\"( Tery_0352 ) and ( Tery_1973 )\"], \"PROTEIN ASSOCIATION\": [\"\"], \"SUBSYSTEM\": [\"['Biosynthesis of unsaturated fatty acids', 'Fatty acid metabolism', 'Biotin metabolism', 'Lipid metabolism', 'Biosynthesis of antibiotics']\"]}, \"id\": \"FA_AONA\", \"upper_bound\": 1000.0, \"lower_bound\": -1000.0, \"metabolites\": {\"m_aona_c\": 1.0, \"m_h_c\": -1.0, \"m_ala_c\": -1.0, \"m_co2_c\": 1.0, \"m_pim_coa_c\": -1.0, \"m_coa_c\": 1.0}}, {\"gene_reaction_rule\": \"\", \"name\": \"(3R)-3-Hydroxybutanoyl-[acyl-carrier-protein] hydro-lyase\", \"subsystem\": [\"Biosynthesis of unsaturated fatty acids\", \"Fatty acid metabolism\", \"Biotin metabolism\", \"Lipid metabolism\", \"Biosynthesis of antibiotics\"], \"notes\": {\"AUTHORS\": [\"\"], \"EC NUMBER\": [\"4.2.1.58\"], \"CONFIDENCE LEVEL\": [\"1\"], \"PROTEIN_ASSOCIATION\": [\"\"], \"GENE ASSOCIATION\": [\"\"], \"PROTEIN ASSOCIATION\": [\"\"], \"SUBSYSTEM\": [\"['Biosynthesis of unsaturated fatty acids', 'Fatty acid metabolism', 'Biotin metabolism', 'Lipid metabolism', 'Biosynthesis of antibiotics']\"]}, \"id\": \"FA_BUT2E\", \"upper_bound\": 1000.0, \"lower_bound\": 0.0, \"metabolites\": {\"m_3_hb_acp_c\": -1.0, \"m_but2e_acp_c\": 1.0, \"m_h2o_c\": 1.0}}, {\"gene_reaction_rule\": \"( Tery_0451 ) and ( Tery_1817 )\", \"name\": \"(3R)-3-Hydroxypalmitoyl-[acyl-carrier-protein] hydro-lyase\", \"subsystem\": [\"Biosynthesis of unsaturated fatty acids\", \"Fatty acid metabolism\", \"Biotin metabolism\", \"Lipid metabolism\", \"Biosynthesis of antibiotics\"], \"notes\": {\"AUTHORS\": [\"\"], \"EC NUMBER\": [\"( 2.3.1.41 and 2.3.1.179 or 2.3.1.41 and 2.3.1.180 )\"], \"CONFIDENCE LEVEL\": [\"2\"], \"PROTEIN_ASSOCIATION\": [\"\"], \"GENE ASSOCIATION\": [\"( Tery_0451 ) and ( Tery_1817 )\"], \"PROTEIN ASSOCIATION\": [\"\"], \"SUBSYSTEM\": [\"['Biosynthesis of unsaturated fatty acids', 'Fatty acid metabolism', 'Biotin metabolism', 'Lipid metabolism', 'Biosynthesis of antibiotics']\"]}, \"id\": \"FA_C141\", \"upper_bound\": 1000.0, \"lower_bound\": -1000.0, \"metabolites\": {\"m_hma_c\": -1.0, \"m_h2o_c\": 1.0, \"m_c141acp_c\": 1.0}}, {\"gene_reaction_rule\": \"( Tery_3319 )\", \"name\": \"(3R)-3-hydroxy-cis-delta7-tetradecenoyl: hydro-lyase\", \"subsystem\": [\"Biosynthesis of unsaturated fatty acids\", \"Fatty acid metabolism\", \"Biotin metabolism\", \"Lipid metabolism\", \"Biosynthesis of antibiotics\"], \"notes\": {\"AUTHORS\": [\"\"], \"EC NUMBER\": [\"4.2.1.59\"], \"CONFIDENCE LEVEL\": [\"2\"], \"PROTEIN_ASSOCIATION\": [\"\"], \"GENE ASSOCIATION\": [\"( Tery_3319 )\"], \"PROTEIN ASSOCIATION\": [\"\"], \"SUBSYSTEM\": [\"['Biosynthesis of unsaturated fatty acids', 'Fatty acid metabolism', 'Biotin metabolism', 'Lipid metabolism', 'Biosynthesis of antibiotics']\"]}, \"id\": \"FA_CTD\", \"upper_bound\": 1000.0, \"lower_bound\": 0.0, \"metabolites\": {\"m_3hxtd_acp_c\": -1.0, \"m_ctd_acp_c\": 1.0, \"m_h2o_c\": 1.0}}, {\"gene_reaction_rule\": \"( Tery_0451 ) and ( Tery_1817 )\", \"name\": \"(3R)-3-Hydroxybutanoyl-[acyl-carrier-protein] hydro-lyase\", \"subsystem\": [\"Biosynthesis of unsaturated fatty acids\", \"Fatty acid metabolism\", \"Biotin metabolism\", \"Lipid metabolism\", \"Biosynthesis of antibiotics\"], \"notes\": {\"AUTHORS\": [\"\"], \"EC NUMBER\": [\"( 2.3.1.41 and 2.3.1.179 or 2.3.1.41 and 2.3.1.180 )\"], \"CONFIDENCE LEVEL\": [\"2\"], \"PROTEIN_ASSOCIATION\": [\"\"], \"GENE ASSOCIATION\": [\"( Tery_0451 ) and ( Tery_1817 )\"], \"PROTEIN ASSOCIATION\": [\"\"], \"SUBSYSTEM\": [\"['Biosynthesis of unsaturated fatty acids', 'Fatty acid metabolism', 'Biotin metabolism', 'Lipid metabolism', 'Biosynthesis of antibiotics']\"]}, \"id\": \"FA_DECE\", \"upper_bound\": 1000.0, \"lower_bound\": 0.0, \"metabolites\": {\"m_dece_acp_c\": 1.0, \"m_h2o_c\": 1.0, \"m_3hxd_acp_c\": -1.0}}, {\"gene_reaction_rule\": \"( Tery_4432 )\", \"name\": \"Omega 3 Fatty Acid Desaturase\", \"subsystem\": [\"Biosynthesis of unsaturated fatty acids\", \"Fatty acid metabolism\", \"Biotin metabolism\", \"Lipid metabolism\", \"Biosynthesis of antibiotics\"], \"notes\": {\"AUTHORS\": [\"\"], \"EC NUMBER\": [\"1.14.19.33\"], \"CONFIDENCE LEVEL\": [\"1\"], \"PROTEIN_ASSOCIATION\": [\"\"], \"GENE ASSOCIATION\": [\"( Tery_4432 )\"], \"PROTEIN ASSOCIATION\": [\"\"], \"SUBSYSTEM\": [\"['Biosynthesis of unsaturated fatty acids', 'Fatty acid metabolism', 'Biotin metabolism', 'Lipid metabolism', 'Biosynthesis of antibiotics']\"]}, \"id\": \"FA_DSLIN\", \"upper_bound\": 1000.0, \"lower_bound\": 0.0, \"metabolites\": {\"m_ocdcya_acp_c\": -1.0, \"m_h_c\": -1.0, \"m_lin_acp_c\": 1.0, \"m_nadp_c\": 1.0, \"m_h2o_c\": 2.0, \"m_o2_c\": -1.0, \"m_nadph_c\": -1.0}}, {\"gene_reaction_rule\": \"( Tery_0142 )\", \"name\": \"Omega 6 Fatty Acid Desaturase\", \"subsystem\": [\"Biosynthesis of unsaturated fatty acids\", \"Fatty acid metabolism\", \"Biotin metabolism\", \"Lipid metabolism\", \"Biosynthesis of antibiotics\"], \"notes\": {\"AUTHORS\": [\"\"], \"EC NUMBER\": [\"1.14.19.-\"], \"CONFIDENCE LEVEL\": [\"2\"], \"PROTEIN_ASSOCIATION\": [\"\"], \"GENE ASSOCIATION\": [\"( Tery_0142 )\"], \"PROTEIN ASSOCIATION\": [\"\"], \"SUBSYSTEM\": [\"['Biosynthesis of unsaturated fatty acids', 'Fatty acid metabolism', 'Biotin metabolism', 'Lipid metabolism', 'Biosynthesis of antibiotics']\"]}, \"id\": \"FA_DSOCDCY\", \"upper_bound\": 1000.0, \"lower_bound\": 0.0, \"metabolites\": {\"m_ocdcya_acp_c\": 1.0, \"m_h_c\": -1.0, \"m_octeacp_c\": -1.0, \"m_nadp_c\": 1.0, \"m_h2o_c\": 2.0, \"m_o2_c\": -1.0, \"m_nadph_c\": -1.0}}, {\"gene_reaction_rule\": \"( Tery_1437 )\", \"name\": \"Palmitoyl ACP desaturase \", \"subsystem\": [\"Biosynthesis of unsaturated fatty acids\", \"Fatty acid metabolism\", \"Biotin metabolism\", \"Lipid metabolism\", \"Biosynthesis of antibiotics\"], \"notes\": {\"AUTHORS\": [\"\"], \"EC NUMBER\": [\"1.14.19.1\"], \"CONFIDENCE LEVEL\": [\"2\"], \"PROTEIN_ASSOCIATION\": [\"\"], \"GENE ASSOCIATION\": [\"( Tery_1437 )\"], \"PROTEIN ASSOCIATION\": [\"\"], \"SUBSYSTEM\": [\"['Biosynthesis of unsaturated fatty acids', 'Fatty acid metabolism', 'Biotin metabolism', 'Lipid metabolism', 'Biosynthesis of antibiotics']\"]}, \"id\": \"FA_DSPA\", \"upper_bound\": 1000.0, \"lower_bound\": 0.0, \"metabolites\": {\"m_h_c\": -1.0, \"m_nadp_c\": 1.0, \"m_palm_acp_c\": -1.0, \"m_nadph_c\": -1.0, \"m_h2o_c\": 2.0, \"m_o2_c\": -1.0, \"m_2hdacp_c\": 1.0}}, {\"gene_reaction_rule\": \"( Tery_1437 )\", \"name\": \"Stearoyl ACP desaturase\", \"subsystem\": [\"Biosynthesis of unsaturated fatty acids\", \"Fatty acid metabolism\", \"Biotin metabolism\", \"Lipid metabolism\", \"Biosynthesis of antibiotics\"], \"notes\": {\"AUTHORS\": [\"\"], \"EC NUMBER\": [\"1.14.19.1\"], \"CONFIDENCE LEVEL\": [\"2\"], \"PROTEIN_ASSOCIATION\": [\"\"], \"GENE ASSOCIATION\": [\"( Tery_1437 )\"], \"PROTEIN ASSOCIATION\": [\"\"], \"SUBSYSTEM\": [\"['Biosynthesis of unsaturated fatty acids', 'Fatty acid metabolism', 'Biotin metabolism', 'Lipid metabolism', 'Biosynthesis of antibiotics']\"]}, \"id\": \"FA_DSSA\", \"upper_bound\": 1000.0, \"lower_bound\": 0.0, \"metabolites\": {\"m_od_acp_c\": -1.0, \"m_h_c\": -1.0, \"m_octeacp_c\": 1.0, \"m_nadp_c\": 1.0, \"m_h2o_c\": 2.0, \"m_o2_c\": -1.0, \"m_nadph_c\": -1.0}}, {\"gene_reaction_rule\": \"( Tery_2024 )\", \"name\": \"Hexadecanoyl-[acyl-carrier protein]:malonyl-CoA\", \"subsystem\": [\"Biosynthesis of unsaturated fatty acids\", \"Fatty acid metabolism\", \"Biotin metabolism\", \"Lipid metabolism\", \"Biosynthesis of antibiotics\"], \"notes\": {\"AUTHORS\": [\"\"], \"EC NUMBER\": [\"1.3.1.9\"], \"CONFIDENCE LEVEL\": [\"2\"], \"PROTEIN_ASSOCIATION\": [\"\"], \"GENE ASSOCIATION\": [\"( Tery_2024 )\"], \"PROTEIN ASSOCIATION\": [\"\"], \"SUBSYSTEM\": [\"['Biosynthesis of unsaturated fatty acids', 'Fatty acid metabolism', 'Biotin metabolism', 'Lipid metabolism', 'Biosynthesis of antibiotics']\"]}, \"id\": \"FA_EACP_160\", \"upper_bound\": 1000.0, \"lower_bound\": 0.0, \"metabolites\": {\"m_nad_c\": 1.0, \"m_nadh_c\": -1.0, \"m_h_c\": -1.0, \"m_palm_acp_c\": 1.0, \"m_2hdacp_c\": -1.0}}, {\"gene_reaction_rule\": \"( Tery_2024 )\", \"name\": \"Butyryl-[acyl-carrier protein]:malonyl-CoA\", \"subsystem\": [\"Biosynthesis of unsaturated fatty acids\", \"Biotin metabolism\", \"Biosynthesis of antibiotics\", \"Lipid metabolism\"], \"notes\": {\"AUTHORS\": [\"\"], \"EC NUMBER\": [\"1.3.1.9\"], \"CONFIDENCE LEVEL\": [\"2\"], \"PROTEIN_ASSOCIATION\": [\"\"], \"GENE ASSOCIATION\": [\"( Tery_2024 )\"], \"PROTEIN ASSOCIATION\": [\"\"], \"SUBSYSTEM\": [\"['Biosynthesis of unsaturated fatty acids', 'Biotin metabolism', 'Biosynthesis of antibiotics', 'Lipid metabolism']\"]}, \"id\": \"FA_EACP_but\", \"upper_bound\": 1000.0, \"lower_bound\": 0.0, \"metabolites\": {\"m_but_acp_c\": 1.0, \"m_but2e_acp_c\": -1.0, \"m_h_c\": -1.0, \"m_nadp_c\": 1.0, \"m_nadph_c\": -1.0}}, {\"gene_reaction_rule\": \"( Tery_2024 )\", \"name\": \"Decanoyl-[acyl-carrier protein]:malonyl-CoA\", \"subsystem\": [\"Biosynthesis of unsaturated fatty acids\", \"Fatty acid metabolism\", \"Biotin metabolism\", \"Lipid metabolism\", \"Biosynthesis of antibiotics\"], \"notes\": {\"AUTHORS\": [\"\"], \"EC NUMBER\": [\"1.3.1.9\"], \"CONFIDENCE LEVEL\": [\"2\"], \"PROTEIN_ASSOCIATION\": [\"\"], \"GENE ASSOCIATION\": [\"( Tery_2024 )\"], \"PROTEIN ASSOCIATION\": [\"\"], \"SUBSYSTEM\": [\"['Biosynthesis of unsaturated fatty acids', 'Fatty acid metabolism', 'Biotin metabolism', 'Lipid metabolism', 'Biosynthesis of antibiotics']\"]}, \"id\": \"FA_EACP_d\", \"upper_bound\": 1000.0, \"lower_bound\": 0.0, \"metabolites\": {\"m_dec_acp_c\": 1.0, \"m_dece_acp_c\": -1.0, \"m_nadh_c\": -1.0, \"m_h_c\": -1.0, \"m_nad_c\": 1.0}}, {\"gene_reaction_rule\": \"( Tery_2024 )\", \"name\": \"Dodecanoyl-[acyl-carrier protein]:malonyl-CoA\", \"subsystem\": [\"Biosynthesis of unsaturated fatty acids\", \"Fatty acid metabolism\", \"Biotin metabolism\", \"Lipid metabolism\", \"Biosynthesis of antibiotics\"], \"notes\": {\"AUTHORS\": [\"\"], \"EC NUMBER\": [\"1.3.1.9\"], \"CONFIDENCE LEVEL\": [\"2\"], \"PROTEIN_ASSOCIATION\": [\"\"], \"GENE ASSOCIATION\": [\"( Tery_2024 )\"], \"PROTEIN ASSOCIATION\": [\"\"], \"SUBSYSTEM\": [\"['Biosynthesis of unsaturated fatty acids', 'Fatty acid metabolism', 'Biotin metabolism', 'Lipid metabolism', 'Biosynthesis of antibiotics']\"]}, \"id\": \"FA_EACP_dd\", \"upper_bound\": 1000.0, \"lower_bound\": 0.0, \"metabolites\": {\"m_2edd_acp_c\": -1.0, \"m_dd_acp_c\": 1.0, \"m_nadh_c\": -1.0, \"m_h_c\": -1.0, \"m_nad_c\": 1.0}}, {\"gene_reaction_rule\": \"( Tery_2024 )\", \"name\": \"Hexanoyl-[acyl-carrier protein]:malonyl-CoA\", \"subsystem\": [\"Biosynthesis of unsaturated fatty acids\", \"Fatty acid metabolism\", \"Biotin metabolism\", \"Lipid metabolism\", \"Biosynthesis of antibiotics\"], \"notes\": {\"AUTHORS\": [\"\"], \"EC NUMBER\": [\"1.3.1.9\"], \"CONFIDENCE LEVEL\": [\"2\"], \"PROTEIN_ASSOCIATION\": [\"\"], \"GENE ASSOCIATION\": [\"( Tery_2024 )\"], \"PROTEIN ASSOCIATION\": [\"\"], \"SUBSYSTEM\": [\"['Biosynthesis of unsaturated fatty acids', 'Fatty acid metabolism', 'Biotin metabolism', 'Lipid metabolism', 'Biosynthesis of antibiotics']\"]}, \"id\": \"FA_EACP_h\", \"upper_bound\": 1000.0, \"lower_bound\": 0.0, \"metabolites\": {\"m_hexe_acp_c\": -1.0, \"m_nad_c\": 1.0, \"m_h_acp_c\": 1.0, \"m_h_c\": -1.0, \"m_nadh_c\": -1.0}}, {\"gene_reaction_rule\": \"( Tery_2024 )\", \"name\": \"Tetradecanoyl-[acyl-carrier protein]:malonyl-CoA\", \"subsystem\": [\"Biosynthesis of unsaturated fatty acids\", \"Fatty acid metabolism\", \"Biotin metabolism\", \"Lipid metabolism\", \"Biosynthesis of antibiotics\"], \"notes\": {\"AUTHORS\": [\"\"], \"EC NUMBER\": [\"1.3.1.9\"], \"CONFIDENCE LEVEL\": [\"2\"], \"PROTEIN_ASSOCIATION\": [\"\"], \"GENE ASSOCIATION\": [\"( Tery_2024 )\"], \"PROTEIN ASSOCIATION\": [\"\"], \"SUBSYSTEM\": [\"['Biosynthesis of unsaturated fatty acids', 'Fatty acid metabolism', 'Biotin metabolism', 'Lipid metabolism', 'Biosynthesis of antibiotics']\"]}, \"id\": \"FA_EACP_myr\", \"upper_bound\": 1000.0, \"lower_bound\": 0.0, \"metabolites\": {\"m_nad_c\": 1.0, \"m_nadh_c\": -1.0, \"m_h_c\": -1.0, \"m_myr_acp_c\": 1.0, \"m_c141acp_c\": -1.0}}, {\"gene_reaction_rule\": \"( Tery_2024 )\", \"name\": \"Octanoyl-[acyl-carrier protein]:malonyl-CoA\", \"subsystem\": [\"Biosynthesis of unsaturated fatty acids\", \"Fatty acid metabolism\", \"Biotin metabolism\", \"Lipid metabolism\", \"Biosynthesis of antibiotics\"], \"notes\": {\"AUTHORS\": [\"\"], \"EC NUMBER\": [\"1.3.1.9\"], \"CONFIDENCE LEVEL\": [\"2\"], \"PROTEIN_ASSOCIATION\": [\"\"], \"GENE ASSOCIATION\": [\"( Tery_2024 )\"], \"PROTEIN ASSOCIATION\": [\"\"], \"SUBSYSTEM\": [\"['Biosynthesis of unsaturated fatty acids', 'Fatty acid metabolism', 'Biotin metabolism', 'Lipid metabolism', 'Biosynthesis of antibiotics']\"]}, \"id\": \"FA_EACP_o\", \"upper_bound\": 1000.0, \"lower_bound\": 0.0, \"metabolites\": {\"m_nad_c\": 1.0, \"m_nadh_c\": -1.0, \"m_h_c\": -1.0, \"m_oct_acp_c\": -1.0, \"m_o_acp_c\": 1.0}}, {\"gene_reaction_rule\": \"( Tery_2024 )\", \"name\": \"palmitoleoyl-acp: enoyl-acp reductase\", \"subsystem\": [\"Biosynthesis of unsaturated fatty acids\", \"Fatty acid metabolism\", \"Biotin metabolism\", \"Lipid metabolism\", \"Biosynthesis of antibiotics\"], \"notes\": {\"AUTHORS\": [\"\"], \"EC NUMBER\": [\"1.3.1.9\"], \"CONFIDENCE LEVEL\": [\"2\"], \"PROTEIN_ASSOCIATION\": [\"\"], \"GENE ASSOCIATION\": [\"( Tery_2024 )\"], \"PROTEIN ASSOCIATION\": [\"\"], \"SUBSYSTEM\": [\"['Biosynthesis of unsaturated fatty acids', 'Fatty acid metabolism', 'Biotin metabolism', 'Lipid metabolism', 'Biosynthesis of antibiotics']\"]}, \"id\": \"FA_HDACP\", \"upper_bound\": 1000.0, \"lower_bound\": 0.0, \"metabolites\": {\"m_hdacp_c\": 1.0, \"m_nadh_c\": -1.0, \"m_h_c\": -1.0, \"m_tchd_acp_c\": -1.0, \"m_nad_c\": 1.0}}, {\"gene_reaction_rule\": \"( Tery_0451 ) and ( Tery_1817 )\", \"name\": \"(3R)-3-Hydroxybutanoyl-[acyl-carrier-protein] hydro-lyase\", \"subsystem\": [\"Biosynthesis of unsaturated fatty acids\", \"Fatty acid metabolism\", \"Biotin metabolism\", \"Lipid metabolism\", \"Biosynthesis of antibiotics\"], \"notes\": {\"AUTHORS\": [\"\"], \"EC NUMBER\": [\"( 2.3.1.41 and 2.3.1.179 or 2.3.1.41 and 2.3.1.180 )\"], \"CONFIDENCE LEVEL\": [\"2\"], \"PROTEIN_ASSOCIATION\": [\"\"], \"GENE ASSOCIATION\": [\"( Tery_0451 ) and ( Tery_1817 )\"], \"PROTEIN ASSOCIATION\": [\"\"], \"SUBSYSTEM\": [\"['Biosynthesis of unsaturated fatty acids', 'Fatty acid metabolism', 'Biotin metabolism', 'Lipid metabolism', 'Biosynthesis of antibiotics']\"]}, \"id\": \"FA_HEXE\", \"upper_bound\": 1000.0, \"lower_bound\": -1000.0, \"metabolites\": {\"m_hexe_acp_c\": 1.0, \"m_3hxc6_acp_c\": -1.0, \"m_h2o_c\": 1.0}}, {\"gene_reaction_rule\": \"Tery_0560\", \"name\": \"Acetyl-CoA:D-glucosamine-1-phosphate N-acetyltransferase\", \"subsystem\": [\"Biosynthesis of unsaturated fatty acids\", \"Fatty acid metabolism\", \"Biotin metabolism\", \"Lipid metabolism\", \"Biosynthesis of antibiotics\"], \"notes\": {\"AUTHORS\": [\"\"], \"EC NUMBER\": [\"2.3.1.157\"], \"CONFIDENCE LEVEL\": [\"2\"], \"PROTEIN_ASSOCIATION\": [\"\"], \"GENE ASSOCIATION\": [\"Tery_0560\"], \"PROTEIN ASSOCIATION\": [\"\"], \"SUBSYSTEM\": [\"['Biosynthesis of unsaturated fatty acids', 'Fatty acid metabolism', 'Biotin metabolism', 'Lipid metabolism', 'Biosynthesis of antibiotics']\"]}, \"id\": \"FA_NAGA1P\", \"upper_bound\": 1000.0, \"lower_bound\": -1000.0, \"metabolites\": {\"m_naga1p_c\": 1.0, \"m_accoa_c\": -1.0, \"m_h_c\": 1.0, \"m_ga1p_c\": -1.0, \"m_coa_c\": 1.0}}, {\"gene_reaction_rule\": \"\", \"name\": \"N2-Acetyl-L-ornithine:L-glutamate N-acetyltransferase\", \"subsystem\": [\"Biosynthesis of unsaturated fatty acids\", \"Fatty acid metabolism\", \"Biotin metabolism\", \"Lipid metabolism\", \"Biosynthesis of antibiotics\"], \"notes\": {\"AUTHORS\": [\"\"], \"EC NUMBER\": [\"\"], \"CONFIDENCE LEVEL\": [\"1\"], \"PROTEIN_ASSOCIATION\": [\"\"], \"GENE ASSOCIATION\": [\"\"], \"PROTEIN ASSOCIATION\": [\"\"], \"SUBSYSTEM\": [\"['Biosynthesis of unsaturated fatty acids', 'Fatty acid metabolism', 'Biotin metabolism', 'Lipid metabolism', 'Biosynthesis of antibiotics']\"]}, \"id\": \"FA_NAGLU\", \"upper_bound\": 1000.0, \"lower_bound\": -1000.0, \"metabolites\": {\"m_naglu_c\": 1.0, \"m_orn_c\": 1.0, \"m_naorn_c\": -1.0, \"m_glu_c\": -1.0}}, {\"gene_reaction_rule\": \"( Tery_0451 ) and ( Tery_1817 )\", \"name\": \"(3R)-3-Hydroxybutanoyl-[acyl-carrier-protein] hydro-lyase\", \"subsystem\": [\"Biosynthesis of unsaturated fatty acids\", \"Fatty acid metabolism\", \"Biotin metabolism\", \"Lipid metabolism\", \"Biosynthesis of antibiotics\"], \"notes\": {\"AUTHORS\": [\"\"], \"EC NUMBER\": [\"( 2.3.1.41 and 2.3.1.179 or 2.3.1.41 and 2.3.1.180 )\"], \"CONFIDENCE LEVEL\": [\"2\"], \"PROTEIN_ASSOCIATION\": [\"\"], \"GENE ASSOCIATION\": [\"( Tery_0451 ) and ( Tery_1817 )\"], \"PROTEIN ASSOCIATION\": [\"\"], \"SUBSYSTEM\": [\"['Biosynthesis of unsaturated fatty acids', 'Fatty acid metabolism', 'Biotin metabolism', 'Lipid metabolism', 'Biosynthesis of antibiotics']\"]}, \"id\": \"FA_OCT\", \"upper_bound\": 1000.0, \"lower_bound\": 0.0, \"metabolites\": {\"m_oct_acp_c\": 1.0, \"m_h2o_c\": 1.0, \"m_3hxo_acp_c\": -1.0}}, {\"gene_reaction_rule\": \"\", \"name\": \"trans-Octodec-2-enoyl-ACP:NAD+ oxidoreductase (A-specific)\", \"subsystem\": [\"Biosynthesis of unsaturated fatty acids\", \"Fatty acid metabolism\", \"Biotin metabolism\", \"Lipid metabolism\", \"Biosynthesis of antibiotics\"], \"notes\": {\"AUTHORS\": [\"\"], \"EC NUMBER\": [\"1.3.1.0\"], \"CONFIDENCE LEVEL\": [\"1\"], \"PROTEIN_ASSOCIATION\": [\"\"], \"GENE ASSOCIATION\": [\"\"], \"PROTEIN ASSOCIATION\": [\"\"], \"SUBSYSTEM\": [\"['Biosynthesis of unsaturated fatty acids', 'Fatty acid metabolism', 'Biotin metabolism', 'Lipid metabolism', 'Biosynthesis of antibiotics']\"]}, \"id\": \"FA_OD\", \"upper_bound\": 1000.0, \"lower_bound\": 0.0, \"metabolites\": {\"m_nad_c\": 1.0, \"m_nadh_c\": -1.0, \"m_h_c\": -1.0, \"m_od_acp_c\": 1.0, \"m_tod2e_acp_c\": -1.0}}, {\"gene_reaction_rule\": \"( Tery_1816 )\", \"name\": \"hexadecanoyl-ACP:[acyl-carrier-protein] transferase\", \"subsystem\": [\"Biosynthesis of unsaturated fatty acids\", \"Fatty acid metabolism\", \"Biotin metabolism\", \"Lipid metabolism\", \"Biosynthesis of antibiotics\"], \"notes\": {\"AUTHORS\": [\"\"], \"EC NUMBER\": [\"2.3.1.15\"], \"CONFIDENCE LEVEL\": [\"2\"], \"PROTEIN_ASSOCIATION\": [\"\"], \"GENE ASSOCIATION\": [\"( Tery_1816 )\"], \"PROTEIN ASSOCIATION\": [\"\"], \"SUBSYSTEM\": [\"['Biosynthesis of unsaturated fatty acids', 'Fatty acid metabolism', 'Biotin metabolism', 'Lipid metabolism', 'Biosynthesis of antibiotics']\"]}, \"id\": \"FA_PAL\", \"upper_bound\": 1000.0, \"lower_bound\": -1000.0, \"metabolites\": {\"m_palcoa_c\": 1.0, \"m_acp_c\": 1.0, \"m_palm_acp_c\": -1.0, \"m_coa_c\": -1.0}}, {\"gene_reaction_rule\": \"\", \"name\": \"cis-palmitate: oleoyl-[acyl-carrier-protein]\", \"subsystem\": [\"Biosynthesis of unsaturated fatty acids\", \"Fatty acid metabolism\", \"Biotin metabolism\", \"Lipid metabolism\", \"Biosynthesis of antibiotics\"], \"notes\": {\"AUTHORS\": [\"\"], \"EC NUMBER\": [\"3.1.2.14\"], \"CONFIDENCE LEVEL\": [\"1\"], \"PROTEIN_ASSOCIATION\": [\"\"], \"GENE ASSOCIATION\": [\"\"], \"PROTEIN ASSOCIATION\": [\"\"], \"SUBSYSTEM\": [\"['Biosynthesis of unsaturated fatty acids', 'Fatty acid metabolism', 'Biotin metabolism', 'Lipid metabolism', 'Biosynthesis of antibiotics']\"]}, \"id\": \"FA_palm\", \"upper_bound\": 1000.0, \"lower_bound\": 0.0, \"metabolites\": {\"m_palm_c\": 1.0, \"m_h_c\": 1.0, \"m_palm_acp_c\": -1.0, \"m_acp_c\": 1.0, \"m_h2o_c\": -1.0}}, {\"gene_reaction_rule\": \"\", \"name\": \"palmitoleate: oleoyl-acp\", \"subsystem\": [\"Biosynthesis of unsaturated fatty acids\", \"Fatty acid metabolism\", \"Biotin metabolism\", \"Lipid metabolism\", \"Biosynthesis of antibiotics\"], \"notes\": {\"AUTHORS\": [\"\"], \"EC NUMBER\": [\"3.1.2.14\"], \"CONFIDENCE LEVEL\": [\"1\"], \"PROTEIN_ASSOCIATION\": [\"\"], \"GENE ASSOCIATION\": [\"\"], \"PROTEIN ASSOCIATION\": [\"\"], \"SUBSYSTEM\": [\"['Biosynthesis of unsaturated fatty acids', 'Fatty acid metabolism', 'Biotin metabolism', 'Lipid metabolism', 'Biosynthesis of antibiotics']\"]}, \"id\": \"FA_palmol\", \"upper_bound\": 1000.0, \"lower_bound\": 0.0, \"metabolites\": {\"m_hdacp_c\": -1.0, \"m_h_c\": 1.0, \"m_palmol_c\": 1.0, \"m_h2o_c\": -1.0, \"m_acp_c\": 1.0}}, {\"gene_reaction_rule\": \"\", \"name\": \"cis-stearate: oleoyl-[acyl-carrier-protein]\", \"subsystem\": [\"Biosynthesis of unsaturated fatty acids\", \"Fatty acid metabolism\", \"Biotin metabolism\", \"Lipid metabolism\", \"Biosynthesis of antibiotics\"], \"notes\": {\"AUTHORS\": [\"\"], \"EC NUMBER\": [\"3.1.2.14\"], \"CONFIDENCE LEVEL\": [\"1\"], \"PROTEIN_ASSOCIATION\": [\"\"], \"GENE ASSOCIATION\": [\"\"], \"PROTEIN ASSOCIATION\": [\"\"], \"SUBSYSTEM\": [\"['Biosynthesis of unsaturated fatty acids', 'Fatty acid metabolism', 'Biotin metabolism', 'Lipid metabolism', 'Biosynthesis of antibiotics']\"]}, \"id\": \"FA_stear\", \"upper_bound\": 1000.0, \"lower_bound\": 0.0, \"metabolites\": {\"m_h_c\": 1.0, \"m_od_acp_c\": -1.0, \"m_stear_c\": 1.0, \"m_h2o_c\": -1.0, \"m_acp_c\": 1.0}}, {\"gene_reaction_rule\": \"\", \"name\": \"stearyl-ACP:[acyl-carrier-protein] transferase\", \"subsystem\": [\"Biosynthesis of unsaturated fatty acids\", \"Fatty acid metabolism\", \"Biotin metabolism\", \"Lipid metabolism\", \"Biosynthesis of antibiotics\"], \"notes\": {\"AUTHORS\": [\"\"], \"EC NUMBER\": [\"2.3.1.3\"], \"CONFIDENCE LEVEL\": [\"1\"], \"PROTEIN_ASSOCIATION\": [\"\"], \"GENE ASSOCIATION\": [\"\"], \"PROTEIN ASSOCIATION\": [\"\"], \"SUBSYSTEM\": [\"['Biosynthesis of unsaturated fatty acids', 'Fatty acid metabolism', 'Biotin metabolism', 'Lipid metabolism', 'Biosynthesis of antibiotics']\"]}, \"id\": \"FA_STR\", \"upper_bound\": 1000.0, \"lower_bound\": -1000.0, \"metabolites\": {\"m_strcoa_c\": 1.0, \"m_od_acp_c\": -1.0, \"m_acp_c\": 1.0, \"m_coa_c\": -1.0}}, {\"gene_reaction_rule\": \"( Tery_3319 )\", \"name\": \"trans-delta3-cis-delta9-hexadecenoyl: enoyl-acp reductase\", \"subsystem\": [\"Biosynthesis of unsaturated fatty acids\", \"Fatty acid metabolism\", \"Biotin metabolism\", \"Lipid metabolism\", \"Biosynthesis of antibiotics\"], \"notes\": {\"AUTHORS\": [\"\"], \"EC NUMBER\": [\"4.2.1.59\"], \"CONFIDENCE LEVEL\": [\"2\"], \"PROTEIN_ASSOCIATION\": [\"\"], \"GENE ASSOCIATION\": [\"( Tery_3319 )\"], \"PROTEIN ASSOCIATION\": [\"\"], \"SUBSYSTEM\": [\"['Biosynthesis of unsaturated fatty acids', 'Fatty acid metabolism', 'Biotin metabolism', 'Lipid metabolism', 'Biosynthesis of antibiotics']\"]}, \"id\": \"FA_TCHD\", \"upper_bound\": 1000.0, \"lower_bound\": 0.0, \"metabolites\": {\"m_h2o_c\": 1.0, \"m_tchd_acp_c\": 1.0, \"m_3hxhd_acp_c\": -1.0}}, {\"gene_reaction_rule\": \"Tery_2024\", \"name\": \"cis-delta7-tetradecenoyl: enoyl-acp reductase\", \"subsystem\": [\"Biosynthesis of unsaturated fatty acids\", \"Fatty acid metabolism\", \"Biotin metabolism\", \"Lipid metabolism\", \"Biosynthesis of antibiotics\"], \"notes\": {\"AUTHORS\": [\"\"], \"EC NUMBER\": [\"1.3.1.9\"], \"CONFIDENCE LEVEL\": [\"2\"], \"PROTEIN_ASSOCIATION\": [\"\"], \"GENE ASSOCIATION\": [\"Tery_2024\"], \"PROTEIN ASSOCIATION\": [\"\"], \"SUBSYSTEM\": [\"['Biosynthesis of unsaturated fatty acids', 'Fatty acid metabolism', 'Biotin metabolism', 'Lipid metabolism', 'Biosynthesis of antibiotics']\"]}, \"id\": \"FA_TD\", \"upper_bound\": 1000.0, \"lower_bound\": 0.0, \"metabolites\": {\"m_nad_c\": 1.0, \"m_ctd_acp_c\": -1.0, \"m_h_c\": -1.0, \"m_nadh_c\": -1.0, \"m_td_acp_c\": 1.0}}, {\"gene_reaction_rule\": \"\", \"name\": \"cis-vaccenate: oleoyl-[acyl-carrier-protein] hydrolase\", \"subsystem\": [\"Biosynthesis of unsaturated fatty acids\", \"Fatty acid metabolism\", \"Biotin metabolism\", \"Lipid metabolism\", \"Biosynthesis of antibiotics\"], \"notes\": {\"AUTHORS\": [\"\"], \"EC NUMBER\": [\"3.1.2.14\"], \"CONFIDENCE LEVEL\": [\"1\"], \"PROTEIN_ASSOCIATION\": [\"\"], \"GENE ASSOCIATION\": [\"\"], \"PROTEIN ASSOCIATION\": [\"\"], \"SUBSYSTEM\": [\"['Biosynthesis of unsaturated fatty acids', 'Fatty acid metabolism', 'Biotin metabolism', 'Lipid metabolism', 'Biosynthesis of antibiotics']\"]}, \"id\": \"FA_vacc\", \"upper_bound\": 1000.0, \"lower_bound\": 0.0, \"metabolites\": {\"m_vacc_acp_c\": -1.0, \"m_vacc_c\": 1.0, \"m_acp_c\": 1.0, \"m_h2o_c\": -1.0}}, {\"gene_reaction_rule\": \"( Tery_2024 )\", \"name\": \"vaccenoyl-acp: enoyl-acp reductase\", \"subsystem\": [\"Biosynthesis of unsaturated fatty acids\", \"Fatty acid metabolism\", \"Biotin metabolism\", \"Lipid metabolism\", \"Biosynthesis of antibiotics\"], \"notes\": {\"AUTHORS\": [\"\"], \"EC NUMBER\": [\"1.3.1.9\"], \"CONFIDENCE LEVEL\": [\"2\"], \"PROTEIN_ASSOCIATION\": [\"\"], \"GENE ASSOCIATION\": [\"( Tery_2024 )\"], \"PROTEIN ASSOCIATION\": [\"\"], \"SUBSYSTEM\": [\"['Biosynthesis of unsaturated fatty acids', 'Fatty acid metabolism', 'Biotin metabolism', 'Lipid metabolism', 'Biosynthesis of antibiotics']\"]}, \"id\": \"FA_vacc_acp\", \"upper_bound\": 1000.0, \"lower_bound\": 0.0, \"metabolites\": {\"m_vacc_acp_c\": 1.0, \"m_nad_c\": 1.0, \"m_2tcve_acp_c\": -1.0, \"m_h_c\": -1.0, \"m_nadh_c\": -1.0}}, {\"gene_reaction_rule\": \"( Tery_0968 ) and ( Tery_2684 or Tery_3707 )\", \"name\": \"Acetyl-CoA:carbon-dioxide ligase (ADP-forming)\", \"subsystem\": [\"Biosynthesis of unsaturated fatty acids\", \"Fatty acid metabolism\", \"Biotin metabolism\", \"Lipid metabolism\", \"Biosynthesis of antibiotics\"], \"notes\": {\"AUTHORS\": [\"\"], \"EC NUMBER\": [\"6.4.1.2\"], \"CONFIDENCE LEVEL\": [\"2\"], \"PROTEIN_ASSOCIATION\": [\"\"], \"GENE ASSOCIATION\": [\"( Tery_0968 ) and ( Tery_2684 or Tery_3707 )\"], \"PROTEIN ASSOCIATION\": [\"\"], \"SUBSYSTEM\": [\"['Biosynthesis of unsaturated fatty acids', 'Fatty acid metabolism', 'Biotin metabolism', 'Lipid metabolism', 'Biosynthesis of antibiotics']\"]}, \"id\": \"FA_acmalcoa\", \"upper_bound\": 1000.0, \"lower_bound\": 0.0, \"metabolites\": {\"m_pi_c\": 1.0, \"m_accoa_c\": -1.0, \"m_h_c\": 1.0, \"m_adp_c\": 1.0, \"m_hco3_c\": -1.0, \"m_malcoa_c\": 1.0, \"m_atp_c\": -1.0}}, {\"gene_reaction_rule\": \"( Tery_1661 )\", \"name\": \"2,5-Diamino-6-hydroxy-4-(5-phosphoribosylamino)-pyrimidine\", \"subsystem\": [\"Metabolism of cofactors and vitamins\", \"Riboflavin metabolism\", \"Biosynthesis of secondary metabolites\", \"Quorum sensing\"], \"notes\": {\"AUTHORS\": [\"\"], \"EC NUMBER\": [\"3.5.4.26\"], \"CONFIDENCE LEVEL\": [\"2\"], \"PROTEIN_ASSOCIATION\": [\"\"], \"GENE ASSOCIATION\": [\"( Tery_1661 )\"], \"PROTEIN ASSOCIATION\": [\"\"], \"SUBSYSTEM\": [\"['Metabolism of cofactors and vitamins', 'Riboflavin metabolism', 'Biosynthesis of secondary metabolites', 'Quorum sensing']\"]}, \"id\": \"CAR_A6RP5PR\", \"upper_bound\": 1000.0, \"lower_bound\": 0.0, \"metabolites\": {\"m_nh4_c\": 1.0, \"m_h_c\": -1.0, \"m_h2o_c\": -1.0, \"m_a6rp5p_c\": 1.0, \"m_darp_c\": -1.0}}, {\"gene_reaction_rule\": \"( Tery_1435 ) and ( Tery_2569 )\", \"name\": \"6,7-Dimethyl-8-(1-D-ribityl)lumazine:6,7-dimethyl-8-(1-D-ribityl)\", \"subsystem\": [\"Riboflavin metabolism\", \"Biosynthesis of secondary metabolites\", \"Metabolism of cofactors and vitamins\"], \"notes\": {\"AUTHORS\": [\"\"], \"EC NUMBER\": [\"2.5.1.9\"], \"CONFIDENCE LEVEL\": [\"2\"], \"PROTEIN_ASSOCIATION\": [\"\"], \"GENE ASSOCIATION\": [\"( Tery_1435 ) and ( Tery_2569 )\"], \"PROTEIN ASSOCIATION\": [\"\"], \"SUBSYSTEM\": [\"['Riboflavin metabolism', 'Biosynthesis of secondary metabolites', 'Metabolism of cofactors and vitamins']\"]}, \"id\": \"CAR_D8RL\", \"upper_bound\": 1000.0, \"lower_bound\": -1000.0, \"metabolites\": {\"m_pi_c\": 1.0, \"m_db4p_c\": -1.0, \"m_h2o_c\": 2.0, \"m_d8rl_c\": 1.0, \"m_raau_c\": -1.0}}, {\"gene_reaction_rule\": \"\", \"name\": \"3,4-Dihydroxy-2-butanone 4-phosphate synthase\", \"subsystem\": [\"Riboflavin metabolism\", \"Biosynthesis of secondary metabolites\", \"Metabolism of cofactors and vitamins\"], \"notes\": {\"AUTHORS\": [\"\"], \"EC NUMBER\": [\"4.1.99.12\"], \"CONFIDENCE LEVEL\": [\"1\"], \"PROTEIN_ASSOCIATION\": [\"\"], \"GENE ASSOCIATION\": [\"\"], \"PROTEIN ASSOCIATION\": [\"\"], \"SUBSYSTEM\": [\"['Riboflavin metabolism', 'Biosynthesis of secondary metabolites', 'Metabolism of cofactors and vitamins']\"]}, \"id\": \"CAR_DB4PSYN\", \"upper_bound\": 1000.0, \"lower_bound\": 0.0, \"metabolites\": {\"m_ru5p_c\": -1.0, \"m_db4p_c\": 1.0, \"m_h_c\": 1.0, \"m_for_c\": 1.0}}, {\"gene_reaction_rule\": \"\", \"name\": \"pyrimidine phosphatase\", \"subsystem\": [\"Nucleotide metabolism\", \"Riboflavin metabolism\", \"Biosynthesis of secondary metabolites\", \"Metabolism of cofactors and vitamins\", \"Pyrimidine metabolism\"], \"notes\": {\"AUTHORS\": [\"\"], \"EC NUMBER\": [\"3.1.3.-\"], \"CONFIDENCE LEVEL\": [\"1\"], \"PROTEIN_ASSOCIATION\": [\"\"], \"GENE ASSOCIATION\": [\"\"], \"PROTEIN ASSOCIATION\": [\"\"], \"SUBSYSTEM\": [\"['Nucleotide metabolism', 'Riboflavin metabolism', 'Biosynthesis of secondary metabolites', 'Metabolism of cofactors and vitamins', 'Pyrimidine metabolism']\"]}, \"id\": \"CAR_RAAU\", \"upper_bound\": 1000.0, \"lower_bound\": 0.0, \"metabolites\": {\"m_pi_c\": 1.0, \"m_raau_c\": 1.0, \"m_h2o_c\": -1.0, \"m_a6rp5p2_c\": -1.0}}, {\"gene_reaction_rule\": \"( Tery_1687 or Tery_4099 )\", \"name\": \"D-Fructose 1-phosphate D-glyceraldehyde-3-phosphate-lyase\", \"subsystem\": [\"Microbial metabolism in diverse environments\", \"Glycolysis/Gluconeogenesis\", \"Fructose and mannose metabolism\", \"Carbohydrate metabolism\", \"Carbon fixation in photosynthetic organisms\", \"Energy metabolism\", \"Pentose phosphate pathway\", \"Methane metabolism\", \"Carbon metabolism\"], \"notes\": {\"AUTHORS\": [\"\"], \"EC NUMBER\": [\"4.1.2.13\"], \"CONFIDENCE LEVEL\": [\"2\"], \"PROTEIN_ASSOCIATION\": [\"\"], \"GENE ASSOCIATION\": [\"( Tery_1687 or Tery_4099 )\"], \"PROTEIN ASSOCIATION\": [\"\"], \"SUBSYSTEM\": [\"['Microbial metabolism in diverse environments', 'Glycolysis/Gluconeogenesis', 'Fructose and mannose metabolism', 'Carbohydrate metabolism', 'Carbon fixation in photosynthetic organisms', 'Energy metabolism', 'Pentose phosphate pathway', 'Methane metabolism', 'Carbon metabolism']\"]}, \"id\": \"CARB_FPAL\", \"upper_bound\": 1000.0, \"lower_bound\": -1000.0, \"metabolites\": {\"m_gral_c\": 1.0, \"m_dhap_c\": 1.0, \"m_f1p_c\": -1.0}}, {\"gene_reaction_rule\": \"( Tery_0490 )\", \"name\": \"GDP-mannose 4,6-dehydratase\", \"subsystem\": [\"Carbohydrate metabolism\", \"Fructose and mannose metabolism\", \"Amino sugar and nucleotide sugar metabolism\"], \"notes\": {\"AUTHORS\": [\"\"], \"EC NUMBER\": [\"4.2.1.47\"], \"CONFIDENCE LEVEL\": [\"2\"], \"PROTEIN_ASSOCIATION\": [\"\"], \"GENE ASSOCIATION\": [\"( Tery_0490 )\"], \"PROTEIN ASSOCIATION\": [\"\"], \"SUBSYSTEM\": [\"['Carbohydrate metabolism', 'Fructose and mannose metabolism', 'Amino sugar and nucleotide sugar metabolism']\"]}, \"id\": \"CARB_GDMDH\", \"upper_bound\": 1000.0, \"lower_bound\": 0.0, \"metabolites\": {\"m_gdpdman_c\": 1.0, \"m_gdpman_c\": -1.0, \"m_h2o_c\": 1.0}}, {\"gene_reaction_rule\": \"( Tery_0491 )\", \"name\": \"GDP-L-fucose synthase\", \"subsystem\": [\"Carbohydrate metabolism\", \"Fructose and mannose metabolism\", \"Amino sugar and nucleotide sugar metabolism\"], \"notes\": {\"AUTHORS\": [\"\"], \"EC NUMBER\": [\"1.1.1.271\"], \"CONFIDENCE LEVEL\": [\"2\"], \"PROTEIN_ASSOCIATION\": [\"\"], \"GENE ASSOCIATION\": [\"( Tery_0491 )\"], \"PROTEIN ASSOCIATION\": [\"\"], \"SUBSYSTEM\": [\"['Carbohydrate metabolism', 'Fructose and mannose metabolism', 'Amino sugar and nucleotide sugar metabolism']\"]}, \"id\": \"CARB_GDPFSYN\", \"upper_bound\": 1000.0, \"lower_bound\": -1000.0, \"metabolites\": {\"m_h_c\": -1.0, \"m_gdpdman_c\": -1.0, \"m_gdpf_c\": 1.0, \"m_nadp_c\": 1.0, \"m_nadph_c\": -1.0}}, {\"gene_reaction_rule\": \"( Tery_3188 )\", \"name\": \"D-Mannose 6-phosphate 1,6-phosphomutase\", \"subsystem\": [\"Carbohydrate metabolism\", \"Fructose and mannose metabolism\", \"Biosynthesis of secondary metabolites\", \"Amino sugar and nucleotide sugar metabolism\", \"Biosynthesis of antibiotics\"], \"notes\": {\"AUTHORS\": [\"\"], \"EC NUMBER\": [\"5.4.2.8\"], \"CONFIDENCE LEVEL\": [\"2\"], \"PROTEIN_ASSOCIATION\": [\"\"], \"GENE ASSOCIATION\": [\"( Tery_3188 )\"], \"PROTEIN ASSOCIATION\": [\"\"], \"SUBSYSTEM\": [\"['Carbohydrate metabolism', 'Fructose and mannose metabolism', 'Biosynthesis of secondary metabolites', 'Amino sugar and nucleotide sugar metabolism', 'Biosynthesis of antibiotics']\"]}, \"id\": \"CARB_glmM\", \"upper_bound\": 1000.0, \"lower_bound\": -1000.0, \"metabolites\": {\"m_man6p_c\": -1.0, \"m_man1p_c\": 1.0}}, {\"gene_reaction_rule\": \"Tery_1856\", \"name\": \"GTP:alpha-D-mannose-1-phosphate guanylyltransferase\", \"subsystem\": [\"Carbohydrate metabolism\", \"Fructose and mannose metabolism\", \"Biosynthesis of secondary metabolites\", \"Amino sugar and nucleotide sugar metabolism\"], \"notes\": {\"AUTHORS\": [\"\"], \"EC NUMBER\": [\"2.7.7.13\"], \"CONFIDENCE LEVEL\": [\"2\"], \"PROTEIN_ASSOCIATION\": [\"\"], \"GENE ASSOCIATION\": [\"Tery_1856\"], \"PROTEIN ASSOCIATION\": [\"\"], \"SUBSYSTEM\": [\"['Carbohydrate metabolism', 'Fructose and mannose metabolism', 'Biosynthesis of secondary metabolites', 'Amino sugar and nucleotide sugar metabolism']\"]}, \"id\": \"CARB_M1PGT\", \"upper_bound\": 1000.0, \"lower_bound\": 0.0, \"metabolites\": {\"m_gtp_c\": -1.0, \"m_ppi_c\": 1.0, \"m_h_c\": -1.0, \"m_gdpman_c\": 1.0, \"m_man1p_c\": -1.0}}, {\"gene_reaction_rule\": \"( Tery_4760 or Tery_0471 )\", \"name\": \"D-Mannose-6-phosphate ketol-isomerase\", \"subsystem\": [\"Carbohydrate metabolism\", \"Fructose and mannose metabolism\", \"Biosynthesis of secondary metabolites\", \"Amino sugar and nucleotide sugar metabolism\"], \"notes\": {\"AUTHORS\": [\"\"], \"EC NUMBER\": [\"5.3.1.8\"], \"CONFIDENCE LEVEL\": [\"2\"], \"PROTEIN_ASSOCIATION\": [\"\"], \"GENE ASSOCIATION\": [\"( Tery_4760 or Tery_0471 )\"], \"PROTEIN ASSOCIATION\": [\"\"], \"SUBSYSTEM\": [\"['Carbohydrate metabolism', 'Fructose and mannose metabolism', 'Biosynthesis of secondary metabolites', 'Amino sugar and nucleotide sugar metabolism']\"]}, \"id\": \"CARB_M6PI\", \"upper_bound\": 1000.0, \"lower_bound\": -1000.0, \"metabolites\": {\"m_man6p_c\": -1.0, \"m_f6p_c\": 1.0}}, {\"gene_reaction_rule\": \"( Tery_5028 )\", \"name\": \"diacylglycerol kinase (n-C12:0)\", \"subsystem\": [\"Lipid metabolism\", \"Glycerolipid metabolism\", \"Biosynthesis of secondary metabolites\"], \"notes\": {\"AUTHORS\": [\"\"], \"EC NUMBER\": [\"2.7.1.107\"], \"CONFIDENCE LEVEL\": [\"2\"], \"PROTEIN_ASSOCIATION\": [\"\"], \"GENE ASSOCIATION\": [\"( Tery_5028 )\"], \"PROTEIN ASSOCIATION\": [\"\"], \"SUBSYSTEM\": [\"['Lipid metabolism', 'Glycerolipid metabolism', 'Biosynthesis of secondary metabolites']\"]}, \"id\": \"G3P_12DDDb\", \"upper_bound\": 1000.0, \"lower_bound\": -1000.0, \"metabolites\": {\"m_12ddd_g3p_c\": 1.0, \"m_adp_c\": 1.0, \"m_12dac_gly_ddd_c\": -1.0, \"m_atp_c\": -1.0}}, {\"gene_reaction_rule\": \"( Tery_1816 )\", \"name\": \"1-tetradecanoyl-sn-glycerol 3-phosphate O-acyltransferase (n-C12:0)\", \"subsystem\": [\"Lipid metabolism\", \"Glycerolipid metabolism\", \"Biosynthesis of secondary metabolites\"], \"notes\": {\"AUTHORS\": [\"\"], \"EC NUMBER\": [\"2.3.1.51\"], \"CONFIDENCE LEVEL\": [\"2\"], \"PROTEIN_ASSOCIATION\": [\"\"], \"GENE ASSOCIATION\": [\"( Tery_1816 )\"], \"PROTEIN ASSOCIATION\": [\"\"], \"SUBSYSTEM\": [\"['Lipid metabolism', 'Glycerolipid metabolism', 'Biosynthesis of secondary metabolites']\"]}, \"id\": \"G3P_12DDDG3P\", \"upper_bound\": 1000.0, \"lower_bound\": 0.0, \"metabolites\": {\"m_dd_acp_c\": -1.0, \"m_12ddd_g3p_c\": 1.0, \"m_1ddg3p_c\": -1.0, \"m_acp_c\": 1.0}}, {\"gene_reaction_rule\": \"( Tery_1816 )\", \"name\": \"1-hexadecanoyl-sn-glycerol 3-phosphate O-acyltransferase (n-C16:0)\", \"subsystem\": [\"Lipid metabolism\", \"Glycerolipid metabolism\", \"Biosynthesis of secondary metabolites\"], \"notes\": {\"AUTHORS\": [\"\"], \"EC NUMBER\": [\"2.3.1.51\"], \"CONFIDENCE LEVEL\": [\"2\"], \"PROTEIN_ASSOCIATION\": [\"\"], \"GENE ASSOCIATION\": [\"( Tery_1816 )\"], \"PROTEIN ASSOCIATION\": [\"\"], \"SUBSYSTEM\": [\"['Lipid metabolism', 'Glycerolipid metabolism', 'Biosynthesis of secondary metabolites']\"]}, \"id\": \"G3P_12DHD\", \"upper_bound\": 1000.0, \"lower_bound\": 0.0, \"metabolites\": {\"m_1c16g3p_c\": -1.0, \"m_acp_c\": 1.0, \"m_palm_acp_c\": -1.0, \"m_12dhd_gly3p_c\": 1.0}}, {\"gene_reaction_rule\": \"( Tery_1816 )\", \"name\": \"palmitoyl-1-acylglycerol-3-phosphate O-acyltransferase\", \"subsystem\": [\"Lipid metabolism\", \"Glycerolipid metabolism\", \"Biosynthesis of secondary metabolites\"], \"notes\": {\"AUTHORS\": [\"\"], \"EC NUMBER\": [\"2.3.1.51\"], \"CONFIDENCE LEVEL\": [\"2\"], \"PROTEIN_ASSOCIATION\": [\"\"], \"GENE ASSOCIATION\": [\"( Tery_1816 )\"], \"PROTEIN ASSOCIATION\": [\"\"], \"SUBSYSTEM\": [\"['Lipid metabolism', 'Glycerolipid metabolism', 'Biosynthesis of secondary metabolites']\"]}, \"id\": \"G3P_12DHD1\", \"upper_bound\": 1000.0, \"lower_bound\": 0.0, \"metabolites\": {\"m_1c16g3p_c\": -1.0, \"m_palcoa_c\": -1.0, \"m_12dhd_gly3p_c\": 1.0, \"m_coa_c\": 1.0}}, {\"gene_reaction_rule\": \"( Tery_1816 )\", \"name\": \"1-hexadec-7-enoyl-sn-glycerol 3-phosphate O-acyltransferase (n-C16:1)\", \"subsystem\": [\"Lipid metabolism\", \"Glycerolipid metabolism\", \"Biosynthesis of secondary metabolites\"], \"notes\": {\"AUTHORS\": [\"\"], \"EC NUMBER\": [\"2.3.1.51\"], \"CONFIDENCE LEVEL\": [\"2\"], \"PROTEIN_ASSOCIATION\": [\"\"], \"GENE ASSOCIATION\": [\"( Tery_1816 )\"], \"PROTEIN ASSOCIATION\": [\"\"], \"SUBSYSTEM\": [\"['Lipid metabolism', 'Glycerolipid metabolism', 'Biosynthesis of secondary metabolites']\"]}, \"id\": \"G3P_12DHD9E\", \"upper_bound\": 1000.0, \"lower_bound\": 0.0, \"metabolites\": {\"m_hdacp_c\": -1.0, \"m_12dhd9e_g3p_c\": 1.0, \"m_acp_c\": 1.0, \"m_1hd9e_gly3p_c\": -1.0}}, {\"gene_reaction_rule\": \"( Tery_5028 )\", \"name\": \"diacylglycerol kinase (n-C16:1)\", \"subsystem\": [\"Lipid metabolism\", \"Glycerolipid metabolism\", \"Biosynthesis of secondary metabolites\"], \"notes\": {\"AUTHORS\": [\"\"], \"EC NUMBER\": [\"2.7.1.107\"], \"CONFIDENCE LEVEL\": [\"2\"], \"PROTEIN_ASSOCIATION\": [\"\"], \"GENE ASSOCIATION\": [\"( Tery_5028 )\"], \"PROTEIN ASSOCIATION\": [\"\"], \"SUBSYSTEM\": [\"['Lipid metabolism', 'Glycerolipid metabolism', 'Biosynthesis of secondary metabolites']\"]}, \"id\": \"G3P_12DHD9Eb\", \"upper_bound\": 1000.0, \"lower_bound\": -1000.0, \"metabolites\": {\"m_12diac_gly_dh9e_c\": -1.0, \"m_12dhd9e_g3p_c\": 1.0, \"m_adp_c\": 1.0, \"m_atp_c\": -1.0}}, {\"gene_reaction_rule\": \"( Tery_5028 )\", \"name\": \"diacylglycerol kinase (n-C16:0)\", \"subsystem\": [\"Lipid metabolism\", \"Glycerolipid metabolism\", \"Biosynthesis of secondary metabolites\"], \"notes\": {\"AUTHORS\": [\"\"], \"EC NUMBER\": [\"2.7.1.107\"], \"CONFIDENCE LEVEL\": [\"2\"], \"PROTEIN_ASSOCIATION\": [\"\"], \"GENE ASSOCIATION\": [\"( Tery_5028 )\"], \"PROTEIN ASSOCIATION\": [\"\"], \"SUBSYSTEM\": [\"['Lipid metabolism', 'Glycerolipid metabolism', 'Biosynthesis of secondary metabolites']\"]}, \"id\": \"G3P_12DHDb\", \"upper_bound\": 1000.0, \"lower_bound\": -1000.0, \"metabolites\": {\"m_atp_c\": -1.0, \"m_12diac_gly_dhd_c\": -1.0, \"m_adp_c\": 1.0, \"m_12dhd_gly3p_c\": 1.0}}, {\"gene_reaction_rule\": \"( Tery_1819 )\", \"name\": \"isohexadecanoyl-1-acylglycerol-3-phosphate O-acyltransferase\", \"subsystem\": [\"Lipid metabolism\", \"Glycerolipid metabolism\", \"Biosynthesis of secondary metabolites\"], \"notes\": {\"AUTHORS\": [\"\"], \"EC NUMBER\": [\"2.3.1.51\"], \"CONFIDENCE LEVEL\": [\"2\"], \"PROTEIN_ASSOCIATION\": [\"\"], \"GENE ASSOCIATION\": [\"( Tery_1819 )\"], \"PROTEIN ASSOCIATION\": [\"\"], \"SUBSYSTEM\": [\"['Lipid metabolism', 'Glycerolipid metabolism', 'Biosynthesis of secondary metabolites']\"]}, \"id\": \"G3P_12DHX\", \"upper_bound\": 1000.0, \"lower_bound\": 0.0, \"metabolites\": {\"m_fa6coa_c\": -1.0, \"m_coa_c\": 1.0, \"m_12disohxd_g3p_c\": 1.0, \"m_1isohexd_g3p_c\": -1.0}}, {\"gene_reaction_rule\": \"( Tery_1819 )\", \"name\": \"isoheptadecanoyl-1-acylglycerol-3-phosphate O-acyltransferase\", \"subsystem\": [\"Lipid metabolism\", \"Glycerolipid metabolism\", \"Biosynthesis of secondary metabolites\"], \"notes\": {\"AUTHORS\": [\"\"], \"EC NUMBER\": [\"2.3.1.51\"], \"CONFIDENCE LEVEL\": [\"2\"], \"PROTEIN_ASSOCIATION\": [\"\"], \"GENE ASSOCIATION\": [\"( Tery_1819 )\"], \"PROTEIN ASSOCIATION\": [\"\"], \"SUBSYSTEM\": [\"['Lipid metabolism', 'Glycerolipid metabolism', 'Biosynthesis of secondary metabolites']\"]}, \"id\": \"G3P_12DIHD\", \"upper_bound\": 1000.0, \"lower_bound\": 0.0, \"metabolites\": {\"m_fa11coa_c\": -1.0, \"m_1isohd_g3p_c\": -1.0, \"m_12_dihd_g3p_c\": 1.0, \"m_coa_c\": 1.0}}, {\"gene_reaction_rule\": \"( Tery_5028 )\", \"name\": \"isoheptadecanoyl-Diacylglycerol kinase\", \"subsystem\": [\"Lipid metabolism\", \"Glycerolipid metabolism\", \"Biosynthesis of secondary metabolites\"], \"notes\": {\"AUTHORS\": [\"\"], \"EC NUMBER\": [\"2.7.1.107\"], \"CONFIDENCE LEVEL\": [\"2\"], \"PROTEIN_ASSOCIATION\": [\"\"], \"GENE ASSOCIATION\": [\"( Tery_5028 )\"], \"PROTEIN ASSOCIATION\": [\"\"], \"SUBSYSTEM\": [\"['Lipid metabolism', 'Glycerolipid metabolism', 'Biosynthesis of secondary metabolites']\"]}, \"id\": \"G3P_12DIHDb\", \"upper_bound\": 1000.0, \"lower_bound\": -1000.0, \"metabolites\": {\"m_12_dihd_g3p_c\": 1.0, \"m_adp_c\": 1.0, \"m_1_2_disohd_gly_c\": -1.0, \"m_atp_c\": -1.0}}, {\"gene_reaction_rule\": \"( Tery_1819 )\", \"name\": \"anteisopentadecanoyl-1-acylglycerol-3-phosphate O-acyltransferase\", \"subsystem\": [\"Lipid metabolism\", \"Glycerolipid metabolism\", \"Biosynthesis of secondary metabolites\"], \"notes\": {\"AUTHORS\": [\"\"], \"EC NUMBER\": [\"2.3.1.51\"], \"CONFIDENCE LEVEL\": [\"2\"], \"PROTEIN_ASSOCIATION\": [\"\"], \"GENE ASSOCIATION\": [\"( Tery_1819 )\"], \"PROTEIN ASSOCIATION\": [\"\"], \"SUBSYSTEM\": [\"['Lipid metabolism', 'Glycerolipid metabolism', 'Biosynthesis of secondary metabolites']\"]}, \"id\": \"G3P_12DIP\", \"upper_bound\": 1000.0, \"lower_bound\": 0.0, \"metabolites\": {\"m_1_2_dipd_g3p_c\": 1.0, \"m_1aisopd_gly3p_c\": -1.0, \"m_fa4coa_c\": -1.0, \"m_coa_c\": 1.0}}, {\"gene_reaction_rule\": \"( Tery_5028 )\", \"name\": \"anteisopentadecanoyl-Diacylglycerol kinase\", \"subsystem\": [\"Lipid metabolism\", \"Glycerolipid metabolism\", \"Biosynthesis of secondary metabolites\"], \"notes\": {\"AUTHORS\": [\"\"], \"EC NUMBER\": [\"2.7.1.107\"], \"CONFIDENCE LEVEL\": [\"2\"], \"PROTEIN_ASSOCIATION\": [\"\"], \"GENE ASSOCIATION\": [\"( Tery_5028 )\"], \"PROTEIN ASSOCIATION\": [\"\"], \"SUBSYSTEM\": [\"['Lipid metabolism', 'Glycerolipid metabolism', 'Biosynthesis of secondary metabolites']\"]}, \"id\": \"G3P_12DIPDb\", \"upper_bound\": 1000.0, \"lower_bound\": -1000.0, \"metabolites\": {\"m_1_2_dipd_g3p_c\": 1.0, \"m_12_dipd_gly_c\": -1.0, \"m_adp_c\": 1.0, \"m_atp_c\": -1.0}}, {\"gene_reaction_rule\": \"( Tery_1819 )\", \"name\": \"anteisoheptadecanoyl-1-acylglycerol-3-phosphate O-acyltransferase\", \"subsystem\": [\"Lipid metabolism\", \"Glycerolipid metabolism\", \"Biosynthesis of secondary metabolites\"], \"notes\": {\"AUTHORS\": [\"\"], \"EC NUMBER\": [\"2.3.1.51\"], \"CONFIDENCE LEVEL\": [\"2\"], \"PROTEIN_ASSOCIATION\": [\"\"], \"GENE ASSOCIATION\": [\"( Tery_1819 )\"], \"PROTEIN ASSOCIATION\": [\"\"], \"SUBSYSTEM\": [\"['Lipid metabolism', 'Glycerolipid metabolism', 'Biosynthesis of secondary metabolites']\"]}, \"id\": \"G3P_12DISOHD\", \"upper_bound\": 1000.0, \"lower_bound\": 0.0, \"metabolites\": {\"m_fa12coa_c\": -1.0, \"m_12disohd_g3p_c\": 1.0, \"m_1aihd_gl3p_c\": -1.0, \"m_coa_c\": 1.0}}, {\"gene_reaction_rule\": \"( Tery_5028 )\", \"name\": \"isohexadecanoyl-Diacylglycerol kinase\", \"subsystem\": [\"Lipid metabolism\", \"Glycerolipid metabolism\", \"Biosynthesis of secondary metabolites\"], \"notes\": {\"AUTHORS\": [\"\"], \"EC NUMBER\": [\"2.7.1.107\"], \"CONFIDENCE LEVEL\": [\"2\"], \"PROTEIN_ASSOCIATION\": [\"\"], \"GENE ASSOCIATION\": [\"( Tery_5028 )\"], \"PROTEIN ASSOCIATION\": [\"\"], \"SUBSYSTEM\": [\"['Lipid metabolism', 'Glycerolipid metabolism', 'Biosynthesis of secondary metabolites']\"]}, \"id\": \"G3P_12DISOHDb\", \"upper_bound\": 1000.0, \"lower_bound\": -1000.0, \"metabolites\": {\"m_1_2_disohexd_gly_c\": -1.0, \"m_12disohd_g3p_c\": 1.0, \"m_adp_c\": 1.0, \"m_atp_c\": -1.0}}, {\"gene_reaction_rule\": \"( Tery_5028 )\", \"name\": \"anteisoheptadecanoyl-Diacylglycerol kinase\", \"subsystem\": [\"Lipid metabolism\", \"Glycerolipid metabolism\", \"Biosynthesis of secondary metabolites\"], \"notes\": {\"AUTHORS\": [\"\"], \"EC NUMBER\": [\"2.7.1.107\"], \"CONFIDENCE LEVEL\": [\"2\"], \"PROTEIN_ASSOCIATION\": [\"\"], \"GENE ASSOCIATION\": [\"( Tery_5028 )\"], \"PROTEIN ASSOCIATION\": [\"\"], \"SUBSYSTEM\": [\"['Lipid metabolism', 'Glycerolipid metabolism', 'Biosynthesis of secondary metabolites']\"]}, \"id\": \"G3P_12DISOHDc\", \"upper_bound\": 1000.0, \"lower_bound\": -1000.0, \"metabolites\": {\"m_12disohd_g3p_c\": 1.0, \"m_adp_c\": 1.0, \"m_1_2_dihd_gly_c\": -1.0, \"m_atp_c\": -1.0}}, {\"gene_reaction_rule\": \"( Tery_5028 )\", \"name\": \"isopentadecanoyl-Diacylglycerol kinase\", \"subsystem\": [\"Lipid metabolism\", \"Glycerolipid metabolism\", \"Biosynthesis of secondary metabolites\"], \"notes\": {\"AUTHORS\": [\"\"], \"EC NUMBER\": [\"2.7.1.107\"], \"CONFIDENCE LEVEL\": [\"2\"], \"PROTEIN_ASSOCIATION\": [\"\"], \"GENE ASSOCIATION\": [\"( Tery_5028 )\"], \"PROTEIN ASSOCIATION\": [\"\"], \"SUBSYSTEM\": [\"['Lipid metabolism', 'Glycerolipid metabolism', 'Biosynthesis of secondary metabolites']\"]}, \"id\": \"G3P_12DISOPDb\", \"upper_bound\": 1000.0, \"lower_bound\": -1000.0, \"metabolites\": {\"m_1_2_disopd_gly_c\": -1.0, \"m_adp_c\": 1.0, \"m_12disopdg3p_c\": 1.0, \"m_atp_c\": -1.0}}, {\"gene_reaction_rule\": \"( Tery_1819 )\", \"name\": \"isotetradecanoyl-1-acylglycerol-3-phosphate O-acyltransferase\", \"subsystem\": [\"Lipid metabolism\", \"Glycerolipid metabolism\", \"Biosynthesis of secondary metabolites\"], \"notes\": {\"AUTHORS\": [\"\"], \"EC NUMBER\": [\"2.3.1.51\"], \"CONFIDENCE LEVEL\": [\"2\"], \"PROTEIN_ASSOCIATION\": [\"\"], \"GENE ASSOCIATION\": [\"( Tery_1819 )\"], \"PROTEIN ASSOCIATION\": [\"\"], \"SUBSYSTEM\": [\"['Lipid metabolism', 'Glycerolipid metabolism', 'Biosynthesis of secondary metabolites']\"]}, \"id\": \"G3P_12DITD\", \"upper_bound\": 1000.0, \"lower_bound\": 0.0, \"metabolites\": {\"m_1_2_ditd_g3p_c\": 1.0, \"m_fa1coa_c\": -1.0, \"m_1itd_g3p_c\": -1.0, \"m_coa_c\": 1.0}}, {\"gene_reaction_rule\": \"( Tery_5028 )\", \"name\": \"isotetradecanoyl-Diacylglycerol kinase\", \"subsystem\": [\"Lipid metabolism\", \"Glycerolipid metabolism\", \"Biosynthesis of secondary metabolites\"], \"notes\": {\"AUTHORS\": [\"\"], \"EC NUMBER\": [\"2.7.1.107\"], \"CONFIDENCE LEVEL\": [\"2\"], \"PROTEIN_ASSOCIATION\": [\"\"], \"GENE ASSOCIATION\": [\"( Tery_5028 )\"], \"PROTEIN ASSOCIATION\": [\"\"], \"SUBSYSTEM\": [\"['Lipid metabolism', 'Glycerolipid metabolism', 'Biosynthesis of secondary metabolites']\"]}, \"id\": \"G3P_12DITDb\", \"upper_bound\": 1000.0, \"lower_bound\": -1000.0, \"metabolites\": {\"m_12disotd_gly_c\": -1.0, \"m_1_2_ditd_g3p_c\": 1.0, \"m_adp_c\": 1.0, \"m_atp_c\": -1.0}}, {\"gene_reaction_rule\": \"( Tery_1819 )\", \"name\": \"1-octadec-7-enoyl-sn-glycerol 3-phosphate O-acyltransferase (n-C18:1)\", \"subsystem\": [\"Lipid metabolism\", \"Glycerolipid metabolism\", \"Biosynthesis of secondary metabolites\"], \"notes\": {\"AUTHORS\": [\"\"], \"EC NUMBER\": [\"2.3.1.51\"], \"CONFIDENCE LEVEL\": [\"2\"], \"PROTEIN_ASSOCIATION\": [\"\"], \"GENE ASSOCIATION\": [\"( Tery_1819 )\"], \"PROTEIN ASSOCIATION\": [\"\"], \"SUBSYSTEM\": [\"['Lipid metabolism', 'Glycerolipid metabolism', 'Biosynthesis of secondary metabolites']\"]}, \"id\": \"G3P_12DOD11E\", \"upper_bound\": 1000.0, \"lower_bound\": 0.0, \"metabolites\": {\"m_od_acp_c\": -1.0, \"m_1o11eg3p_c\": -1.0, \"m_acp_c\": 1.0, \"m_12dod11e_gly3p_c\": 1.0}}, {\"gene_reaction_rule\": \"( Tery_5028 )\", \"name\": \"diacylglycerol kinase (n-C18:1)\", \"subsystem\": [\"Lipid metabolism\", \"Glycerolipid metabolism\", \"Biosynthesis of secondary metabolites\"], \"notes\": {\"AUTHORS\": [\"\"], \"EC NUMBER\": [\"2.7.1.107\"], \"CONFIDENCE LEVEL\": [\"2\"], \"PROTEIN_ASSOCIATION\": [\"\"], \"GENE ASSOCIATION\": [\"( Tery_5028 )\"], \"PROTEIN ASSOCIATION\": [\"\"], \"SUBSYSTEM\": [\"['Lipid metabolism', 'Glycerolipid metabolism', 'Biosynthesis of secondary metabolites']\"]}, \"id\": \"G3P_12DOD11Eb\", \"upper_bound\": 1000.0, \"lower_bound\": -1000.0, \"metabolites\": {\"m_12dod11e_gly3p_c\": 1.0, \"m_adp_c\": 1.0, \"m_12diac_gly_dod11e_c\": -1.0, \"m_atp_c\": -1.0}}, {\"gene_reaction_rule\": \"Tery_1819\", \"name\": \"isopentadecanoyl-1-acylglycerol-3-phosphate O-acyltransferase\", \"subsystem\": [\"Glycerolipid metabolism\", \"Biosynthesis of secondary metabolites\"], \"notes\": {\"AUTHORS\": [\"\"], \"EC NUMBER\": [\"2.3.1.51\"], \"CONFIDENCE LEVEL\": [\"2\"], \"PROTEIN_ASSOCIATION\": [\"\"], \"GENE ASSOCIATION\": [\"Tery_1819\"], \"PROTEIN ASSOCIATION\": [\"\"], \"SUBSYSTEM\": [\"['Glycerolipid metabolism', 'Biosynthesis of secondary metabolites']\"]}, \"id\": \"G3P_12DPDG\", \"upper_bound\": 1000.0, \"lower_bound\": 0.0, \"metabolites\": {\"m_1isod_g3p_c\": -1.0, \"m_fa3coa_c\": -1.0, \"m_12disopdg3p_c\": 1.0, \"m_coa_c\": 1.0}}, {\"gene_reaction_rule\": \"Tery_1819\", \"name\": \"myristoyl-1-acylglycerol-3-phosphate O-acyltransferase\", \"subsystem\": [\"Glycerolipid metabolism\", \"Biosynthesis of secondary metabolites\"], \"notes\": {\"AUTHORS\": [\"\"], \"EC NUMBER\": [\"2.3.1.51\"], \"CONFIDENCE LEVEL\": [\"2\"], \"PROTEIN_ASSOCIATION\": [\"\"], \"GENE ASSOCIATION\": [\"Tery_1819\"], \"PROTEIN ASSOCIATION\": [\"\"], \"SUBSYSTEM\": [\"['Glycerolipid metabolism', 'Biosynthesis of secondary metabolites']\"]}, \"id\": \"G3P_12DTd\", \"upper_bound\": 1000.0, \"lower_bound\": 0.0, \"metabolites\": {\"m_1td_g3p_c\": -1.0, \"m_c140coa_c\": -1.0, \"m_12dtdg3p_c\": 1.0, \"m_coa_c\": 1.0}}, {\"gene_reaction_rule\": \"Tery_1819\", \"name\": \"myristoleoyl-1-acylglycerol-3-phosphate O-acyltransferase\", \"subsystem\": [\"Glycerolipid metabolism\", \"Biosynthesis of secondary metabolites\"], \"notes\": {\"AUTHORS\": [\"\"], \"EC NUMBER\": [\"2.3.1.51\"], \"CONFIDENCE LEVEL\": [\"2\"], \"PROTEIN_ASSOCIATION\": [\"\"], \"GENE ASSOCIATION\": [\"Tery_1819\"], \"PROTEIN ASSOCIATION\": [\"\"], \"SUBSYSTEM\": [\"['Glycerolipid metabolism', 'Biosynthesis of secondary metabolites']\"]}, \"id\": \"G3P_12DTde\", \"upper_bound\": 1000.0, \"lower_bound\": 0.0, \"metabolites\": {\"m_12dtdeg3p_c\": 1.0, \"m_c141coa_c\": -1.0, \"m_1tde_g3p_c\": -1.0, \"m_coa_c\": 1.0}}, {\"gene_reaction_rule\": \"Tery_1819\", \"name\": \"1-tetradec-7-enoyl-sn-glycerol 3-phosphate O-acyltransferase (n-C14:1)\", \"subsystem\": [\"Lipid metabolism\", \"Glycerolipid metabolism\", \"Biosynthesis of secondary metabolites\"], \"notes\": {\"AUTHORS\": [\"\"], \"EC NUMBER\": [\"2.3.1.51\"], \"CONFIDENCE LEVEL\": [\"2\"], \"PROTEIN_ASSOCIATION\": [\"\"], \"GENE ASSOCIATION\": [\"Tery_1819\"], \"PROTEIN ASSOCIATION\": [\"\"], \"SUBSYSTEM\": [\"['Lipid metabolism', 'Glycerolipid metabolism', 'Biosynthesis of secondary metabolites']\"]}, \"id\": \"G3P_12DTD7E\", \"upper_bound\": 1000.0, \"lower_bound\": 0.0, \"metabolites\": {\"m_1td7e_gly3p_c\": -1.0, \"m_acp_c\": 1.0, \"m_td_acp_c\": -1.0, \"m_1_2_dtd7e_g3p_c\": 1.0}}, {\"gene_reaction_rule\": \"( Tery_5028 )\", \"name\": \"diacylglycerol kinase (n-C14:1)\", \"subsystem\": [\"Lipid metabolism\", \"Glycerolipid metabolism\", \"Biosynthesis of secondary metabolites\"], \"notes\": {\"AUTHORS\": [\"\"], \"EC NUMBER\": [\"2.7.1.107\"], \"CONFIDENCE LEVEL\": [\"2\"], \"PROTEIN_ASSOCIATION\": [\"\"], \"GENE ASSOCIATION\": [\"( Tery_5028 )\"], \"PROTEIN ASSOCIATION\": [\"\"], \"SUBSYSTEM\": [\"['Lipid metabolism', 'Glycerolipid metabolism', 'Biosynthesis of secondary metabolites']\"]}, \"id\": \"G3P_12DTD7Eb\", \"upper_bound\": 1000.0, \"lower_bound\": -1000.0, \"metabolites\": {\"m_1_2_dtd7e_g3p_c\": 1.0, \"m_12dacglydtd7e_c\": -1.0, \"m_adp_c\": 1.0, \"m_atp_c\": -1.0}}, {\"gene_reaction_rule\": \"( Tery_5028 )\", \"name\": \"diacylglycerol kinase (n-C14:0)\", \"subsystem\": [\"Lipid metabolism\", \"Glycerolipid metabolism\", \"Biosynthesis of secondary metabolites\"], \"notes\": {\"AUTHORS\": [\"\"], \"EC NUMBER\": [\"2.7.1.107\"], \"CONFIDENCE LEVEL\": [\"2\"], \"PROTEIN_ASSOCIATION\": [\"\"], \"GENE ASSOCIATION\": [\"( Tery_5028 )\"], \"PROTEIN ASSOCIATION\": [\"\"], \"SUBSYSTEM\": [\"['Lipid metabolism', 'Glycerolipid metabolism', 'Biosynthesis of secondary metabolites']\"]}, \"id\": \"G3P_12DTDb\", \"upper_bound\": 1000.0, \"lower_bound\": -1000.0, \"metabolites\": {\"m_12dagdtd_c\": -1.0, \"m_adp_c\": 1.0, \"m_12dtdg3p_c\": 1.0, \"m_atp_c\": -1.0}}, {\"gene_reaction_rule\": \"( Tery_5028 )\", \"name\": \"diacylglycerol kinase (n-C14:1)\", \"subsystem\": [\"Lipid metabolism\", \"Glycerolipid metabolism\", \"Biosynthesis of secondary metabolites\"], \"notes\": {\"AUTHORS\": [\"\"], \"EC NUMBER\": [\"2.7.1.107\"], \"CONFIDENCE LEVEL\": [\"2\"], \"PROTEIN_ASSOCIATION\": [\"\"], \"GENE ASSOCIATION\": [\"( Tery_5028 )\"], \"PROTEIN ASSOCIATION\": [\"\"], \"SUBSYSTEM\": [\"['Lipid metabolism', 'Glycerolipid metabolism', 'Biosynthesis of secondary metabolites']\"]}, \"id\": \"G3P_12DTDEb\", \"upper_bound\": 1000.0, \"lower_bound\": -1000.0, \"metabolites\": {\"m_12dtdeg3p_c\": 1.0, \"m_12dagdtde_c\": -1.0, \"m_adp_c\": 1.0, \"m_atp_c\": -1.0}}, {\"gene_reaction_rule\": \"Tery_1819\", \"name\": \"1-tetradecanoyl-sn-glycerol 3-phosphate O-acyltransferase (n-C14:0)\", \"subsystem\": [\"Lipid metabolism\", \"Glycerolipid metabolism\", \"Biosynthesis of secondary metabolites\"], \"notes\": {\"AUTHORS\": [\"\"], \"EC NUMBER\": [\"2.3.1.51\"], \"CONFIDENCE LEVEL\": [\"2\"], \"PROTEIN_ASSOCIATION\": [\"\"], \"GENE ASSOCIATION\": [\"Tery_1819\"], \"PROTEIN ASSOCIATION\": [\"\"], \"SUBSYSTEM\": [\"['Lipid metabolism', 'Glycerolipid metabolism', 'Biosynthesis of secondary metabolites']\"]}, \"id\": \"G3P_12DTDG3P\", \"upper_bound\": 1000.0, \"lower_bound\": 0.0, \"metabolites\": {\"m_1td_g3p_c\": -1.0, \"m_myr_acp_c\": -1.0, \"m_acp_c\": 1.0, \"m_12dtdg3p_c\": 1.0}}, {\"gene_reaction_rule\": \"Tery_1819\", \"name\": \"1-tetradecanoyl-sn-glycerol 3-phosphate O-acyltransferase (n-C14:1)\", \"subsystem\": [\"Lipid metabolism\", \"Glycerolipid metabolism\", \"Biosynthesis of secondary metabolites\"], \"notes\": {\"AUTHORS\": [\"\"], \"EC NUMBER\": [\"2.3.1.51\"], \"CONFIDENCE LEVEL\": [\"2\"], \"PROTEIN_ASSOCIATION\": [\"\"], \"GENE ASSOCIATION\": [\"Tery_1819\"], \"PROTEIN ASSOCIATION\": [\"\"], \"SUBSYSTEM\": [\"['Lipid metabolism', 'Glycerolipid metabolism', 'Biosynthesis of secondary metabolites']\"]}, \"id\": \"G3P_12DTDEG3P\", \"upper_bound\": 1000.0, \"lower_bound\": 0.0, \"metabolites\": {\"m_12dtdeg3p_c\": 1.0, \"m_1tde_g3p_c\": -1.0, \"m_acp_c\": 1.0, \"m_c141acp_c\": -1.0}}, {\"gene_reaction_rule\": \"Tery_1819\", \"name\": \"anteisopentadecanoyl-glycerol-3-phosphate O-acyltransferase\", \"subsystem\": [\"Lipid metabolism\", \"Glycerolipid metabolism\", \"Biosynthesis of secondary metabolites\"], \"notes\": {\"AUTHORS\": [\"\"], \"EC NUMBER\": [\"2.3.1.15\"], \"CONFIDENCE LEVEL\": [\"2\"], \"PROTEIN_ASSOCIATION\": [\"\"], \"GENE ASSOCIATION\": [\"Tery_1819\"], \"PROTEIN ASSOCIATION\": [\"\"], \"SUBSYSTEM\": [\"['Lipid metabolism', 'Glycerolipid metabolism', 'Biosynthesis of secondary metabolites']\"]}, \"id\": \"G3P_1AISOPDG3P\", \"upper_bound\": 1000.0, \"lower_bound\": 0.0, \"metabolites\": {\"m_1aisopd_gly3p_c\": 1.0, \"m_fa4coa_c\": -1.0, \"m_3pg_c\": -1.0, \"m_coa_c\": 1.0}}, {\"gene_reaction_rule\": \"( Tery_1816 or Tery_3050 )\", \"name\": \"glycerol-3-phosphate acyltransferase (C16:0)\", \"subsystem\": [\"Lipid metabolism\", \"Glycerolipid metabolism\", \"Biosynthesis of secondary metabolites\"], \"notes\": {\"AUTHORS\": [\"\"], \"EC NUMBER\": [\"2.3.1.15\"], \"CONFIDENCE LEVEL\": [\"2\"], \"PROTEIN_ASSOCIATION\": [\"\"], \"GENE ASSOCIATION\": [\"( Tery_1816 or Tery_3050 )\"], \"PROTEIN ASSOCIATION\": [\"\"], \"SUBSYSTEM\": [\"['Lipid metabolism', 'Glycerolipid metabolism', 'Biosynthesis of secondary metabolites']\"]}, \"id\": \"G3P_1C16G3P\", \"upper_bound\": 1000.0, \"lower_bound\": 0.0, \"metabolites\": {\"m_1c16g3p_c\": 1.0, \"m_palm_acp_c\": -1.0, \"m_3pg_c\": -1.0, \"m_acp_c\": 1.0}}, {\"gene_reaction_rule\": \"Tery_1819\", \"name\": \"palmitoyl-glycerol-3-phosphate O-acyltransferase\", \"subsystem\": [\"Lipid metabolism\", \"Glycerolipid metabolism\", \"Biosynthesis of secondary metabolites\"], \"notes\": {\"AUTHORS\": [\"\"], \"EC NUMBER\": [\"2.3.1.15\"], \"CONFIDENCE LEVEL\": [\"2\"], \"PROTEIN_ASSOCIATION\": [\"\"], \"GENE ASSOCIATION\": [\"Tery_1819\"], \"PROTEIN ASSOCIATION\": [\"\"], \"SUBSYSTEM\": [\"['Lipid metabolism', 'Glycerolipid metabolism', 'Biosynthesis of secondary metabolites']\"]}, \"id\": \"G3P_1C16G3P2\", \"upper_bound\": 1000.0, \"lower_bound\": 0.0, \"metabolites\": {\"m_1c16g3p_c\": 1.0, \"m_palcoa_c\": -1.0, \"m_3pg_c\": -1.0, \"m_coa_c\": 1.0}}, {\"gene_reaction_rule\": \"Tery_1819\", \"name\": \"glycerol-3-phosphate acyltransferase (C12:0)\", \"subsystem\": [\"Lipid metabolism\", \"Glycerolipid metabolism\", \"Biosynthesis of secondary metabolites\"], \"notes\": {\"AUTHORS\": [\"\"], \"EC NUMBER\": [\"2.3.1.15\"], \"CONFIDENCE LEVEL\": [\"2\"], \"PROTEIN_ASSOCIATION\": [\"\"], \"GENE ASSOCIATION\": [\"Tery_1819\"], \"PROTEIN ASSOCIATION\": [\"\"], \"SUBSYSTEM\": [\"['Lipid metabolism', 'Glycerolipid metabolism', 'Biosynthesis of secondary metabolites']\"]}, \"id\": \"G3P_1DDG3P\", \"upper_bound\": 1000.0, \"lower_bound\": 0.0, \"metabolites\": {\"m_dd_acp_c\": -1.0, \"m_1ddg3p_c\": 1.0, \"m_3pg_c\": -1.0, \"m_acp_c\": 1.0}}, {\"gene_reaction_rule\": \"( Tery_1816 or Tery_3050 )\", \"name\": \"glycerol-3-phosphate acyltransferase (C16:1)\", \"subsystem\": [\"Lipid metabolism\", \"Glycerolipid metabolism\", \"Biosynthesis of secondary metabolites\"], \"notes\": {\"AUTHORS\": [\"\"], \"EC NUMBER\": [\"2.3.1.15\"], \"CONFIDENCE LEVEL\": [\"2\"], \"PROTEIN_ASSOCIATION\": [\"\"], \"GENE ASSOCIATION\": [\"( Tery_1816 or Tery_3050 )\"], \"PROTEIN ASSOCIATION\": [\"\"], \"SUBSYSTEM\": [\"['Lipid metabolism', 'Glycerolipid metabolism', 'Biosynthesis of secondary metabolites']\"]}, \"id\": \"G3P_1HD9EG3P\", \"upper_bound\": 1000.0, \"lower_bound\": 0.0, \"metabolites\": {\"m_hdacp_c\": -1.0, \"m_acp_c\": 1.0, \"m_3pg_c\": -1.0, \"m_1hd9e_gly3p_c\": 1.0}}, {\"gene_reaction_rule\": \"( Tery_1816 or Tery_3050 )\", \"name\": \"isopentadecanoyl-glycerol-3-phosphate O-acyltransferase\", \"subsystem\": [\"Lipid metabolism\", \"Glycerolipid metabolism\", \"Biosynthesis of secondary metabolites\"], \"notes\": {\"AUTHORS\": [\"\"], \"EC NUMBER\": [\"2.3.1.15\"], \"CONFIDENCE LEVEL\": [\"2\"], \"PROTEIN_ASSOCIATION\": [\"\"], \"GENE ASSOCIATION\": [\"( Tery_1816 or Tery_3050 )\"], \"PROTEIN ASSOCIATION\": [\"\"], \"SUBSYSTEM\": [\"['Lipid metabolism', 'Glycerolipid metabolism', 'Biosynthesis of secondary metabolites']\"]}, \"id\": \"G3P_1ISODG3P\", \"upper_bound\": 1000.0, \"lower_bound\": 0.0, \"metabolites\": {\"m_1isod_g3p_c\": 1.0, \"m_fa3coa_c\": -1.0, \"m_3pg_c\": -1.0, \"m_coa_c\": 1.0}}, {\"gene_reaction_rule\": \"Tery_1819\", \"name\": \"isoheptadecanoyl-glycerol-3-phosphate O-acyltransferase\", \"subsystem\": [\"Lipid metabolism\", \"Glycerolipid metabolism\", \"Biosynthesis of secondary metabolites\"], \"notes\": {\"AUTHORS\": [\"\"], \"EC NUMBER\": [\"2.3.1.15\"], \"CONFIDENCE LEVEL\": [\"2\"], \"PROTEIN_ASSOCIATION\": [\"\"], \"GENE ASSOCIATION\": [\"Tery_1819\"], \"PROTEIN ASSOCIATION\": [\"\"], \"SUBSYSTEM\": [\"['Lipid metabolism', 'Glycerolipid metabolism', 'Biosynthesis of secondary metabolites']\"]}, \"id\": \"G3P_1ISOHDG3P\", \"upper_bound\": 1000.0, \"lower_bound\": 0.0, \"metabolites\": {\"m_fa11coa_c\": -1.0, \"m_1isohd_g3p_c\": 1.0, \"m_3pg_c\": -1.0, \"m_coa_c\": 1.0}}, {\"gene_reaction_rule\": \"Tery_1819\", \"name\": \"isohexadecanoyl-glycerol-3-phosphate O-acyltransferase\", \"subsystem\": [\"Lipid metabolism\", \"Glycerolipid metabolism\", \"Biosynthesis of secondary metabolites\"], \"notes\": {\"AUTHORS\": [\"\"], \"EC NUMBER\": [\"2.3.1.15\"], \"CONFIDENCE LEVEL\": [\"2\"], \"PROTEIN_ASSOCIATION\": [\"\"], \"GENE ASSOCIATION\": [\"Tery_1819\"], \"PROTEIN ASSOCIATION\": [\"\"], \"SUBSYSTEM\": [\"['Lipid metabolism', 'Glycerolipid metabolism', 'Biosynthesis of secondary metabolites']\"]}, \"id\": \"G3P_1ISOHXG3P\", \"upper_bound\": 1000.0, \"lower_bound\": 0.0, \"metabolites\": {\"m_1isohexd_g3p_c\": 1.0, \"m_fa6coa_c\": -1.0, \"m_3pg_c\": -1.0, \"m_coa_c\": 1.0}}, {\"gene_reaction_rule\": \"Tery_1819\", \"name\": \"isotetradecanoyl-glycerol-3-phosphate O-acyltransferase\", \"subsystem\": [\"Lipid metabolism\", \"Glycerolipid metabolism\", \"Biosynthesis of secondary metabolites\"], \"notes\": {\"AUTHORS\": [\"\"], \"EC NUMBER\": [\"2.3.1.15\"], \"CONFIDENCE LEVEL\": [\"2\"], \"PROTEIN_ASSOCIATION\": [\"\"], \"GENE ASSOCIATION\": [\"Tery_1819\"], \"PROTEIN ASSOCIATION\": [\"\"], \"SUBSYSTEM\": [\"['Lipid metabolism', 'Glycerolipid metabolism', 'Biosynthesis of secondary metabolites']\"]}, \"id\": \"G3P_1ITDG3P\", \"upper_bound\": 1000.0, \"lower_bound\": 0.0, \"metabolites\": {\"m_coa_c\": 1.0, \"m_1itd_g3p_c\": 1.0, \"m_3pg_c\": -1.0, \"m_fa1coa_c\": -1.0}}, {\"gene_reaction_rule\": \"( Tery_1816 or Tery_3050 )\", \"name\": \"glycerol-3-phosphate acyltransferase (C18:1)\", \"subsystem\": [\"Lipid metabolism\", \"Glycerolipid metabolism\", \"Biosynthesis of secondary metabolites\"], \"notes\": {\"AUTHORS\": [\"\"], \"EC NUMBER\": [\"2.3.1.15\"], \"CONFIDENCE LEVEL\": [\"2\"], \"PROTEIN_ASSOCIATION\": [\"\"], \"GENE ASSOCIATION\": [\"( Tery_1816 or Tery_3050 )\"], \"PROTEIN ASSOCIATION\": [\"\"], \"SUBSYSTEM\": [\"['Lipid metabolism', 'Glycerolipid metabolism', 'Biosynthesis of secondary metabolites']\"]}, \"id\": \"G3P_1O11EG3P\", \"upper_bound\": 1000.0, \"lower_bound\": 0.0, \"metabolites\": {\"m_od_acp_c\": -1.0, \"m_1o11eg3p_c\": 1.0, \"m_acp_c\": 1.0, \"m_3pg_c\": -1.0}}, {\"gene_reaction_rule\": \"Tery_1819\", \"name\": \"glycerol-3-phosphate acyltransferase (C18:0)\", \"subsystem\": [\"Lipid metabolism\", \"Glycerolipid metabolism\", \"Biosynthesis of secondary metabolites\"], \"notes\": {\"AUTHORS\": [\"\"], \"EC NUMBER\": [\"2.3.1.15\"], \"CONFIDENCE LEVEL\": [\"2\"], \"PROTEIN_ASSOCIATION\": [\"\"], \"GENE ASSOCIATION\": [\"Tery_1819\"], \"PROTEIN ASSOCIATION\": [\"\"], \"SUBSYSTEM\": [\"['Lipid metabolism', 'Glycerolipid metabolism', 'Biosynthesis of secondary metabolites']\"]}, \"id\": \"G3P_1ODG3P\", \"upper_bound\": 1000.0, \"lower_bound\": 0.0, \"metabolites\": {\"m_1od_g3p_c\": 1.0, \"m_od_acp_c\": -1.0, \"m_acp_c\": 1.0, \"m_3pg_c\": -1.0}}, {\"gene_reaction_rule\": \"Tery_1819\", \"name\": \"stearoyl-glycerol-3-phosphate O-acyltransferase\", \"subsystem\": [\"Lipid metabolism\", \"Glycerolipid metabolism\", \"Biosynthesis of secondary metabolites\"], \"notes\": {\"AUTHORS\": [\"\"], \"EC NUMBER\": [\"2.3.1.15\"], \"CONFIDENCE LEVEL\": [\"2\"], \"PROTEIN_ASSOCIATION\": [\"\"], \"GENE ASSOCIATION\": [\"Tery_1819\"], \"PROTEIN ASSOCIATION\": [\"\"], \"SUBSYSTEM\": [\"['Lipid metabolism', 'Glycerolipid metabolism', 'Biosynthesis of secondary metabolites']\"]}, \"id\": \"G3P_1ODG3P2\", \"upper_bound\": 1000.0, \"lower_bound\": 0.0, \"metabolites\": {\"m_1od_g3p_c\": 1.0, \"m_strcoa_c\": -1.0, \"m_3pg_c\": -1.0, \"m_coa_c\": 1.0}}, {\"gene_reaction_rule\": \"Tery_1819\", \"name\": \"glycerol-3-phosphate acyltransferase (C14:1)\", \"subsystem\": [\"Lipid metabolism\", \"Glycerolipid metabolism\", \"Biosynthesis of secondary metabolites\"], \"notes\": {\"AUTHORS\": [\"\"], \"EC NUMBER\": [\"2.3.1.15\"], \"CONFIDENCE LEVEL\": [\"2\"], \"PROTEIN_ASSOCIATION\": [\"\"], \"GENE ASSOCIATION\": [\"Tery_1819\"], \"PROTEIN ASSOCIATION\": [\"\"], \"SUBSYSTEM\": [\"['Lipid metabolism', 'Glycerolipid metabolism', 'Biosynthesis of secondary metabolites']\"]}, \"id\": \"G3P_1TD7EG3P\", \"upper_bound\": 1000.0, \"lower_bound\": 0.0, \"metabolites\": {\"m_1td7e_gly3p_c\": 1.0, \"m_acp_c\": 1.0, \"m_3pg_c\": -1.0, \"m_td_acp_c\": -1.0}}, {\"gene_reaction_rule\": \"( Tery_1816 or Tery_3050 )\", \"name\": \"glycerol-3-phosphate acyltransferase (C14:0)\", \"subsystem\": [\"Lipid metabolism\", \"Glycerolipid metabolism\", \"Biosynthesis of secondary metabolites\"], \"notes\": {\"AUTHORS\": [\"\"], \"EC NUMBER\": [\"2.3.1.15\"], \"CONFIDENCE LEVEL\": [\"2\"], \"PROTEIN_ASSOCIATION\": [\"\"], \"GENE ASSOCIATION\": [\"( Tery_1816 or Tery_3050 )\"], \"PROTEIN ASSOCIATION\": [\"\"], \"SUBSYSTEM\": [\"['Lipid metabolism', 'Glycerolipid metabolism', 'Biosynthesis of secondary metabolites']\"]}, \"id\": \"G3P_1TDG3P\", \"upper_bound\": 1000.0, \"lower_bound\": 0.0, \"metabolites\": {\"m_1td_g3p_c\": 1.0, \"m_myr_acp_c\": -1.0, \"m_acp_c\": 1.0, \"m_3pg_c\": -1.0}}, {\"gene_reaction_rule\": \"( Tery_1816 or Tery_3050 )\", \"name\": \"glycerol-3-phosphate acyltransferase (C14:1)\", \"subsystem\": [\"Lipid metabolism\", \"Glycerolipid metabolism\", \"Biosynthesis of secondary metabolites\"], \"notes\": {\"AUTHORS\": [\"\"], \"EC NUMBER\": [\"2.3.1.15\"], \"CONFIDENCE LEVEL\": [\"1\"], \"PROTEIN_ASSOCIATION\": [\"\"], \"GENE ASSOCIATION\": [\"( Tery_1816 or Tery_3050 )\"], \"PROTEIN ASSOCIATION\": [\"\"], \"SUBSYSTEM\": [\"['Lipid metabolism', 'Glycerolipid metabolism', 'Biosynthesis of secondary metabolites']\"]}, \"id\": \"G3P_1TDEG3P\", \"upper_bound\": 1000.0, \"lower_bound\": 0.0, \"metabolites\": {\"m_c141acp_c\": -1.0, \"m_1tde_g3p_c\": 1.0, \"m_acp_c\": 1.0, \"m_3pg_c\": -1.0}}, {\"gene_reaction_rule\": \"( Tery_1816 or Tery_3050 )\", \"name\": \"myristoyl-glycerol-3-phosphate O-acyltransferase\", \"subsystem\": [\"Lipid metabolism\", \"Glycerolipid metabolism\", \"Biosynthesis of secondary metabolites\"], \"notes\": {\"AUTHORS\": [\"\"], \"EC NUMBER\": [\"2.3.1.15\"], \"CONFIDENCE LEVEL\": [\"1\"], \"PROTEIN_ASSOCIATION\": [\"\"], \"GENE ASSOCIATION\": [\"( Tery_1816 or Tery_3050 )\"], \"PROTEIN ASSOCIATION\": [\"\"], \"SUBSYSTEM\": [\"['Lipid metabolism', 'Glycerolipid metabolism', 'Biosynthesis of secondary metabolites']\"]}, \"id\": \"G3P_1TDG3P2\", \"upper_bound\": 1000.0, \"lower_bound\": 0.0, \"metabolites\": {\"m_1td_g3p_c\": 1.0, \"m_c140coa_c\": -1.0, \"m_3pg_c\": -1.0, \"m_coa_c\": 1.0}}, {\"gene_reaction_rule\": \"( Tery_1816 or Tery_3050 )\", \"name\": \"myristoleoyl-glycerol-3-phosphate O-acyltransferase\", \"subsystem\": [\"Lipid metabolism\", \"Glycerolipid metabolism\", \"Biosynthesis of secondary metabolites\"], \"notes\": {\"AUTHORS\": [\"\"], \"EC NUMBER\": [\"2.3.1.15\"], \"CONFIDENCE LEVEL\": [\"1\"], \"PROTEIN_ASSOCIATION\": [\"\"], \"GENE ASSOCIATION\": [\"( Tery_1816 or Tery_3050 )\"], \"PROTEIN ASSOCIATION\": [\"\"], \"SUBSYSTEM\": [\"['Lipid metabolism', 'Glycerolipid metabolism', 'Biosynthesis of secondary metabolites']\"]}, \"id\": \"G3P_1TDEG3P2\", \"upper_bound\": 1000.0, \"lower_bound\": 0.0, \"metabolites\": {\"m_c141coa_c\": -1.0, \"m_1tde_g3p_c\": 1.0, \"m_3pg_c\": -1.0, \"m_coa_c\": 1.0}}, {\"gene_reaction_rule\": \"\", \"name\": \"tetradecenoyl-ACP:[acyl-carrier-protein] transferase\", \"subsystem\": [\"Lipid metabolism\", \"Glycerolipid metabolism\", \"Biosynthesis of secondary metabolites\"], \"notes\": {\"AUTHORS\": [\"\"], \"EC NUMBER\": [\"2.3.1.1\"], \"CONFIDENCE LEVEL\": [\"1\"], \"PROTEIN_ASSOCIATION\": [\"\"], \"GENE ASSOCIATION\": [\"\"], \"PROTEIN ASSOCIATION\": [\"\"], \"SUBSYSTEM\": [\"['Lipid metabolism', 'Glycerolipid metabolism', 'Biosynthesis of secondary metabolites']\"]}, \"id\": \"G3P_C141\", \"upper_bound\": 1000.0, \"lower_bound\": -1000.0, \"metabolites\": {\"m_c141coa_c\": 1.0, \"m_acp_c\": 1.0, \"m_c141acp_c\": -1.0, \"m_coa_c\": -1.0}}, {\"gene_reaction_rule\": \"\", \"name\": \"tetradecanoyl-ACP:[acyl-carrier-protein] transferase\", \"subsystem\": [\"Lipid metabolism\", \"Glycerolipid metabolism\", \"Biosynthesis of secondary metabolites\"], \"notes\": {\"AUTHORS\": [\"\"], \"EC NUMBER\": [\"2.3.1.1\"], \"CONFIDENCE LEVEL\": [\"1\"], \"PROTEIN_ASSOCIATION\": [\"\"], \"GENE ASSOCIATION\": [\"\"], \"PROTEIN ASSOCIATION\": [\"\"], \"SUBSYSTEM\": [\"['Lipid metabolism', 'Glycerolipid metabolism', 'Biosynthesis of secondary metabolites']\"]}, \"id\": \"G3P_C140\", \"upper_bound\": 1000.0, \"lower_bound\": -1000.0, \"metabolites\": {\"m_myr_acp_c\": -1.0, \"m_c140coa_c\": 1.0, \"m_acp_c\": 1.0, \"m_coa_c\": -1.0}}, {\"gene_reaction_rule\": \"( Tery_1816 or Tery_3050 )\", \"name\": \"anteisoheptadecanoyl-glycerol-3-phosphate O-acyltransferase\", \"subsystem\": [\"Lipid metabolism\", \"Glycerolipid metabolism\", \"Biosynthesis of secondary metabolites\"], \"notes\": {\"AUTHORS\": [\"\"], \"EC NUMBER\": [\"2.3.1.15\"], \"CONFIDENCE LEVEL\": [\"1\"], \"PROTEIN_ASSOCIATION\": [\"\"], \"GENE ASSOCIATION\": [\"( Tery_1816 or Tery_3050 )\"], \"PROTEIN ASSOCIATION\": [\"\"], \"SUBSYSTEM\": [\"['Lipid metabolism', 'Glycerolipid metabolism', 'Biosynthesis of secondary metabolites']\"]}, \"id\": \"G3P_CPD15672\", \"upper_bound\": 1000.0, \"lower_bound\": 0.0, \"metabolites\": {\"m_fa12coa_c\": -1.0, \"m_1aihd_gl3p_c\": 1.0, \"m_3pg_c\": -1.0, \"m_coa_c\": 1.0}}, {\"gene_reaction_rule\": \"( Tery_1816 or Tery_3050 )\", \"name\": \"stearoyl-1-acylglycerol-3-phosphate O-acyltransferase\", \"subsystem\": [\"Lipid metabolism\", \"Glycerolipid metabolism\", \"Biosynthesis of secondary metabolites\"], \"notes\": {\"AUTHORS\": [\"\"], \"EC NUMBER\": [\"2.3.1.15\"], \"CONFIDENCE LEVEL\": [\"1\"], \"PROTEIN_ASSOCIATION\": [\"\"], \"GENE ASSOCIATION\": [\"( Tery_1816 or Tery_3050 )\"], \"PROTEIN ASSOCIATION\": [\"\"], \"SUBSYSTEM\": [\"['Lipid metabolism', 'Glycerolipid metabolism', 'Biosynthesis of secondary metabolites']\"]}, \"id\": \"G3P_DOD\", \"upper_bound\": 1000.0, \"lower_bound\": 0.0, \"metabolites\": {\"m_1od_g3p_c\": -1.0, \"m_dodg3p_c\": 1.0, \"m_strcoa_c\": -1.0, \"m_coa_c\": 1.0}}, {\"gene_reaction_rule\": \"( Tery_5028 )\", \"name\": \"diacylglycerol kinase (n-C18:0)\", \"subsystem\": [\"Lipid metabolism\", \"Glycerolipid metabolism\", \"Biosynthesis of secondary metabolites\"], \"notes\": {\"AUTHORS\": [\"\"], \"EC NUMBER\": [\"2.7.1.107\"], \"CONFIDENCE LEVEL\": [\"2\"], \"PROTEIN_ASSOCIATION\": [\"\"], \"GENE ASSOCIATION\": [\"( Tery_5028 )\"], \"PROTEIN ASSOCIATION\": [\"\"], \"SUBSYSTEM\": [\"['Lipid metabolism', 'Glycerolipid metabolism', 'Biosynthesis of secondary metabolites']\"]}, \"id\": \"G3P_DODb\", \"upper_bound\": 1000.0, \"lower_bound\": -1000.0, \"metabolites\": {\"m_12dacgly_c36_c\": -1.0, \"m_dodg3p_c\": 1.0, \"m_adp_c\": 1.0, \"m_atp_c\": -1.0}}, {\"gene_reaction_rule\": \"( Tery_1816 or Tery_3050 )\", \"name\": \"1-octadecanoyl-sn-glycerol 3-phosphate O-acyltransferase (n-C18:0)\", \"subsystem\": [\"Lipid metabolism\", \"Glycerolipid metabolism\", \"Biosynthesis of secondary metabolites\"], \"notes\": {\"AUTHORS\": [\"\"], \"EC NUMBER\": [\"2.3.1.15\"], \"CONFIDENCE LEVEL\": [\"1\"], \"PROTEIN_ASSOCIATION\": [\"\"], \"GENE ASSOCIATION\": [\"( Tery_1816 or Tery_3050 )\"], \"PROTEIN ASSOCIATION\": [\"\"], \"SUBSYSTEM\": [\"['Lipid metabolism', 'Glycerolipid metabolism', 'Biosynthesis of secondary metabolites']\"]}, \"id\": \"G3P_DODG3P\", \"upper_bound\": 1000.0, \"lower_bound\": 0.0, \"metabolites\": {\"m_1od_g3p_c\": -1.0, \"m_od_acp_c\": -1.0, \"m_acp_c\": 1.0, \"m_dodg3p_c\": 1.0}}, {\"gene_reaction_rule\": \"Tery_3320\", \"name\": \"(R)-3-Hydroxytetradecanoly-[acyl-carrier-protein]:UDP-N-acetyl-\", \"subsystem\": [\"Lipid metabolism\", \"Glycerolipid metabolism\", \"Biosynthesis of secondary metabolites\"], \"notes\": {\"AUTHORS\": [\"\"], \"EC NUMBER\": [\"2.3.1.129\"], \"CONFIDENCE LEVEL\": [\"2\"], \"PROTEIN_ASSOCIATION\": [\"\"], \"GENE ASSOCIATION\": [\"Tery_3320\"], \"PROTEIN ASSOCIATION\": [\"\"], \"SUBSYSTEM\": [\"['Lipid metabolism', 'Glycerolipid metabolism', 'Biosynthesis of secondary metabolites']\"]}, \"id\": \"G3P_UDPHXM\", \"upper_bound\": 1000.0, \"lower_bound\": 0.0, \"metabolites\": {\"m_udp_n_acglu_c\": -1.0, \"m_hma_c\": -1.0, \"m_udphxmyr_nag_c\": 1.0, \"m_acp_c\": 1.0}}, {\"gene_reaction_rule\": \"( Tery_3991 )\", \"name\": \"L-Glutamine amidohydrolase\", \"subsystem\": [\"Lysine biosynthesis\", \"Alanine, aspartate, glutamate and glutamine metabolism\", \"D-Glutamine and D-glutamate metabolism\", \"Amino acid metabolism\", \"Nitrogen metabolism\"], \"notes\": {\"AUTHORS\": [\"\"], \"EC NUMBER\": [\"3.5.1.2\"], \"CONFIDENCE LEVEL\": [\"2\"], \"PROTEIN_ASSOCIATION\": [\"\"], \"GENE ASSOCIATION\": [\"( Tery_3991 )\"], \"PROTEIN ASSOCIATION\": [\"\"], \"SUBSYSTEM\": [\"['Lysine biosynthesis', 'Alanine, aspartate, glutamate and glutamine metabolism', 'D-Glutamine and D-glutamate metabolism', 'Amino acid metabolism', 'Nitrogen metabolism']\"]}, \"id\": \"GLN_carB\", \"upper_bound\": 1000.0, \"lower_bound\": 0.0, \"metabolites\": {\"m_glu_c\": 1.0, \"m_nh4_c\": 1.0, \"m_h2o_c\": -1.0, \"m_gln_c\": -1.0}}, {\"gene_reaction_rule\": \"( Tery_0517 )\", \"name\": \"Deamido-NAD+:L-glutamine amido-ligase (AMP-forming)\", \"subsystem\": [\"Microbial metabolism in diverse environments\", \"Porphyrin and chlorophyll metabolism\", \"Pigment metabolism\", \"D-Glutamine and D-glutamate metabolism\", \"Alanine, aspartate, glutamate and glutamine metabolism\"], \"notes\": {\"AUTHORS\": [\"\"], \"EC NUMBER\": [\"6.3.5.11\"], \"CONFIDENCE LEVEL\": [\"2\"], \"PROTEIN_ASSOCIATION\": [\"\"], \"GENE ASSOCIATION\": [\"( Tery_0517 )\"], \"PROTEIN ASSOCIATION\": [\"\"], \"SUBSYSTEM\": [\"['Microbial metabolism in diverse environments', 'Porphyrin and chlorophyll metabolism', 'Pigment metabolism', 'D-Glutamine and D-glutamate metabolism', 'Alanine, aspartate, glutamate and glutamine metabolism']\"]}, \"id\": \"GLN_nadE\", \"upper_bound\": 1000.0, \"lower_bound\": 0.0, \"metabolites\": {\"m_amp_c\": 1.0, \"m_nad_c\": 1.0, \"m_h_c\": 1.0, \"m_gln_c\": -1.0, \"m_deamido_nad_c\": -1.0, \"m_ppi_c\": 1.0, \"m_glu_c\": 1.0, \"m_atp_c\": -1.0, \"m_h2o_c\": -1.0}}, {\"gene_reaction_rule\": \"Tery_1019\", \"name\": \"5-oxoprolinase\", \"subsystem\": [\"Amino acid metabolism\", \"Glutathione metabolism\", \"Metabolism of cofactors and vitamins\", \"D-Glutamine and D-glutamate metabolism\", \"Alanine, aspartate, glutamate and glutamine metabolism\"], \"notes\": {\"AUTHORS\": [\"\"], \"EC NUMBER\": [\"3.5.2.9\"], \"CONFIDENCE LEVEL\": [\"2\"], \"PROTEIN_ASSOCIATION\": [\"\"], \"GENE ASSOCIATION\": [\"Tery_1019\"], \"PROTEIN ASSOCIATION\": [\"\"], \"SUBSYSTEM\": [\"['Amino acid metabolism', 'Glutathione metabolism', 'Metabolism of cofactors and vitamins', 'D-Glutamine and D-glutamate metabolism', 'Alanine, aspartate, glutamate and glutamine metabolism']\"]}, \"id\": \"GLU_5OPROA\", \"upper_bound\": 1000.0, \"lower_bound\": 0.0, \"metabolites\": {\"m_pi_c\": 1.0, \"m_h_c\": 1.0, \"m_adp_c\": 1.0, \"m_5opro_c\": -1.0, \"m_glu_c\": 1.0, \"m_h2o_c\": -2.0, \"m_atp_c\": -1.0}}, {\"gene_reaction_rule\": \"( Tery_2788 )\", \"name\": \"N-Acetyl-L-glutamate-5-semialdehyde:NADP+ 5-oxidoreductase\", \"subsystem\": [\"Biosynthesis of amino acids\", \"Amino acid metabolism\", \"Biosynthesis of secondary metabolites\", \"Lysine biosynthesis\", \"2-Oxocarboxylic acid metabolism\", \"Biosynthesis of antibiotics\"], \"notes\": {\"AUTHORS\": [\"\"], \"EC NUMBER\": [\"1.2.1.38\"], \"CONFIDENCE LEVEL\": [\"2\"], \"PROTEIN_ASSOCIATION\": [\"\"], \"GENE ASSOCIATION\": [\"( Tery_2788 )\"], \"PROTEIN ASSOCIATION\": [\"\"], \"SUBSYSTEM\": [\"['Biosynthesis of amino acids', 'Amino acid metabolism', 'Biosynthesis of secondary metabolites', 'Lysine biosynthesis', '2-Oxocarboxylic acid metabolism', 'Biosynthesis of antibiotics']\"]}, \"id\": \"GLU_argC\", \"upper_bound\": 1000.0, \"lower_bound\": -1000.0, \"metabolites\": {\"m_pi_c\": 1.0, \"m_n_acglu_pi_c\": -1.0, \"m_2acad5op_c\": 1.0, \"m_nadp_c\": 1.0, \"m_nadph_c\": -1.0}}, {\"gene_reaction_rule\": \"( Tery_0043 )\", \"name\": \"Acetyl-CoA:L-glutamate N-acetyltransferase\", \"subsystem\": [\"Biosynthesis of amino acids\", \"Amino acid metabolism\", \"Biosynthesis of secondary metabolites\", \"Lysine biosynthesis\", \"2-Oxocarboxylic acid metabolism\", \"Biosynthesis of antibiotics\", \"D-Glutamine and D-glutamate metabolism\", \"Alanine, aspartate, glutamate and glutamine metabolism\"], \"notes\": {\"AUTHORS\": [\"\"], \"EC NUMBER\": [\"2.3.1.1\"], \"CONFIDENCE LEVEL\": [\"2\"], \"PROTEIN_ASSOCIATION\": [\"\"], \"GENE ASSOCIATION\": [\"( Tery_0043 )\"], \"PROTEIN ASSOCIATION\": [\"\"], \"SUBSYSTEM\": [\"['Biosynthesis of amino acids', 'Amino acid metabolism', 'Biosynthesis of secondary metabolites', 'Lysine biosynthesis', '2-Oxocarboxylic acid metabolism', 'Biosynthesis of antibiotics', 'D-Glutamine and D-glutamate metabolism', 'Alanine, aspartate, glutamate and glutamine metabolism']\"]}, \"id\": \"GLU_argJ\", \"upper_bound\": 1000.0, \"lower_bound\": 0.0, \"metabolites\": {\"m_naglu_c\": 1.0, \"m_glu_c\": -1.0, \"m_accoa_c\": -1.0, \"m_h_c\": 1.0, \"m_coa_c\": 1.0}}, {\"gene_reaction_rule\": \"Tery_2275\", \"name\": \"L-Glutamate-5-semialdehyde:NADP+ 5-oxidoreductase (phosphorylationg)\", \"subsystem\": [\"Biosynthesis of amino acids\", \"Carotenoid biosynthesis\", \"Amino acid metabolism\", \"Biosynthesis of secondary metabolites\", \"Arginine and proline metabolism\", \"Biosynthesis of antibiotics\"], \"notes\": {\"AUTHORS\": [\"\"], \"EC NUMBER\": [\"1.2.1.41\"], \"CONFIDENCE LEVEL\": [\"2\"], \"PROTEIN_ASSOCIATION\": [\"\"], \"GENE ASSOCIATION\": [\"Tery_2275\"], \"PROTEIN ASSOCIATION\": [\"\"], \"SUBSYSTEM\": [\"['Biosynthesis of amino acids', 'Carotenoid biosynthesis', 'Amino acid metabolism', 'Biosynthesis of secondary metabolites', 'Arginine and proline metabolism', 'Biosynthesis of antibiotics']\"]}, \"id\": \"GLU_G5SADHOR\", \"upper_bound\": 1000.0, \"lower_bound\": 0.0, \"metabolites\": {\"m_pi_c\": 1.0, \"m_h_c\": -2.0, \"m_glugsal_c\": 1.0, \"m_nadp_c\": 1.0, \"m_l_glu5p_c\": -1.0, \"m_nadph_c\": -1.0}}, {\"gene_reaction_rule\": \"Tery_0242\", \"name\": \"glutamate cysteine ligase\", \"subsystem\": [\"Amino acid metabolism\", \"Cysteine and methionine metabolism\", \"Glutathione metabolism\", \"Biosynthesis of amino acids\"], \"notes\": {\"AUTHORS\": [\"\"], \"EC NUMBER\": [\"6.3.2.2\"], \"CONFIDENCE LEVEL\": [\"2\"], \"PROTEIN_ASSOCIATION\": [\"\"], \"GENE ASSOCIATION\": [\"Tery_0242\"], \"PROTEIN ASSOCIATION\": [\"\"], \"SUBSYSTEM\": [\"['Amino acid metabolism', 'Cysteine and methionine metabolism', 'Glutathione metabolism', 'Biosynthesis of amino acids']\"]}, \"id\": \"GLU_GLUCYS\", \"upper_bound\": 1000.0, \"lower_bound\": 0.0, \"metabolites\": {\"m_gc_c\": 1.0, \"m_pi_c\": 1.0, \"m_cys_c\": -1.0, \"m_h_c\": 1.0, \"m_adp_c\": 1.0, \"m_glu_c\": -1.0, \"m_atp_c\": -1.0}}, {\"gene_reaction_rule\": \"Tery_0161\", \"name\": \"L-Glutamate racemase\", \"subsystem\": [\"Nitrogen metabolism\", \"Amino acid metabolism\", \"D-Glutamine and D-glutamate metabolism\", \"Biosynthesis of amino acids\"], \"notes\": {\"AUTHORS\": [\"\"], \"EC NUMBER\": [\"5.1.1.3\"], \"CONFIDENCE LEVEL\": [\"2\"], \"PROTEIN_ASSOCIATION\": [\"\"], \"GENE ASSOCIATION\": [\"Tery_0161\"], \"PROTEIN ASSOCIATION\": [\"\"], \"SUBSYSTEM\": [\"['Nitrogen metabolism', 'Amino acid metabolism', 'D-Glutamine and D-glutamate metabolism', 'Biosynthesis of amino acids']\"]}, \"id\": \"GLU_GLURAC\", \"upper_bound\": 1000.0, \"lower_bound\": -1000.0, \"metabolites\": {\"m_glu_c\": -1.0, \"m_dglu_c\": 1.0}}, {\"gene_reaction_rule\": \"Tery_0466\", \"name\": \"L-Glutamate:ferredoxin oxidoreductase (transaminating)\", \"subsystem\": [\"Nitrogen metabolism\", \"Microbial metabolism in diverse environments\", \"Carbohydrate metabolism\", \"Glyoxylate and dicarboxylate metabolism\", \"Amino acid metabolism\"], \"notes\": {\"AUTHORS\": [\"\"], \"EC NUMBER\": [\"1.4.7.1\"], \"CONFIDENCE LEVEL\": [\"2\"], \"PROTEIN_ASSOCIATION\": [\"\"], \"GENE ASSOCIATION\": [\"Tery_0466\"], \"PROTEIN ASSOCIATION\": [\"\"], \"SUBSYSTEM\": [\"['Nitrogen metabolism', 'Microbial metabolism in diverse environments', 'Carbohydrate metabolism', 'Glyoxylate and dicarboxylate metabolism', 'Amino acid metabolism']\"]}, \"id\": \"GLU_GluSYN\", \"upper_bound\": 1000.0, \"lower_bound\": 0.0, \"metabolites\": {\"m_h_c\": -2.0, \"m_akg_c\": -1.0, \"m_gln_c\": -1.0, \"m_red_fedox_c\": -2.0, \"m_glu_c\": 2.0, \"m_ox_fedox_c\": 2.0}}, {\"gene_reaction_rule\": \"Tery_3799\", \"name\": \"Glycerate 3-kinase\", \"subsystem\": [\"Carbohydrate metabolism\", \"Glyoxylate and dicarboxylate metabolism\", \"Glycine, serine and threonine metabolism\", \"Biosynthesis of secondary metabolites\", \"Biosynthesis of antibiotics\", \"Carbon metabolism\"], \"notes\": {\"AUTHORS\": [\"\"], \"EC NUMBER\": [\"2.7.1.31\"], \"CONFIDENCE LEVEL\": [\"2\"], \"PROTEIN_ASSOCIATION\": [\"\"], \"GENE ASSOCIATION\": [\"Tery_3799\"], \"PROTEIN ASSOCIATION\": [\"\"], \"SUBSYSTEM\": [\"['Carbohydrate metabolism', 'Glyoxylate and dicarboxylate metabolism', 'Glycine, serine and threonine metabolism', 'Biosynthesis of secondary metabolites', 'Biosynthesis of antibiotics', 'Carbon metabolism']\"]}, \"id\": \"GLX_3GKIN\", \"upper_bound\": 1000.0, \"lower_bound\": -1000.0, \"metabolites\": {\"m_atp_c\": -1.0, \"m_gla_c\": -1.0, \"m_h_c\": 1.0, \"m_adp_c\": 1.0, \"m_gp_c\": 1.0}}, {\"gene_reaction_rule\": \"Tery_4949\", \"name\": \"4-hydroxy-2-oxoglutarate aldolase\", \"subsystem\": [\"Microbial metabolism in diverse environments\", \"Pentose phosphate pathway\", \"Carbohydrate metabolism\", \"Glyoxylate and dicarboxylate metabolism\", \"Carbon metabolism\"], \"notes\": {\"AUTHORS\": [\"\"], \"EC NUMBER\": [\"4.1.3.42\"], \"CONFIDENCE LEVEL\": [\"2\"], \"PROTEIN_ASSOCIATION\": [\"\"], \"GENE ASSOCIATION\": [\"Tery_4949\"], \"PROTEIN ASSOCIATION\": [\"\"], \"SUBSYSTEM\": [\"['Microbial metabolism in diverse environments', 'Pentose phosphate pathway', 'Carbohydrate metabolism', 'Glyoxylate and dicarboxylate metabolism', 'Carbon metabolism']\"]}, \"id\": \"GLX_4H2AKGA\", \"upper_bound\": 1000.0, \"lower_bound\": -1000.0, \"metabolites\": {\"m_pyr_c\": -1.0, \"m_glx_c\": -1.0, \"m_4hxakg_c\": 1.0}}, {\"gene_reaction_rule\": \"Tery_0293\", \"name\": \"4-hydroxyglutamate transaminase\", \"subsystem\": [\"Alanine, aspartate, glutamate and glutamine metabolism\", \"Carbohydrate metabolism\", \"2-Oxocarboxylic acid metabolism\", \"Cysteine and methionine metabolism\", \"Biosynthesis of amino acids\", \"Novobiocin biosynthesis\", \"Amino acid metabolism\", \"Tyrosine metabolism\", \"Phenylalanine, tyrosine and tryptophan biosynthesis\", \"Biosynthesis of secondary metabolites\", \"Phenylalanine metabolism\", \"Lysine biosynthesis\", \"Arginine and proline metabolism\", \"Biosynthesis of antibiotics\"], \"notes\": {\"AUTHORS\": [\"BLAST\"], \"EC NUMBER\": [\"2.6.1.23\"], \"CONFIDENCE LEVEL\": [\"1\"], \"PROTEIN_ASSOCIATION\": [\"\"], \"GENE ASSOCIATION\": [\"Tery_0293\"], \"PROTEIN ASSOCIATION\": [\"\"], \"SUBSYSTEM\": [\"['Alanine, aspartate, glutamate and glutamine metabolism', 'Carbohydrate metabolism', '2-Oxocarboxylic acid metabolism', 'Cysteine and methionine metabolism', 'Biosynthesis of amino acids', 'Novobiocin biosynthesis', 'Amino acid metabolism', 'Tyrosine metabolism', 'Phenylalanine, tyrosine and tryptophan biosynthesis', 'Biosynthesis of secondary metabolites', 'Phenylalanine metabolism', 'Lysine biosynthesis', 'Arginine and proline metabolism', 'Biosynthesis of antibiotics']\"]}, \"id\": \"GLX_4H2AKGALD\", \"upper_bound\": 1000.0, \"lower_bound\": -1000.0, \"metabolites\": {\"m_glu_c\": 1.0, \"m_4hxglu_c\": -1.0, \"m_4hxakg_c\": 1.0, \"m_akg_c\": -1.0}}, {\"gene_reaction_rule\": \"( Tery_1926 ) and ( Tery_2652 )\", \"name\": \"D-Glyceraldehyde:NAD+ oxidoreductase\", \"subsystem\": [\"Valine, leucine and isoleucine metabolism\", \"Microbial metabolism in diverse environments\", \"Carbohydrate metabolism\", \"Glyoxylate and dicarboxylate metabolism\", \"Lysine degradation\", \"Glycerolipid metabolism\", \"Tryptophan metabolism\", \"beta-Alanine metabolism\", \"Biosynthesis of secondary metabolites\", \"Biosynthesis of antibiotics\", \"Arginine and proline metabolism\", \"Histidine metabolism\"], \"notes\": {\"AUTHORS\": [\"\"], \"EC NUMBER\": [\"1.2.1.3\"], \"CONFIDENCE LEVEL\": [\"2\"], \"PROTEIN_ASSOCIATION\": [\"\"], \"GENE ASSOCIATION\": [\"( Tery_1926 ) and ( Tery_2652 )\"], \"PROTEIN ASSOCIATION\": [\"\"], \"SUBSYSTEM\": [\"['Valine, leucine and isoleucine metabolism', 'Microbial metabolism in diverse environments', 'Carbohydrate metabolism', 'Glyoxylate and dicarboxylate metabolism', 'Lysine degradation', 'Glycerolipid metabolism', 'Tryptophan metabolism', 'beta-Alanine metabolism', 'Biosynthesis of secondary metabolites', 'Biosynthesis of antibiotics', 'Arginine and proline metabolism', 'Histidine metabolism']\"]}, \"id\": \"GLX_ADH_gly\", \"upper_bound\": 1000.0, \"lower_bound\": 0.0, \"metabolites\": {\"m_nad_c\": -1.0, \"m_nadh_c\": 1.0, \"m_h_c\": 2.0, \"m_gla_c\": 1.0, \"m_gral_c\": -1.0, \"m_h2o_c\": -1.0}}, {\"gene_reaction_rule\": \"( Tery_1926 ) and ( Tery_2652 )\", \"name\": \"Imidazole acetaldehyde:NAD+ oxidoreductase\", \"subsystem\": [\"Valine, leucine and isoleucine metabolism\", \"Microbial metabolism in diverse environments\", \"Carbohydrate metabolism\", \"Glyoxylate and dicarboxylate metabolism\", \"Lysine degradation\", \"Glycerolipid metabolism\", \"Tryptophan metabolism\", \"beta-Alanine metabolism\", \"Biosynthesis of secondary metabolites\", \"Biosynthesis of antibiotics\", \"Arginine and proline metabolism\", \"Histidine metabolism\"], \"notes\": {\"AUTHORS\": [\"\"], \"EC NUMBER\": [\"1.2.1.3\"], \"CONFIDENCE LEVEL\": [\"2\"], \"PROTEIN_ASSOCIATION\": [\"\"], \"GENE ASSOCIATION\": [\"( Tery_1926 ) and ( Tery_2652 )\"], \"PROTEIN ASSOCIATION\": [\"\"], \"SUBSYSTEM\": [\"['Valine, leucine and isoleucine metabolism', 'Microbial metabolism in diverse environments', 'Carbohydrate metabolism', 'Glyoxylate and dicarboxylate metabolism', 'Lysine degradation', 'Glycerolipid metabolism', 'Tryptophan metabolism', 'beta-Alanine metabolism', 'Biosynthesis of secondary metabolites', 'Biosynthesis of antibiotics', 'Arginine and proline metabolism', 'Histidine metabolism']\"]}, \"id\": \"GLX_ADH_imzac\", \"upper_bound\": 1000.0, \"lower_bound\": 0.0, \"metabolites\": {\"m_nad_c\": -1.0, \"m_nadh_c\": 1.0, \"m_h_c\": 2.0, \"m_izacal_c\": -1.0, \"m_h2o_c\": -1.0, \"m_4imzac_c\": 1.0}}, {\"gene_reaction_rule\": \"( Tery_1926 ) and ( Tery_2652 )\", \"name\": \"Aldehyde Dehydrogenase: acetaldehyde\", \"subsystem\": [\"Valine, leucine and isoleucine metabolism\", \"Microbial metabolism in diverse environments\", \"Carbohydrate metabolism\", \"Glyoxylate and dicarboxylate metabolism\", \"Lysine degradation\", \"Glycerolipid metabolism\", \"Tryptophan metabolism\", \"beta-Alanine metabolism\", \"Biosynthesis of secondary metabolites\", \"Biosynthesis of antibiotics\", \"Arginine and proline metabolism\", \"Histidine metabolism\"], \"notes\": {\"AUTHORS\": [\"\"], \"EC NUMBER\": [\"1.2.1.10\"], \"CONFIDENCE LEVEL\": [\"2\"], \"PROTEIN_ASSOCIATION\": [\"\"], \"GENE ASSOCIATION\": [\"( Tery_1926 ) and ( Tery_2652 )\"], \"PROTEIN ASSOCIATION\": [\"\"], \"SUBSYSTEM\": [\"['Valine, leucine and isoleucine metabolism', 'Microbial metabolism in diverse environments', 'Carbohydrate metabolism', 'Glyoxylate and dicarboxylate metabolism', 'Lysine degradation', 'Glycerolipid metabolism', 'Tryptophan metabolism', 'beta-Alanine metabolism', 'Biosynthesis of secondary metabolites', 'Biosynthesis of antibiotics', 'Arginine and proline metabolism', 'Histidine metabolism']\"]}, \"id\": \"GLX_ADHACAL\", \"upper_bound\": 1000.0, \"lower_bound\": 0.0, \"metabolites\": {\"m_nad_c\": -1.0, \"m_nadh_c\": 1.0, \"m_accoa_c\": 1.0, \"m_h_c\": 1.0, \"m_acal_c\": -1.0, \"m_coa_c\": -1.0}}, {\"gene_reaction_rule\": \"( Tery_4268 )\", \"name\": \"Isocitrate lyase\", \"subsystem\": [\"Propanoate metabolism\", \"Carbohydrate metabolism\", \"Glyoxylate and dicarboxylate metabolism\"], \"notes\": {\"AUTHORS\": [\"BLAST\"], \"EC NUMBER\": [\"4.1.3.1\"], \"CONFIDENCE LEVEL\": [\"1\"], \"PROTEIN_ASSOCIATION\": [\"\"], \"GENE ASSOCIATION\": [\"( Tery_4268 )\"], \"PROTEIN ASSOCIATION\": [\"\"], \"SUBSYSTEM\": [\"['Propanoate metabolism', 'Carbohydrate metabolism', 'Glyoxylate and dicarboxylate metabolism']\"]}, \"id\": \"GLX_ICITLY\", \"upper_bound\": 1000.0, \"lower_bound\": 0.0, \"metabolites\": {\"m_glx_c\": 1.0, \"m_succ_c\": 1.0, \"m_icit_c\": -1.0}}, {\"gene_reaction_rule\": \"( Tery_3167 )\", \"name\": \"Class V Transaminase: Alanine Glyoxylate\", \"subsystem\": [\"Microbial metabolism in diverse environments\", \"Carbohydrate metabolism\", \"Glyoxylate and dicarboxylate metabolism\", \"Glycine, serine and threonine metabolism\", \"Amino acid metabolism\", \"Biosynthesis of secondary metabolites\", \"Methane metabolism\", \"Biosynthesis of antibiotics\"], \"notes\": {\"AUTHORS\": [\"BLAST\"], \"EC NUMBER\": [\"2.6.1.44\"], \"CONFIDENCE LEVEL\": [\"2\"], \"PROTEIN_ASSOCIATION\": [\"\"], \"GENE ASSOCIATION\": [\"( Tery_3167 )\"], \"PROTEIN ASSOCIATION\": [\"\"], \"SUBSYSTEM\": [\"['Microbial metabolism in diverse environments', 'Carbohydrate metabolism', 'Glyoxylate and dicarboxylate metabolism', 'Glycine, serine and threonine metabolism', 'Amino acid metabolism', 'Biosynthesis of secondary metabolites', 'Methane metabolism', 'Biosynthesis of antibiotics']\"]}, \"id\": \"GLX_ALATA\", \"upper_bound\": 1000.0, \"lower_bound\": -1000.0, \"metabolites\": {\"m_pyr_c\": 1.0, \"m_glx_c\": -1.0, \"m_gly_c\": 1.0, \"m_ala_c\": -1.0}}, {\"gene_reaction_rule\": \"Tery_3171\", \"name\": \"Dihydrolipoamide:NAD+ oxidoreductase\", \"subsystem\": [\"Valine, leucine and isoleucine metabolism\", \"Glycolysis/Gluconeogenesis\", \"Microbial metabolism in diverse environments\", \"Glyoxylate and dicarboxylate metabolism\", \"Carbohydrate metabolism\", \"Propanoate metabolism\", \"Glycine, serine and threonine metabolism\", \"Pyruvate metabolism\", \"Biosynthesis of secondary metabolites\", \"Citrate cycle\", \"2-Oxocarboxylic acid metabolism\", \"Biosynthesis of antibiotics\", \"Carbon metabolism\"], \"notes\": {\"AUTHORS\": [\"\"], \"EC NUMBER\": [\"1.8.1.4\"], \"CONFIDENCE LEVEL\": [\"2\"], \"PROTEIN_ASSOCIATION\": [\"\"], \"GENE ASSOCIATION\": [\"Tery_3171\"], \"PROTEIN ASSOCIATION\": [\"\"], \"SUBSYSTEM\": [\"['Valine, leucine and isoleucine metabolism', 'Glycolysis/Gluconeogenesis', 'Microbial metabolism in diverse environments', 'Glyoxylate and dicarboxylate metabolism', 'Carbohydrate metabolism', 'Propanoate metabolism', 'Glycine, serine and threonine metabolism', 'Pyruvate metabolism', 'Biosynthesis of secondary metabolites', 'Citrate cycle', '2-Oxocarboxylic acid metabolism', 'Biosynthesis of antibiotics', 'Carbon metabolism']\"]}, \"id\": \"GLX_DHLIPAM\", \"upper_bound\": 1000.0, \"lower_bound\": -1000.0, \"metabolites\": {\"m_nad_c\": -1.0, \"m_nadh_c\": 1.0, \"m_lipam_c\": 1.0, \"m_h_c\": 1.0, \"m_dhlipam_c\": -1.0}}, {\"gene_reaction_rule\": \"Tery_0404\", \"name\": \"\", \"subsystem\": [\"Microbial metabolism in diverse environments\", \"Methane metabolism\", \"Energy metabolism\", \"Glyoxylate and dicarboxylate metabolism\", \"Carbohydrate metabolism\"], \"notes\": {\"AUTHORS\": [\"\"], \"EC NUMBER\": [\"1.2.1.2\"], \"CONFIDENCE LEVEL\": [\"1\"], \"PROTEIN_ASSOCIATION\": [\"\"], \"GENE ASSOCIATION\": [\"Tery_0404\"], \"PROTEIN ASSOCIATION\": [\"\"], \"SUBSYSTEM\": [\"['Microbial metabolism in diverse environments', 'Methane metabolism', 'Energy metabolism', 'Glyoxylate and dicarboxylate metabolism', 'Carbohydrate metabolism']\"]}, \"id\": \"GLX_FORH\", \"upper_bound\": 1000.0, \"lower_bound\": 0.0, \"metabolites\": {\"m_nad_c\": -1.0, \"m_nadh_c\": 1.0, \"m_co2_c\": 1.0, \"m_for_c\": -1.0}}, {\"gene_reaction_rule\": \"( Tery_0561 ) and ( Tery_0562 ) and ( Tery_1832 ) and ( Tery_2449 ) and ( Tery_2910 )\", \"name\": \"Zinc-binding alcohol dehydrogenase\", \"subsystem\": [\"Microbial metabolism in diverse environments\", \"Carbohydrate metabolism\", \"Glyoxylate and dicarboxylate metabolism\", \"Energy metabolism\", \"Methane metabolism\", \"Carbon metabolism\"], \"notes\": {\"AUTHORS\": [\"\"], \"EC NUMBER\": [\"1.1.1.372\"], \"CONFIDENCE LEVEL\": [\"2\"], \"PROTEIN_ASSOCIATION\": [\"\"], \"GENE ASSOCIATION\": [\"( Tery_0561 ) and ( Tery_0562 ) and ( Tery_1832 ) and ( Tery_2449 ) and ( Tery_2910 )\"], \"PROTEIN ASSOCIATION\": [\"\"], \"SUBSYSTEM\": [\"['Microbial metabolism in diverse environments', 'Carbohydrate metabolism', 'Glyoxylate and dicarboxylate metabolism', 'Energy metabolism', 'Methane metabolism', 'Carbon metabolism']\"]}, \"id\": \"GLX_GLGRAL\", \"upper_bound\": 1000.0, \"lower_bound\": 0.0, \"metabolites\": {\"m_gral_c\": 1.0, \"m_gl_c\": -1.0, \"m_h_c\": 1.0, \"m_nadp_c\": -1.0, \"m_nadph_c\": 1.0}}, {\"gene_reaction_rule\": \"Tery_3810\", \"name\": \"ATP:glycerol 3-phosphotransferase\", \"subsystem\": [\"Carbohydrate metabolism\", \"Glycerolipid metabolism\", \"Glyoxylate and dicarboxylate metabolism\", \"Lipid metabolism\"], \"notes\": {\"AUTHORS\": [\"\"], \"EC NUMBER\": [\"2.7.1.30\"], \"CONFIDENCE LEVEL\": [\"2\"], \"PROTEIN_ASSOCIATION\": [\"\"], \"GENE ASSOCIATION\": [\"Tery_3810\"], \"PROTEIN ASSOCIATION\": [\"\"], \"SUBSYSTEM\": [\"['Carbohydrate metabolism', 'Glycerolipid metabolism', 'Glyoxylate and dicarboxylate metabolism', 'Lipid metabolism']\"]}, \"id\": \"GLX_GLKIN\", \"upper_bound\": 1000.0, \"lower_bound\": 0.0, \"metabolites\": {\"m_gl_c\": -1.0, \"m_h_c\": 1.0, \"m_adp_c\": 1.0, \"m_3pg_c\": 1.0, \"m_atp_c\": -1.0}}, {\"gene_reaction_rule\": \"Tery_1022\", \"name\": \"Glycerol:NAD+ oxidoreductase\", \"subsystem\": [\"Propanoate metabolism\", \"Glycerolipid metabolism\", \"Glyoxylate and dicarboxylate metabolism\", \"Carbohydrate metabolism\", \"Lipid metabolism\"], \"notes\": {\"AUTHORS\": [\"\"], \"EC NUMBER\": [\"1.1.1.6\"], \"CONFIDENCE LEVEL\": [\"2\"], \"PROTEIN_ASSOCIATION\": [\"\"], \"GENE ASSOCIATION\": [\"Tery_1022\"], \"PROTEIN ASSOCIATION\": [\"\"], \"SUBSYSTEM\": [\"['Propanoate metabolism', 'Glycerolipid metabolism', 'Glyoxylate and dicarboxylate metabolism', 'Carbohydrate metabolism', 'Lipid metabolism']\"]}, \"id\": \"GLX_GLOR\", \"upper_bound\": 1000.0, \"lower_bound\": -1000.0, \"metabolites\": {\"m_nad_c\": -1.0, \"m_nadh_c\": 1.0, \"m_h_c\": 1.0, \"m_gl_c\": -1.0, \"m_glyn_c\": 1.0}}, {\"gene_reaction_rule\": \"\", \"name\": \"Glycolate Dehydrogenase: NADH\", \"subsystem\": [\"Propanoate metabolism\", \"Glycerolipid metabolism\", \"Glyoxylate and dicarboxylate metabolism\", \"Carbohydrate metabolism\", \"Lipid metabolism\"], \"notes\": {\"AUTHORS\": [\"\"], \"GENE ASSOCIATION\": [\"\"], \"CONFIDENCE LEVEL\": [\"1\"], \"PROTEIN_ASSOCIATION\": [\"\"], \"EC NUMBER\": [\"1.1.99.14\"], \"PROTEIN ASSOCIATION\": [\"\"], \"SUBSYSTEM\": [\"['Propanoate metabolism', 'Glycerolipid metabolism', 'Glyoxylate and dicarboxylate metabolism', 'Carbohydrate metabolism', 'Lipid metabolism']\"]}, \"id\": \"GLX_GLYDE1\", \"upper_bound\": 1000.0, \"lower_bound\": 0.0, \"metabolites\": {\"m_nad_c\": -1.0, \"m_nadh_c\": 1.0, \"m_h_c\": 1.0, \"m_glo_c\": -1.0, \"m_glx_c\": 1.0}}, {\"gene_reaction_rule\": \"( Tery_2599 )\", \"name\": \"Glycoaldehyde Dehydrogenase\", \"subsystem\": [\"Valine, leucine and isoleucine metabolism\", \"Glycolysis/Gluconeogenesis\", \"Microbial metabolism in diverse environments\", \"Carbohydrate metabolism\", \"Lysine degradation\", \"Glycerolipid metabolism\", \"Ascorbate and aldarate metabolism\", \"Tryptophan metabolism\", \"Pyruvate metabolism\", \"beta-Alanine metabolism\", \"Amino acid metabolism\", \"Biosynthesis of secondary metabolites\", \"Biosynthesis of antibiotics\", \"Arginine and proline metabolism\", \"Histidine metabolism\", \"Chloroalkane and chloroalkene degradation\"], \"notes\": {\"AUTHORS\": [\"BLAST\"], \"EC NUMBER\": [\"1.2.1.21\"], \"CONFIDENCE LEVEL\": [\"1\"], \"PROTEIN_ASSOCIATION\": [\"\"], \"GENE ASSOCIATION\": [\"( Tery_2599 )\"], \"PROTEIN ASSOCIATION\": [\"\"], \"SUBSYSTEM\": [\"['Valine, leucine and isoleucine metabolism', 'Glycolysis/Gluconeogenesis', 'Microbial metabolism in diverse environments', 'Carbohydrate metabolism', 'Lysine degradation', 'Glycerolipid metabolism', 'Ascorbate and aldarate metabolism', 'Tryptophan metabolism', 'Pyruvate metabolism', 'beta-Alanine metabolism', 'Amino acid metabolism', 'Biosynthesis of secondary metabolites', 'Biosynthesis of antibiotics', 'Arginine and proline metabolism', 'Histidine metabolism', 'Chloroalkane and chloroalkene degradation']\"]}, \"id\": \"GLX_GLYDE2\", \"upper_bound\": 1000.0, \"lower_bound\": 0.0, \"metabolites\": {\"m_nad_c\": -1.0, \"m_nadh_c\": 1.0, \"m_h_c\": 2.0, \"m_gald_c\": -1.0, \"m_glo_c\": 1.0, \"m_h2o_c\": -1.0}}, {\"gene_reaction_rule\": \"( Tery_2054 ) and ( Tery_4091 )\", \"name\": \"(S)-2-Hydroxy-acid:oxygen 2-oxidoreductase\", \"subsystem\": [\"Biosynthesis of secondary metabolites\", \"Microbial metabolism in diverse environments\", \"Carbohydrate metabolism\", \"Glyoxylate and dicarboxylate metabolism\", \"Biosynthesis of antibiotics\"], \"notes\": {\"AUTHORS\": [\"\"], \"EC NUMBER\": [\"1.1.3.15\"], \"CONFIDENCE LEVEL\": [\"2\"], \"PROTEIN_ASSOCIATION\": [\"\"], \"GENE ASSOCIATION\": [\"( Tery_2054 ) and ( Tery_4091 )\"], \"PROTEIN ASSOCIATION\": [\"\"], \"SUBSYSTEM\": [\"['Biosynthesis of secondary metabolites', 'Microbial metabolism in diverse environments', 'Carbohydrate metabolism', 'Glyoxylate and dicarboxylate metabolism', 'Biosynthesis of antibiotics']\"]}, \"id\": \"GLX_GLYOX\", \"upper_bound\": 1000.0, \"lower_bound\": 0.0, \"metabolites\": {\"m_glx_c\": 1.0, \"m_glo_c\": -1.0, \"m_h2o2_c\": 1.0, \"m_o2_c\": -1.0}}, {\"gene_reaction_rule\": \"( Tery_0561 ) and ( Tery_0562 ) and ( Tery_1832 ) and ( Tery_2449 ) and ( Tery_2910 )\", \"name\": \"Glycerol:NADP+ oxidoreductase\", \"subsystem\": [\"Biosynthesis of secondary metabolites\", \"Microbial metabolism in diverse environments\", \"Carbohydrate metabolism\", \"Glyoxylate and dicarboxylate metabolism\", \"Biosynthesis of antibiotics\"], \"notes\": {\"AUTHORS\": [\"\"], \"EC NUMBER\": [\"1.1.1.372\"], \"CONFIDENCE LEVEL\": [\"1\"], \"PROTEIN_ASSOCIATION\": [\"\"], \"GENE ASSOCIATION\": [\"( Tery_0561 ) and ( Tery_0562 ) and ( Tery_1832 ) and ( Tery_2449 ) and ( Tery_2910 )\"], \"PROTEIN ASSOCIATION\": [\"\"], \"SUBSYSTEM\": [\"['Biosynthesis of secondary metabolites', 'Microbial metabolism in diverse environments', 'Carbohydrate metabolism', 'Glyoxylate and dicarboxylate metabolism', 'Biosynthesis of antibiotics']\"]}, \"id\": \"GLX_GLYPOX\", \"upper_bound\": 1000.0, \"lower_bound\": 0.0, \"metabolites\": {\"m_gral_c\": 1.0, \"m_nad_c\": -1.0, \"m_nadh_c\": 1.0, \"m_h_c\": 1.0, \"m_gl_c\": -1.0}}, {\"gene_reaction_rule\": \"\", \"name\": \"Malate Dehydrogenase\", \"subsystem\": [\"Two-component system\", \"Carbohydrate metabolism\", \"Glyoxylate and dicarboxylate metabolism\", \"Carbon metabolism\", \"Pyruvate metabolism\", \"Citrate cycle\"], \"notes\": {\"AUTHORS\": [\"\"], \"GENE ASSOCIATION\": [\"\"], \"CONFIDENCE LEVEL\": [\"1\"], \"PROTEIN_ASSOCIATION\": [\"\"], \"EC NUMBER\": [\"1.1.1.37\"], \"PROTEIN ASSOCIATION\": [\"\"], \"SUBSYSTEM\": [\"['Two-component system', 'Carbohydrate metabolism', 'Glyoxylate and dicarboxylate metabolism', 'Carbon metabolism', 'Pyruvate metabolism', 'Citrate cycle']\"]}, \"id\": \"GLX_mdh\", \"upper_bound\": 1000.0, \"lower_bound\": 0.0, \"metabolites\": {\"m_nad_c\": -1.0, \"m_nadh_c\": 1.0, \"m_mal_c\": -1.0, \"m_h_c\": 1.0, \"m_oaa_c\": 1.0}}, {\"gene_reaction_rule\": \"( Tery_0827 )\", \"name\": \"Glycerone-phosphate phospho-lyase\", \"subsystem\": [\"Glyoxylate and dicarboxylate metabolism\", \"Propanoate metabolism\", \"Carbohydrate metabolism\", \"Microbial metabolism in diverse environments\"], \"notes\": {\"AUTHORS\": [\"\"], \"EC NUMBER\": [\"\"], \"CONFIDENCE LEVEL\": [\"1\"], \"PROTEIN_ASSOCIATION\": [\"\"], \"GENE ASSOCIATION\": [\"( Tery_0827 )\"], \"PROTEIN ASSOCIATION\": [\"\"], \"SUBSYSTEM\": [\"['Glyoxylate and dicarboxylate metabolism', 'Propanoate metabolism', 'Carbohydrate metabolism', 'Microbial metabolism in diverse environments']\"]}, \"id\": \"GLX_MGLXSYN\", \"upper_bound\": 1000.0, \"lower_bound\": -1000.0, \"metabolites\": {\"m_pi_c\": 1.0, \"m_mglx_c\": 1.0, \"m_dhap_c\": -1.0}}, {\"gene_reaction_rule\": \"Tery_2371\", \"name\": \"Propinol adenylate:CoA ligase (AMP-forming)\", \"subsystem\": [\"Microbial metabolism in diverse environments\", \"Carbohydrate metabolism\", \"Glyoxylate and dicarboxylate metabolism\", \"Propanoate metabolism\", \"Biosynthesis of secondary metabolites\", \"Carbon metabolism\"], \"notes\": {\"AUTHORS\": [\"\"], \"EC NUMBER\": [\"6.2.1.1\"], \"CONFIDENCE LEVEL\": [\"2\"], \"PROTEIN_ASSOCIATION\": [\"\"], \"GENE ASSOCIATION\": [\"Tery_2371\"], \"PROTEIN ASSOCIATION\": [\"\"], \"SUBSYSTEM\": [\"['Microbial metabolism in diverse environments', 'Carbohydrate metabolism', 'Glyoxylate and dicarboxylate metabolism', 'Propanoate metabolism', 'Biosynthesis of secondary metabolites', 'Carbon metabolism']\"]}, \"id\": \"GLX_PADNCL\", \"upper_bound\": 1000.0, \"lower_bound\": 0.0, \"metabolites\": {\"m_amp_c\": 1.0, \"m_propadn_c\": -1.0, \"m_propionyl_coa_c\": 1.0, \"m_coa_c\": -1.0}}, {\"gene_reaction_rule\": \"( Tery_4462 )\", \"name\": \"Phosphoglycolate phosphatase\", \"subsystem\": [\"Biosynthesis of secondary metabolites\", \"Carbohydrate metabolism\", \"Carbon metabolism\", \"Glyoxylate and dicarboxylate metabolism\", \"Biosynthesis of antibiotics\"], \"notes\": {\"AUTHORS\": [\"\"], \"EC NUMBER\": [\"3.1.3.18\"], \"CONFIDENCE LEVEL\": [\"2\"], \"PROTEIN_ASSOCIATION\": [\"\"], \"GENE ASSOCIATION\": [\"( Tery_4462 )\"], \"PROTEIN ASSOCIATION\": [\"\"], \"SUBSYSTEM\": [\"['Biosynthesis of secondary metabolites', 'Carbohydrate metabolism', 'Carbon metabolism', 'Glyoxylate and dicarboxylate metabolism', 'Biosynthesis of antibiotics']\"]}, \"id\": \"GLX_PGLYP\", \"upper_bound\": 1000.0, \"lower_bound\": 0.0, \"metabolites\": {\"m_pi_c\": 1.0, \"m_glo_c\": 1.0, \"m_2pgol_c\": -1.0, \"m_h2o_c\": -1.0}}, {\"gene_reaction_rule\": \"Tery_2371\", \"name\": \"Propanoate:CoA ligase (AMP-forming)\", \"subsystem\": [\"Carbohydrate metabolism\", \"Glyoxylate and dicarboxylate metabolism\", \"Propanoate metabolism\", \"Biosynthesis of secondary metabolites\", \"Biosynthesis of antibiotics\", \"Carbon metabolism\"], \"notes\": {\"AUTHORS\": [\"\"], \"EC NUMBER\": [\"6.2.1.1\"], \"CONFIDENCE LEVEL\": [\"2\"], \"PROTEIN_ASSOCIATION\": [\"\"], \"GENE ASSOCIATION\": [\"Tery_2371\"], \"PROTEIN ASSOCIATION\": [\"\"], \"SUBSYSTEM\": [\"['Carbohydrate metabolism', 'Glyoxylate and dicarboxylate metabolism', 'Propanoate metabolism', 'Biosynthesis of secondary metabolites', 'Biosynthesis of antibiotics', 'Carbon metabolism']\"]}, \"id\": \"GLX_POCL\", \"upper_bound\": 1000.0, \"lower_bound\": 0.0, \"metabolites\": {\"m_ppi_c\": -1.0, \"m_propadn_c\": -1.0, \"m_propionate_c\": 1.0, \"m_h_c\": 1.0, \"m_atp_c\": 1.0}}, {\"gene_reaction_rule\": \"( Tery_1574 ) and ( Tery_4410 or Tery_4408 ) and ( Tery_4410 )\", \"name\": \"Ribulose-bisphosphate carboxylase\", \"subsystem\": [\"Microbial metabolism in diverse environments\", \"Carbohydrate metabolism\", \"Carbon fixation in photosynthetic organisms\", \"Glyoxylate and dicarboxylate metabolism\", \"Carbon metabolism\"], \"notes\": {\"AUTHORS\": [\"\"], \"EC NUMBER\": [\"4.1.1.39\"], \"CONFIDENCE LEVEL\": [\"2\"], \"PROTEIN_ASSOCIATION\": [\"\"], \"GENE ASSOCIATION\": [\"( Tery_1574 ) and ( Tery_4410 or Tery_4408 ) and ( Tery_4410 )\"], \"PROTEIN ASSOCIATION\": [\"\"], \"SUBSYSTEM\": [\"['Microbial metabolism in diverse environments', 'Carbohydrate metabolism', 'Carbon fixation in photosynthetic organisms', 'Glyoxylate and dicarboxylate metabolism', 'Carbon metabolism']\"]}, \"id\": \"GLX_RuBPCL\", \"upper_bound\": 1000.0, \"lower_bound\": 0.0, \"metabolites\": {\"m_gp_c\": 1.0, \"m_h_c\": 2.0, \"m_2pgol_c\": 1.0, \"m_o2_c\": -1.0, \"m_RuBP_c\": -1.0}}, {\"gene_reaction_rule\": \"Tery_3167\", \"name\": \"Serine-Glyoxylate transaminase\", \"subsystem\": [\"Microbial metabolism in diverse environments\", \"Carbohydrate metabolism\", \"Glyoxylate and dicarboxylate metabolism\", \"Glycine, serine and threonine metabolism\", \"Amino acid metabolism\", \"Biosynthesis of secondary metabolites\", \"Methane metabolism\", \"Biosynthesis of antibiotics\"], \"notes\": {\"AUTHORS\": [\"\"], \"EC NUMBER\": [\"2.6.1.45\"], \"CONFIDENCE LEVEL\": [\"1\"], \"PROTEIN_ASSOCIATION\": [\"\"], \"GENE ASSOCIATION\": [\"Tery_3167\"], \"PROTEIN ASSOCIATION\": [\"\"], \"SUBSYSTEM\": [\"['Microbial metabolism in diverse environments', 'Carbohydrate metabolism', 'Glyoxylate and dicarboxylate metabolism', 'Glycine, serine and threonine metabolism', 'Amino acid metabolism', 'Biosynthesis of secondary metabolites', 'Methane metabolism', 'Biosynthesis of antibiotics']\"]}, \"id\": \"GLX_SGTAMN\", \"upper_bound\": 1000.0, \"lower_bound\": -1000.0, \"metabolites\": {\"m_glx_c\": -1.0, \"m_ser_c\": -1.0, \"m_hpyr_c\": 1.0, \"m_gly_c\": 1.0}}, {\"gene_reaction_rule\": \"Tery_3167\", \"name\": \"Serine Pyruvate Aminotransferase\", \"subsystem\": [\"Microbial metabolism in diverse environments\", \"Carbohydrate metabolism\", \"Glyoxylate and dicarboxylate metabolism\", \"Energy metabolism\", \"Glycine, serine and threonine metabolism\", \"Amino acid metabolism\", \"Biosynthesis of secondary metabolites\", \"Methane metabolism\", \"Biosynthesis of antibiotics\"], \"notes\": {\"AUTHORS\": [\"BLAST\"], \"EC NUMBER\": [\"( 2.6.1.44 or 2.6.1.45 or 2.6.1.51 )\"], \"CONFIDENCE LEVEL\": [\"1\"], \"PROTEIN_ASSOCIATION\": [\"\"], \"GENE ASSOCIATION\": [\"Tery_3167\"], \"PROTEIN ASSOCIATION\": [\"\"], \"SUBSYSTEM\": [\"['Microbial metabolism in diverse environments', 'Carbohydrate metabolism', 'Glyoxylate and dicarboxylate metabolism', 'Energy metabolism', 'Glycine, serine and threonine metabolism', 'Amino acid metabolism', 'Biosynthesis of secondary metabolites', 'Methane metabolism', 'Biosynthesis of antibiotics']\"]}, \"id\": \"GLX_SPA\", \"upper_bound\": 1000.0, \"lower_bound\": 0.0, \"metabolites\": {\"m_pyr_c\": -1.0, \"m_ala_c\": 1.0, \"m_ser_c\": -1.0, \"m_hpyr_c\": 1.0}}, {\"gene_reaction_rule\": \"( Tery_2127 or Tery_2181 or Tery_1011 )\", \"name\": \"2-Phospho-D-glycerate 2,3-phosphomutase\", \"subsystem\": [\"Microbial metabolism in diverse environments\", \"Glycolysis/Gluconeogenesis\", \"Carbohydrate metabolism\", \"Biosynthesis of amino acids\", \"Energy metabolism\", \"Glycine, serine and threonine metabolism\", \"Amino acid metabolism\", \"Biosynthesis of secondary metabolites\", \"Methane metabolism\", \"Biosynthesis of antibiotics\", \"Carbon metabolism\"], \"notes\": {\"AUTHORS\": [\"\"], \"EC NUMBER\": [\"5.4.2.1|5.4.2.4\"], \"CONFIDENCE LEVEL\": [\"2\"], \"PROTEIN_ASSOCIATION\": [\"\"], \"GENE ASSOCIATION\": [\"( Tery_2127 or Tery_2181 or Tery_1011 )\"], \"PROTEIN ASSOCIATION\": [\"\"], \"SUBSYSTEM\": [\"['Microbial metabolism in diverse environments', 'Glycolysis/Gluconeogenesis', 'Carbohydrate metabolism', 'Biosynthesis of amino acids', 'Energy metabolism', 'Glycine, serine and threonine metabolism', 'Amino acid metabolism', 'Biosynthesis of secondary metabolites', 'Methane metabolism', 'Biosynthesis of antibiotics', 'Carbon metabolism']\"]}, \"id\": \"GLY_2PGM\", \"upper_bound\": 1000.0, \"lower_bound\": -1000.0, \"metabolites\": {\"m_gp_c\": 1.0, \"m_2pg_c\": -1.0}}, {\"gene_reaction_rule\": \"Tery_2371\", \"name\": \"Acetate:CoA ligase (AMP-forming)\", \"subsystem\": [\"Microbial metabolism in diverse environments\", \"Glycolysis/Gluconeogenesis\", \"Carbohydrate metabolism\", \"Propanoate metabolism\", \"Pyruvate metabolism\", \"Biosynthesis of secondary metabolites\", \"Methane metabolism\", \"Biosynthesis of antibiotics\", \"Carbon metabolism\"], \"notes\": {\"AUTHORS\": [\"\"], \"EC NUMBER\": [\"6.2.1.1\"], \"CONFIDENCE LEVEL\": [\"2\"], \"PROTEIN_ASSOCIATION\": [\"\"], \"GENE ASSOCIATION\": [\"Tery_2371\"], \"PROTEIN ASSOCIATION\": [\"\"], \"SUBSYSTEM\": [\"['Microbial metabolism in diverse environments', 'Glycolysis/Gluconeogenesis', 'Carbohydrate metabolism', 'Propanoate metabolism', 'Pyruvate metabolism', 'Biosynthesis of secondary metabolites', 'Methane metabolism', 'Biosynthesis of antibiotics', 'Carbon metabolism']\"]}, \"id\": \"GLY_ACCOASYN\", \"upper_bound\": 1000.0, \"lower_bound\": 0.0, \"metabolites\": {\"m_amp_c\": 1.0, \"m_accoa_c\": 1.0, \"m_ppi_c\": 1.0, \"m_ac_c\": -1.0, \"m_atp_c\": -1.0, \"m_coa_c\": -1.0}}, {\"gene_reaction_rule\": \"( Tery_2652 ) and ( Tery_2599 )\", \"name\": \"Acetaldehyde:NAD+ oxidoreductase\", \"subsystem\": [\"Microbial metabolism in diverse environments\", \"Glycolysis/Gluconeogenesis\", \"Carbohydrate metabolism\", \"Lysine degradation\", \"Glycerolipid metabolism\", \"Ascorbate and aldarate metabolism\", \"Pyruvate metabolism\", \"Biosynthesis of secondary metabolites\", \"Biosynthesis of antibiotics\", \"Chloroalkane and chloroalkene degradation\"], \"notes\": {\"AUTHORS\": [\"\"], \"EC NUMBER\": [\"1.2.1.3|1.2.1.5\"], \"CONFIDENCE LEVEL\": [\"2\"], \"PROTEIN_ASSOCIATION\": [\"\"], \"GENE ASSOCIATION\": [\"( Tery_2652 ) and ( Tery_2599 )\"], \"PROTEIN ASSOCIATION\": [\"\"], \"SUBSYSTEM\": [\"['Microbial metabolism in diverse environments', 'Glycolysis/Gluconeogenesis', 'Carbohydrate metabolism', 'Lysine degradation', 'Glycerolipid metabolism', 'Ascorbate and aldarate metabolism', 'Pyruvate metabolism', 'Biosynthesis of secondary metabolites', 'Biosynthesis of antibiotics', 'Chloroalkane and chloroalkene degradation']\"]}, \"id\": \"GLY_ALDDH\", \"upper_bound\": 1000.0, \"lower_bound\": 0.0, \"metabolites\": {\"m_nad_c\": -1.0, \"m_nadh_c\": 1.0, \"m_h_c\": 2.0, \"m_acal_c\": -1.0, \"m_h2o_c\": -1.0, \"m_ac_c\": 1.0}}, {\"gene_reaction_rule\": \"( Tery_2599 ) and ( Tery_2652 )\", \"name\": \"Acetaldehyde:NADP+ oxidoreductase\", \"subsystem\": [\"Microbial metabolism in diverse environments\", \"Glycolysis/Gluconeogenesis\", \"Carbohydrate metabolism\", \"Lysine degradation\", \"Glycerolipid metabolism\", \"Ascorbate and aldarate metabolism\", \"Pyruvate metabolism\", \"Biosynthesis of secondary metabolites\", \"Biosynthesis of antibiotics\", \"Chloroalkane and chloroalkene degradation\"], \"notes\": {\"AUTHORS\": [\"\"], \"EC NUMBER\": [\"1.2.1.3\"], \"CONFIDENCE LEVEL\": [\"2\"], \"PROTEIN_ASSOCIATION\": [\"\"], \"GENE ASSOCIATION\": [\"( Tery_2599 ) and ( Tery_2652 )\"], \"PROTEIN ASSOCIATION\": [\"\"], \"SUBSYSTEM\": [\"['Microbial metabolism in diverse environments', 'Glycolysis/Gluconeogenesis', 'Carbohydrate metabolism', 'Lysine degradation', 'Glycerolipid metabolism', 'Ascorbate and aldarate metabolism', 'Pyruvate metabolism', 'Biosynthesis of secondary metabolites', 'Biosynthesis of antibiotics', 'Chloroalkane and chloroalkene degradation']\"]}, \"id\": \"GLY_ALDDHP\", \"upper_bound\": 1000.0, \"lower_bound\": 0.0, \"metabolites\": {\"m_h_c\": 2.0, \"m_nadph_c\": 1.0, \"m_nadp_c\": -1.0, \"m_acal_c\": -1.0, \"m_h2o_c\": -1.0, \"m_ac_c\": 1.0}}, {\"gene_reaction_rule\": \"( Tery_2793 )\", \"name\": \"2-Phospho-D-glycerate hydro-lyase\", \"subsystem\": [\"Microbial metabolism in diverse environments\", \"Glycolysis/Gluconeogenesis\", \"Carbohydrate metabolism\", \"Biosynthesis of amino acids\", \"RNA metabolism\", \"Amino acid metabolism\", \"Biosynthesis of secondary metabolites\", \"Methane metabolism\", \"Biosynthesis of antibiotics\", \"Carbon metabolism\"], \"notes\": {\"AUTHORS\": [\"\"], \"EC NUMBER\": [\"4.2.1.11\"], \"CONFIDENCE LEVEL\": [\"2\"], \"PROTEIN_ASSOCIATION\": [\"\"], \"GENE ASSOCIATION\": [\"( Tery_2793 )\"], \"PROTEIN ASSOCIATION\": [\"\"], \"SUBSYSTEM\": [\"['Microbial metabolism in diverse environments', 'Glycolysis/Gluconeogenesis', 'Carbohydrate metabolism', 'Biosynthesis of amino acids', 'RNA metabolism', 'Amino acid metabolism', 'Biosynthesis of secondary metabolites', 'Methane metabolism', 'Biosynthesis of antibiotics', 'Carbon metabolism']\"]}, \"id\": \"GLY_eno\", \"upper_bound\": 1000.0, \"lower_bound\": -1000.0, \"metabolites\": {\"m_pep_c\": 1.0, \"m_2pg_c\": -1.0, \"m_h2o_c\": 1.0}}, {\"gene_reaction_rule\": \"(Tery_2910 ) and ( Tery_2449 ) and ( Tery_1832 ) and ( Tery_0562 ) and ( Tery_0561)\", \"name\": \"Ethanol:NAD+ oxidoreductase\", \"subsystem\": [\"Microbial metabolism in diverse environments\", \"Glycolysis/Gluconeogenesis\", \"Carbohydrate metabolism\", \"Biosynthesis of amino acids\", \"RNA metabolism\", \"Amino acid metabolism\", \"Biosynthesis of secondary metabolites\", \"Methane metabolism\", \"Biosynthesis of antibiotics\", \"Carbon metabolism\"], \"notes\": {\"AUTHORS\": [\"\"], \"EC NUMBER\": [\"|1.1.1.1|1.1.1.71|\"], \"CONFIDENCE LEVEL\": [\"2\"], \"PROTEIN_ASSOCIATION\": [\"\"], \"GENE ASSOCIATION\": [\"(Tery_2910 ) and ( Tery_2449 ) and ( Tery_1832 ) and ( Tery_0562 ) and ( Tery_0561)\"], \"PROTEIN ASSOCIATION\": [\"\"], \"SUBSYSTEM\": [\"['Microbial metabolism in diverse environments', 'Glycolysis/Gluconeogenesis', 'Carbohydrate metabolism', 'Biosynthesis of amino acids', 'RNA metabolism', 'Amino acid metabolism', 'Biosynthesis of secondary metabolites', 'Methane metabolism', 'Biosynthesis of antibiotics', 'Carbon metabolism']\"]}, \"id\": \"GLY_ethacal\", \"upper_bound\": 1000.0, \"lower_bound\": 0.0, \"metabolites\": {\"m_etoh_c\": -1.0, \"m_nad_c\": -1.0, \"m_nadh_c\": 1.0, \"m_acal_c\": 1.0, \"m_h_c\": 1.0}}, {\"gene_reaction_rule\": \"(Tery_2910 ) and ( Tery_2449 ) and ( Tery_1832 ) and ( Tery_0562 ) and ( Tery_0561)\", \"name\": \"Ethanol:NADP+ oxidoreductase\", \"subsystem\": [\"Microbial metabolism in diverse environments\", \"Glycolysis/Gluconeogenesis\", \"Carbohydrate metabolism\", \"Biosynthesis of amino acids\", \"Energy metabolism\", \"Biosynthesis of secondary metabolites\", \"Methane metabolism\", \"Biosynthesis of antibiotics\", \"Carbon metabolism\"], \"notes\": {\"AUTHORS\": [\"\"], \"EC NUMBER\": [\"|1.1.1.1|1.1.1.71|\"], \"CONFIDENCE LEVEL\": [\"2\"], \"PROTEIN_ASSOCIATION\": [\"\"], \"GENE ASSOCIATION\": [\"(Tery_2910 ) and ( Tery_2449 ) and ( Tery_1832 ) and ( Tery_0562 ) and ( Tery_0561)\"], \"PROTEIN ASSOCIATION\": [\"\"], \"SUBSYSTEM\": [\"['Microbial metabolism in diverse environments', 'Glycolysis/Gluconeogenesis', 'Carbohydrate metabolism', 'Biosynthesis of amino acids', 'Energy metabolism', 'Biosynthesis of secondary metabolites', 'Methane metabolism', 'Biosynthesis of antibiotics', 'Carbon metabolism']\"]}, \"id\": \"GLY_ethacalP\", \"upper_bound\": 1000.0, \"lower_bound\": 0.0, \"metabolites\": {\"m_etoh_c\": -1.0, \"m_acal_c\": 1.0, \"m_h_c\": 1.0, \"m_nadp_c\": -1.0, \"m_nadph_c\": 1.0}}, {\"gene_reaction_rule\": \"( Tery_1687 or Tery_4099 )\", \"name\": \"D-Fructose-1,6-bisphosphate D-glyceraldehyde-3-phosphate-lyase\", \"subsystem\": [\"Microbial metabolism in diverse environments\", \"Glycolysis/Gluconeogenesis\", \"Fructose and mannose metabolism\", \"Carbohydrate metabolism\", \"Carbon fixation in photosynthetic organisms\", \"Biosynthesis of amino acids\", \"Energy metabolism\", \"Pentose phosphate pathway\", \"Biosynthesis of secondary metabolites\", \"Methane metabolism\", \"Biosynthesis of antibiotics\", \"Carbon metabolism\"], \"notes\": {\"AUTHORS\": [\"\"], \"EC NUMBER\": [\"4.1.2.13\"], \"CONFIDENCE LEVEL\": [\"2\"], \"PROTEIN_ASSOCIATION\": [\"\"], \"GENE ASSOCIATION\": [\"( Tery_1687 or Tery_4099 )\"], \"PROTEIN ASSOCIATION\": [\"\"], \"SUBSYSTEM\": [\"['Microbial metabolism in diverse environments', 'Glycolysis/Gluconeogenesis', 'Fructose and mannose metabolism', 'Carbohydrate metabolism', 'Carbon fixation in photosynthetic organisms', 'Biosynthesis of amino acids', 'Energy metabolism', 'Pentose phosphate pathway', 'Biosynthesis of secondary metabolites', 'Methane metabolism', 'Biosynthesis of antibiotics', 'Carbon metabolism']\"]}, \"id\": \"GLY_FPAL\", \"upper_bound\": 1000.0, \"lower_bound\": -1000.0, \"metabolites\": {\"m_gap_c\": 1.0, \"m_fdp_c\": -1.0, \"m_dhap_c\": 1.0}}, {\"gene_reaction_rule\": \"( Tery_2881 or Tery_3274 )\", \"name\": \"D-Glyceraldehyde-3-phosphate:NAD+ oxidoreductase(phosphorylating)\", \"subsystem\": [\"Microbial metabolism in diverse environments\", \"Glycolysis/Gluconeogenesis\", \"Fructose and mannose metabolism\", \"Carbohydrate metabolism\", \"Carbon fixation in photosynthetic organisms\", \"Biosynthesis of amino acids\", \"Amino acid metabolism\", \"Pentose phosphate pathway\", \"Biosynthesis of secondary metabolites\", \"Methane metabolism\", \"Biosynthesis of antibiotics\", \"Carbon metabolism\"], \"notes\": {\"AUTHORS\": [\"\"], \"EC NUMBER\": [\"1.2.1.12|1.2.1.13|1.2.1.59\"], \"CONFIDENCE LEVEL\": [\"2\"], \"PROTEIN_ASSOCIATION\": [\"\"], \"GENE ASSOCIATION\": [\"( Tery_2881 or Tery_3274 )\"], \"PROTEIN ASSOCIATION\": [\"\"], \"SUBSYSTEM\": [\"['Microbial metabolism in diverse environments', 'Glycolysis/Gluconeogenesis', 'Fructose and mannose metabolism', 'Carbohydrate metabolism', 'Carbon fixation in photosynthetic organisms', 'Biosynthesis of amino acids', 'Amino acid metabolism', 'Pentose phosphate pathway', 'Biosynthesis of secondary metabolites', 'Methane metabolism', 'Biosynthesis of antibiotics', 'Carbon metabolism']\"]}, \"id\": \"GLY_G3PDH\", \"upper_bound\": 1000.0, \"lower_bound\": 0, \"metabolites\": {\"m_pi_c\": 1.0, \"m_nadh_c\": -1.0, \"m_h_c\": -1.0, \"m_gap_c\": 1.0, \"m_13pdg_c\": -1.0, \"m_nad_c\": 1.0}}, {\"gene_reaction_rule\": \"Tery_4030\", \"name\": \"D-Glyceraldehyde-3-phosphate:NADP+ oxidoreductase(phosphorylating)\", \"subsystem\": [\"Microbial metabolism in diverse environments\", \"Glycolysis/Gluconeogenesis\", \"Carbohydrate metabolism\", \"Carbon fixation in photosynthetic organisms\", \"Biosynthesis of amino acids\", \"Biosynthesis of secondary metabolites\", \"Biosynthesis of antibiotics\", \"Carbon metabolism\"], \"notes\": {\"AUTHORS\": [\"\"], \"EC NUMBER\": [\"|1.2.1.13|1.2.1.59|\"], \"CONFIDENCE LEVEL\": [\"2\"], \"PROTEIN_ASSOCIATION\": [\"\"], \"GENE ASSOCIATION\": [\"Tery_4030\"], \"PROTEIN ASSOCIATION\": [\"\"], \"SUBSYSTEM\": [\"['Microbial metabolism in diverse environments', 'Glycolysis/Gluconeogenesis', 'Carbohydrate metabolism', 'Carbon fixation in photosynthetic organisms', 'Biosynthesis of amino acids', 'Biosynthesis of secondary metabolites', 'Biosynthesis of antibiotics', 'Carbon metabolism']\"]}, \"id\": \"GLY_G3PDH_P\", \"upper_bound\": 1000.0, \"lower_bound\": 0.0, \"metabolites\": {\"m_pi_c\": 1.0, \"m_h_c\": -1.0, \"m_gap_c\": 1.0, \"m_nadp_c\": 1.0, \"m_13pdg_c\": -1.0, \"m_nadph_c\": -1.0}}, {\"gene_reaction_rule\": \"( Tery_1095 ) and ( Tery_1084 or Tery_0970 ) and ( Tery_1084 )\", \"name\": \"D-Glucosamine 1-phosphate 1,6-phosphomutase\", \"subsystem\": [\"Carbon metabolism\", \"Carbohydrate metabolism\", \"Glycolysis/Gluconeogenesis\", \"Biosynthesis of antibiotics\", \"Amino sugar and nucleotide sugar metabolism\"], \"notes\": {\"AUTHORS\": [\"\"], \"EC NUMBER\": [\"5.4.2.10|5.4.2.2\"], \"CONFIDENCE LEVEL\": [\"2\"], \"PROTEIN_ASSOCIATION\": [\"\"], \"GENE ASSOCIATION\": [\"( Tery_1095 ) and ( Tery_1084 or Tery_0970 ) and ( Tery_1084 )\"], \"PROTEIN ASSOCIATION\": [\"\"], \"SUBSYSTEM\": [\"['Carbon metabolism', 'Carbohydrate metabolism', 'Glycolysis/Gluconeogenesis', 'Biosynthesis of antibiotics', 'Amino sugar and nucleotide sugar metabolism']\"]}, \"id\": \"GLY_glmM\", \"upper_bound\": 1000.0, \"lower_bound\": -1000.0, \"metabolites\": {\"m_ga6p_c\": -1.0, \"m_ga1p_c\": 1.0}}, {\"gene_reaction_rule\": \"( Tery_0682 or Tery_0948 )\", \"name\": \"D-Fructose-1,6-bisphosphate 1-phosphohydrolase\", \"subsystem\": [\"Microbial metabolism in diverse environments\", \"Glycolysis/Gluconeogenesis\", \"Fructose and mannose metabolism\", \"Carbohydrate metabolism\", \"Pentose phosphate pathway\", \"Biosynthesis of secondary metabolites\", \"Biosynthesis of antibiotics\"], \"notes\": {\"AUTHORS\": [\"\"], \"EC NUMBER\": [\"3.1.3.11\"], \"CONFIDENCE LEVEL\": [\"2\"], \"PROTEIN_ASSOCIATION\": [\"\"], \"GENE ASSOCIATION\": [\"( Tery_0682 or Tery_0948 )\"], \"PROTEIN ASSOCIATION\": [\"\"], \"SUBSYSTEM\": [\"['Microbial metabolism in diverse environments', 'Glycolysis/Gluconeogenesis', 'Fructose and mannose metabolism', 'Carbohydrate metabolism', 'Pentose phosphate pathway', 'Biosynthesis of secondary metabolites', 'Biosynthesis of antibiotics']\"]}, \"id\": \"GLY_glpX\", \"upper_bound\": 1000.0, \"lower_bound\": 0.0, \"metabolites\": {\"m_pi_c\": 1.0, \"m_fdp_c\": -1.0, \"m_h2o_c\": -1.0, \"m_f6p_c\": 1.0}}, {\"gene_reaction_rule\": \"Tery_4206\", \"name\": \"gamma-L-Glutamyl-L-cysteine:glycine ligase (ADP-forming)\", \"subsystem\": [\"Amino acid metabolism\", \"Cysteine and methionine metabolism\", \"Glutathione metabolism\"], \"notes\": {\"AUTHORS\": [\"\"], \"EC NUMBER\": [\"6.3.2.3\"], \"CONFIDENCE LEVEL\": [\"2\"], \"PROTEIN_ASSOCIATION\": [\"\"], \"GENE ASSOCIATION\": [\"Tery_4206\"], \"PROTEIN ASSOCIATION\": [\"\"], \"SUBSYSTEM\": [\"['Amino acid metabolism', 'Cysteine and methionine metabolism', 'Glutathione metabolism']\"]}, \"id\": \"GLY_GSHSYN\", \"upper_bound\": 1000.0, \"lower_bound\": 0.0, \"metabolites\": {\"m_gc_c\": -1.0, \"m_pi_c\": 1.0, \"m_adp_c\": 1.0, \"m_gth_c\": 1.0, \"m_atp_c\": -1.0, \"m_gly_c\": -1.0}}, {\"gene_reaction_rule\": \"( Tery_0774 ) and ( Tery_2875 )\", \"name\": \"hexokinase D-glucose ATP\", \"subsystem\": [\"Microbial metabolism in diverse environments\", \"Glycolysis/Gluconeogenesis\", \"Carbohydrate metabolism\", \"Amino sugar and nucleotide sugar metabolism\", \"Biosynthesis of secondary metabolites\", \"Streptomycin biosynthesis\", \"Starch and sucrose metabolism\", \"Galactose metabolism\", \"Biosynthesis of antibiotics\", \"Carbon metabolism\", \"Glycogen metabolism\"], \"notes\": {\"AUTHORS\": [\"\"], \"EC NUMBER\": [\"2.7.1.2\"], \"CONFIDENCE LEVEL\": [\"2\"], \"PROTEIN_ASSOCIATION\": [\"\"], \"GENE ASSOCIATION\": [\"( Tery_0774 ) and ( Tery_2875 )\"], \"PROTEIN ASSOCIATION\": [\"\"], \"SUBSYSTEM\": [\"['Microbial metabolism in diverse environments', 'Glycolysis/Gluconeogenesis', 'Carbohydrate metabolism', 'Amino sugar and nucleotide sugar metabolism', 'Biosynthesis of secondary metabolites', 'Streptomycin biosynthesis', 'Starch and sucrose metabolism', 'Galactose metabolism', 'Biosynthesis of antibiotics', 'Carbon metabolism', 'Glycogen metabolism']\"]}, \"id\": \"GLY_HEXK\", \"upper_bound\": 1000.0, \"lower_bound\": 0.0, \"metabolites\": {\"m_g6p_c\": 1.0, \"m_h_c\": 1.0, \"m_glucose_c\": -1.0, \"m_adp_c\": 1.0, \"m_atp_c\": -1.0}}, {\"gene_reaction_rule\": \"Tery_3105\", \"name\": \"D-Arabinose-5-phosphate ketol-isomerase\", \"subsystem\": [\"Lipopolysaccharide biosynthesis\", \"Glycolysis/Gluconeogenesis\", \"Carbohydrate metabolism\", \"Lipid metabolism\"], \"notes\": {\"AUTHORS\": [\"\"], \"EC NUMBER\": [\"5.3.1.13\"], \"CONFIDENCE LEVEL\": [\"2\"], \"PROTEIN_ASSOCIATION\": [\"\"], \"GENE ASSOCIATION\": [\"Tery_3105\"], \"PROTEIN ASSOCIATION\": [\"\"], \"SUBSYSTEM\": [\"['Lipopolysaccharide biosynthesis', 'Glycolysis/Gluconeogenesis', 'Carbohydrate metabolism', 'Lipid metabolism']\"]}, \"id\": \"GLY_KpsFGutQ\", \"upper_bound\": 1000.0, \"lower_bound\": -1000.0, \"metabolites\": {\"m_ru5p_c\": 1.0, \"m_arab5p_c\": -1.0}}, {\"gene_reaction_rule\": \"Tery_3440\", \"name\": \"Phosphofructokinase\", \"subsystem\": [\"Microbial metabolism in diverse environments\", \"Glycolysis/Gluconeogenesis\", \"Fructose and mannose metabolism\", \"Carbohydrate metabolism\", \"Energy metabolism\", \"Pentose phosphate pathway\", \"Biosynthesis of secondary metabolites\", \"Methane metabolism\", \"Galactose metabolism\", \"Biosynthesis of antibiotics\"], \"notes\": {\"AUTHORS\": [\"\"], \"EC NUMBER\": [\"2.7.1.11\"], \"CONFIDENCE LEVEL\": [\"2\"], \"PROTEIN_ASSOCIATION\": [\"\"], \"GENE ASSOCIATION\": [\"Tery_3440\"], \"PROTEIN ASSOCIATION\": [\"\"], \"SUBSYSTEM\": [\"['Microbial metabolism in diverse environments', 'Glycolysis/Gluconeogenesis', 'Fructose and mannose metabolism', 'Carbohydrate metabolism', 'Energy metabolism', 'Pentose phosphate pathway', 'Biosynthesis of secondary metabolites', 'Methane metabolism', 'Galactose metabolism', 'Biosynthesis of antibiotics']\"]}, \"id\": \"GLY_PFK\", \"upper_bound\": 1000.0, \"lower_bound\": 0.0, \"metabolites\": {\"m_fdp_c\": 1.0, \"m_h_c\": 1.0, \"m_adp_c\": 1.0, \"m_f6p_c\": -1.0, \"m_atp_c\": -1.0}}, {\"gene_reaction_rule\": \"( Tery_4024 )\", \"name\": \"D-Glucose-6-phosphate ketol-isomerase\", \"subsystem\": [\"Microbial metabolism in diverse environments\", \"Glycolysis/Gluconeogenesis\", \"Carbohydrate metabolism\", \"Amino sugar and nucleotide sugar metabolism\", \"Pentose phosphate pathway\", \"Biosynthesis of secondary metabolites\", \"Starch and sucrose metabolism\", \"Biosynthesis of antibiotics\", \"Carbon metabolism\", \"Glycogen metabolism\"], \"notes\": {\"AUTHORS\": [\"\"], \"EC NUMBER\": [\"5.3.1.9\"], \"CONFIDENCE LEVEL\": [\"2\"], \"PROTEIN_ASSOCIATION\": [\"\"], \"GENE ASSOCIATION\": [\"( Tery_4024 )\"], \"PROTEIN ASSOCIATION\": [\"\"], \"SUBSYSTEM\": [\"['Microbial metabolism in diverse environments', 'Glycolysis/Gluconeogenesis', 'Carbohydrate metabolism', 'Amino sugar and nucleotide sugar metabolism', 'Pentose phosphate pathway', 'Biosynthesis of secondary metabolites', 'Starch and sucrose metabolism', 'Biosynthesis of antibiotics', 'Carbon metabolism', 'Glycogen metabolism']\"]}, \"id\": \"GLY_pgi\", \"upper_bound\": 1000.0, \"lower_bound\": -1000.0, \"metabolites\": {\"m_g6p_c\": -1.0, \"m_f6p_c\": 1.0}}, {\"gene_reaction_rule\": \"( Tery_3376 )\", \"name\": \"ATP:3-phospho-D-glycerate 1-phosphotransferase\", \"subsystem\": [\"Microbial metabolism in diverse environments\", \"Glycolysis/Gluconeogenesis\", \"Carbohydrate metabolism\", \"Carbon fixation in photosynthetic organisms\", \"Biosynthesis of amino acids\", \"Amino acid metabolism\", \"Biosynthesis of secondary metabolites\", \"Biosynthesis of antibiotics\", \"Carbon metabolism\"], \"notes\": {\"AUTHORS\": [\"\"], \"EC NUMBER\": [\"2.7.2.3\"], \"CONFIDENCE LEVEL\": [\"2\"], \"PROTEIN_ASSOCIATION\": [\"\"], \"GENE ASSOCIATION\": [\"( Tery_3376 )\"], \"PROTEIN ASSOCIATION\": [\"\"], \"SUBSYSTEM\": [\"['Microbial metabolism in diverse environments', 'Glycolysis/Gluconeogenesis', 'Carbohydrate metabolism', 'Carbon fixation in photosynthetic organisms', 'Biosynthesis of amino acids', 'Amino acid metabolism', 'Biosynthesis of secondary metabolites', 'Biosynthesis of antibiotics', 'Carbon metabolism']\"]}, \"id\": \"GLY_pgk\", \"upper_bound\": 1000.0, \"lower_bound\": -1000.0, \"metabolites\": {\"m_gp_c\": -1.0, \"m_13pdg_c\": 1.0, \"m_atp_c\": -1.0, \"m_adp_c\": 1.0}}, {\"gene_reaction_rule\": \"( Tery_0970 or Tery_1084 )\", \"name\": \"alpha-D-Glucose 1-phosphate 1,6-phosphomutase\", \"subsystem\": [\"Microbial metabolism in diverse environments\", \"Glycolysis/Gluconeogenesis\", \"Carbohydrate metabolism\", \"Amino sugar and nucleotide sugar metabolism\", \"Nucleotide metabolism\", \"Pentose phosphate pathway\", \"Biosynthesis of secondary metabolites\", \"Streptomycin biosynthesis\", \"Starch and sucrose metabolism\", \"Galactose metabolism\", \"Biosynthesis of antibiotics\", \"Purine metabolism\", \"Glycogen metabolism\"], \"notes\": {\"AUTHORS\": [\"\"], \"EC NUMBER\": [\"5.4.2.2|5.4.2.5\"], \"CONFIDENCE LEVEL\": [\"2\"], \"PROTEIN_ASSOCIATION\": [\"\"], \"GENE ASSOCIATION\": [\"( Tery_0970 or Tery_1084 )\"], \"PROTEIN ASSOCIATION\": [\"\"], \"SUBSYSTEM\": [\"['Microbial metabolism in diverse environments', 'Glycolysis/Gluconeogenesis', 'Carbohydrate metabolism', 'Amino sugar and nucleotide sugar metabolism', 'Nucleotide metabolism', 'Pentose phosphate pathway', 'Biosynthesis of secondary metabolites', 'Streptomycin biosynthesis', 'Starch and sucrose metabolism', 'Galactose metabolism', 'Biosynthesis of antibiotics', 'Purine metabolism', 'Glycogen metabolism']\"]}, \"id\": \"GLY_PGLCM\", \"upper_bound\": 1000.0, \"lower_bound\": -1000.0, \"metabolites\": {\"m_g6p_c\": 1.0, \"m_g1p_c\": -1.0}}, {\"gene_reaction_rule\": \"Tery_2926\", \"name\": \"ATP:pyruvate O2-phosphotransferase\", \"subsystem\": [\"Microbial metabolism in diverse environments\", \"Glycolysis/Gluconeogenesis\", \"Carbohydrate metabolism\", \"Biosynthesis of amino acids\", \"Nucleotide metabolism\", \"Pyruvate metabolism\", \"Amino acid metabolism\", \"Biosynthesis of secondary metabolites\", \"Biosynthesis of antibiotics\", \"Carbon metabolism\", \"Purine metabolism\"], \"notes\": {\"AUTHORS\": [\"\"], \"EC NUMBER\": [\"2.7.1.40\"], \"CONFIDENCE LEVEL\": [\"2\"], \"PROTEIN_ASSOCIATION\": [\"\"], \"GENE ASSOCIATION\": [\"Tery_2926\"], \"PROTEIN ASSOCIATION\": [\"\"], \"SUBSYSTEM\": [\"['Microbial metabolism in diverse environments', 'Glycolysis/Gluconeogenesis', 'Carbohydrate metabolism', 'Biosynthesis of amino acids', 'Nucleotide metabolism', 'Pyruvate metabolism', 'Amino acid metabolism', 'Biosynthesis of secondary metabolites', 'Biosynthesis of antibiotics', 'Carbon metabolism', 'Purine metabolism']\"]}, \"id\": \"GLY_PYRK\", \"upper_bound\": 1000.0, \"lower_bound\": 0.0, \"metabolites\": {\"m_pyr_c\": 1.0, \"m_pep_c\": -1.0, \"m_h_c\": -1.0, \"m_adp_c\": -1.0, \"m_atp_c\": 1.0}}, {\"gene_reaction_rule\": \"( Tery_1380 )\", \"name\": \"D-Glyceraldehyde-3-phosphate ketol-isomerase\", \"subsystem\": [\"Microbial metabolism in diverse environments\", \"Glycolysis/Gluconeogenesis\", \"Fructose and mannose metabolism\", \"Carbohydrate metabolism\", \"Biosynthesis of amino acids\", \"Inositol phosphate metabolism\", \"Amino acid metabolism\", \"Biosynthesis of secondary metabolites\", \"Carbon fixation in photosynthetic organisms\", \"Biosynthesis of antibiotics\", \"Carbon metabolism\"], \"notes\": {\"AUTHORS\": [\"\"], \"EC NUMBER\": [\"5.3.1.1\"], \"CONFIDENCE LEVEL\": [\"2\"], \"PROTEIN_ASSOCIATION\": [\"\"], \"GENE ASSOCIATION\": [\"( Tery_1380 )\"], \"PROTEIN ASSOCIATION\": [\"\"], \"SUBSYSTEM\": [\"['Microbial metabolism in diverse environments', 'Glycolysis/Gluconeogenesis', 'Fructose and mannose metabolism', 'Carbohydrate metabolism', 'Biosynthesis of amino acids', 'Inositol phosphate metabolism', 'Amino acid metabolism', 'Biosynthesis of secondary metabolites', 'Carbon fixation in photosynthetic organisms', 'Biosynthesis of antibiotics', 'Carbon metabolism']\"]}, \"id\": \"GLY_tpiA\", \"upper_bound\": 1000.0, \"lower_bound\": -1000.0, \"metabolites\": {\"m_gap_c\": -1.0, \"m_dhap_c\": 1.0}}, {\"gene_reaction_rule\": \"Tery_3368\", \"name\": \"Hydrogen:quinone oxidoreductase\", \"subsystem\": [\"Microbial metabolism in diverse environments\", \"Nitrotoluene degradation\", \"Energy metabolism\", \"Hydrogen metabolism\"], \"notes\": {\"AUTHORS\": [\"\"], \"EC NUMBER\": [\"1.12.5.1\"], \"CONFIDENCE LEVEL\": [\"2\"], \"PROTEIN_ASSOCIATION\": [\"\"], \"GENE ASSOCIATION\": [\"Tery_3368\"], \"PROTEIN ASSOCIATION\": [\"\"], \"SUBSYSTEM\": [\"['Microbial metabolism in diverse environments', 'Nitrotoluene degradation', 'Energy metabolism', 'Hydrogen metabolism']\"]}, \"id\": \"H_MK8\", \"upper_bound\": 1000.0, \"lower_bound\": 0.0, \"metabolites\": {\"m_mk8_c\": -1.0, \"m_h2_c\": -1.0, \"m_mq8_c\": 1.0, \"m_h_c\": -2.0, \"m_h_e\": 2.0}}, {\"gene_reaction_rule\": \"Tery_3368\", \"name\": \"hydrogen:quinone oxidoreductase\", \"subsystem\": [\"Microbial metabolism in diverse environments\", \"Nitrotoluene degradation\", \"Energy metabolism\", \"Hydrogen metabolism\"], \"notes\": {\"AUTHORS\": [\"\"], \"EC NUMBER\": [\"1.12.5.1\"], \"CONFIDENCE LEVEL\": [\"2\"], \"PROTEIN_ASSOCIATION\": [\"\"], \"GENE ASSOCIATION\": [\"Tery_3368\"], \"PROTEIN ASSOCIATION\": [\"\"], \"SUBSYSTEM\": [\"['Microbial metabolism in diverse environments', 'Nitrotoluene degradation', 'Energy metabolism', 'Hydrogen metabolism']\"]}, \"id\": \"H_UB8\", \"upper_bound\": 1000.0, \"lower_bound\": 0.0, \"metabolites\": {\"m_h2_c\": -1.0, \"m_h_c\": -2.0, \"m_uquol8_c\": 1.0, \"m_h_e\": 2.0, \"m_ubiquon8_c\": -1.0}}, {\"gene_reaction_rule\": \"( Tery_2028 )\", \"name\": \"D-erythro-1-(Imidazol-4-yl)glycerol 3-phosphate hydro-lyase\", \"subsystem\": [\"Biosynthesis of secondary metabolites\", \"Amino acid metabolism\", \"Histidine metabolism\", \"Biosynthesis of amino acids\"], \"notes\": {\"AUTHORS\": [\"\"], \"EC NUMBER\": [\"4.2.1.19\"], \"CONFIDENCE LEVEL\": [\"2\"], \"PROTEIN_ASSOCIATION\": [\"\"], \"GENE ASSOCIATION\": [\"( Tery_2028 )\"], \"PROTEIN ASSOCIATION\": [\"\"], \"SUBSYSTEM\": [\"['Biosynthesis of secondary metabolites', 'Amino acid metabolism', 'Histidine metabolism', 'Biosynthesis of amino acids']\"]}, \"id\": \"HIS_hisB\", \"upper_bound\": 1000.0, \"lower_bound\": 0.0, \"metabolites\": {\"m_eig_c\": -1.0, \"m_h2o_c\": 1.0, \"m_izaclp_c\": 1.0}}, {\"gene_reaction_rule\": \"hisB\", \"name\": \"L-Histidinol-phosphate phosphohydrolase\", \"subsystem\": [\"Biosynthesis of secondary metabolites\", \"Amino acid metabolism\", \"Histidine metabolism\", \"Biosynthesis of amino acids\"], \"notes\": {\"AUTHORS\": [\"\"], \"EC NUMBER\": [\"3.1.3.15\"], \"CONFIDENCE LEVEL\": [\"1\"], \"PROTEIN_ASSOCIATION\": [\"\"], \"GENE ASSOCIATION\": [\"hisB\"], \"PROTEIN ASSOCIATION\": [\"\"], \"SUBSYSTEM\": [\"['Biosynthesis of secondary metabolites', 'Amino acid metabolism', 'Histidine metabolism', 'Biosynthesis of amino acids']\"]}, \"id\": \"HIS_hisB_ol\", \"upper_bound\": 1000.0, \"lower_bound\": 0.0, \"metabolites\": {\"m_hisolp_c\": -1.0, \"m_hisol_c\": 1.0, \"m_h2o_c\": -1.0, \"m_pi_c\": 1.0}}, {\"gene_reaction_rule\": \"( Tery_2942 )\", \"name\": \"L-Histidinol:NAD+ oxidoreductase\", \"subsystem\": [\"Biosynthesis of secondary metabolites\", \"Amino acid metabolism\", \"Histidine metabolism\", \"Biosynthesis of amino acids\"], \"notes\": {\"AUTHORS\": [\"\"], \"EC NUMBER\": [\"1.1.1.23\"], \"CONFIDENCE LEVEL\": [\"2\"], \"PROTEIN_ASSOCIATION\": [\"\"], \"GENE ASSOCIATION\": [\"( Tery_2942 )\"], \"PROTEIN ASSOCIATION\": [\"\"], \"SUBSYSTEM\": [\"['Biosynthesis of secondary metabolites', 'Amino acid metabolism', 'Histidine metabolism', 'Biosynthesis of amino acids']\"]}, \"id\": \"HIS_hisD1\", \"upper_bound\": 1000.0, \"lower_bound\": 0.0, \"metabolites\": {\"m_nad_c\": -1.0, \"m_nadh_c\": 1.0, \"m_hisal_c\": 1.0, \"m_h_c\": 1.0, \"m_hisol_c\": -1.0}}, {\"gene_reaction_rule\": \"( Tery_2942 )\", \"name\": \"L-Histidinal:NAD+ oxidoreductase\", \"subsystem\": [\"Biosynthesis of secondary metabolites\", \"Amino acid metabolism\", \"Histidine metabolism\", \"Biosynthesis of amino acids\"], \"notes\": {\"AUTHORS\": [\"\"], \"EC NUMBER\": [\"1.1.1.23\"], \"CONFIDENCE LEVEL\": [\"2\"], \"PROTEIN_ASSOCIATION\": [\"\"], \"GENE ASSOCIATION\": [\"( Tery_2942 )\"], \"PROTEIN ASSOCIATION\": [\"\"], \"SUBSYSTEM\": [\"['Biosynthesis of secondary metabolites', 'Amino acid metabolism', 'Histidine metabolism', 'Biosynthesis of amino acids']\"]}, \"id\": \"HIS_hisD2\", \"upper_bound\": 1000.0, \"lower_bound\": 0.0, \"metabolites\": {\"m_nad_c\": -1.0, \"m_nadh_c\": 1.0, \"m_hisal_c\": -1.0, \"m_h_c\": 2.0, \"m_his_c\": 1.0, \"m_h2o_c\": -1.0}}, {\"gene_reaction_rule\": \"( Tery_1766 ) and ( Tery_2143 )\", \"name\": \"Imidazole-glycerol-3-phosphate synthase\", \"subsystem\": [\"Biosynthesis of secondary metabolites\", \"Amino acid metabolism\", \"Histidine metabolism\", \"Biosynthesis of amino acids\"], \"notes\": {\"AUTHORS\": [\"\"], \"EC NUMBER\": [\"2.4.2.-\"], \"CONFIDENCE LEVEL\": [\"2\"], \"PROTEIN_ASSOCIATION\": [\"\"], \"GENE ASSOCIATION\": [\"( Tery_1766 ) and ( Tery_2143 )\"], \"PROTEIN ASSOCIATION\": [\"\"], \"SUBSYSTEM\": [\"['Biosynthesis of secondary metabolites', 'Amino acid metabolism', 'Histidine metabolism', 'Biosynthesis of amino acids']\"]}, \"id\": \"HIS_hisH\", \"upper_bound\": 1000.0, \"lower_bound\": 0.0, \"metabolites\": {\"m_prfaicarp_c\": -1.0, \"m_eig_c\": 1.0, \"m_h_c\": 1.0, \"m_gln_c\": -1.0, \"m_glu_c\": 1.0, \"m_aicar_c\": 1.0}}, {\"gene_reaction_rule\": \"( Tery_2490 ) and ( Tery_2740 )\", \"name\": \"1-(5-phospho-D-ribosyl)-AMP 1,6-hydrolase\", \"subsystem\": [\"Biosynthesis of secondary metabolites\", \"Amino acid metabolism\", \"Histidine metabolism\", \"Biosynthesis of amino acids\"], \"notes\": {\"AUTHORS\": [\"\"], \"EC NUMBER\": [\"3.5.4.19\"], \"CONFIDENCE LEVEL\": [\"2\"], \"PROTEIN_ASSOCIATION\": [\"\"], \"GENE ASSOCIATION\": [\"( Tery_2490 ) and ( Tery_2740 )\"], \"PROTEIN ASSOCIATION\": [\"\"], \"SUBSYSTEM\": [\"['Biosynthesis of secondary metabolites', 'Amino acid metabolism', 'Histidine metabolism', 'Biosynthesis of amino acids']\"]}, \"id\": \"HIS_hisI\", \"upper_bound\": 1000.0, \"lower_bound\": 0.0, \"metabolites\": {\"m_prf_pi_c\": 1.0, \"m_pramp_c\": -1.0, \"m_h2o_c\": -1.0}}, {\"gene_reaction_rule\": \"Tery_4690\", \"name\": \"5-Amino-2-oxopentanoate:2-oxoglutarate aminotransferase\", \"subsystem\": [\"Biosynthesis of secondary metabolites\", \"Amino acid metabolism\", \"Histidine metabolism\", \"Biosynthesis of amino acids\"], \"notes\": {\"AUTHORS\": [\"\"], \"EC NUMBER\": [\"2.6.1.9\"], \"CONFIDENCE LEVEL\": [\"2\"], \"PROTEIN_ASSOCIATION\": [\"\"], \"GENE ASSOCIATION\": [\"Tery_4690\"], \"PROTEIN ASSOCIATION\": [\"\"], \"SUBSYSTEM\": [\"['Biosynthesis of secondary metabolites', 'Amino acid metabolism', 'Histidine metabolism', 'Biosynthesis of amino acids']\"]}, \"id\": \"HIS_HPANT\", \"upper_bound\": 1000.0, \"lower_bound\": 0.0, \"metabolites\": {\"m_glu_c\": -1.0, \"m_izaclp_c\": -1.0, \"m_akg_c\": 1.0, \"m_hisolp_c\": 1.0}}, {\"gene_reaction_rule\": \"Tery_2740\", \"name\": \"Phosphoribosyl-ATP pyrophosphohydrolase\", \"subsystem\": [\"Biosynthesis of secondary metabolites\", \"Amino acid metabolism\", \"Histidine metabolism\", \"Biosynthesis of amino acids\"], \"notes\": {\"AUTHORS\": [\"\"], \"EC NUMBER\": [\"3.6.1.31\"], \"CONFIDENCE LEVEL\": [\"2\"], \"PROTEIN_ASSOCIATION\": [\"\"], \"GENE ASSOCIATION\": [\"Tery_2740\"], \"PROTEIN ASSOCIATION\": [\"\"], \"SUBSYSTEM\": [\"['Biosynthesis of secondary metabolites', 'Amino acid metabolism', 'Histidine metabolism', 'Biosynthesis of amino acids']\"]}, \"id\": \"HIS_pramp\", \"upper_bound\": 1000.0, \"lower_bound\": 0.0, \"metabolites\": {\"m_ppi_c\": 1.0, \"m_prbatp_c\": -1.0, \"m_pramp_c\": 1.0, \"m_h_c\": 2.0, \"m_h2o_c\": -1.0}}, {\"gene_reaction_rule\": \"Tery_3731\", \"name\": \"N-(5'-Phospho-D-ribosylformimino)-5-amino-1-\", \"subsystem\": [\"Biosynthesis of secondary metabolites\", \"Amino acid metabolism\", \"Histidine metabolism\", \"Biosynthesis of amino acids\"], \"notes\": {\"AUTHORS\": [\"\"], \"EC NUMBER\": [\"5.3.1.16\"], \"CONFIDENCE LEVEL\": [\"2\"], \"PROTEIN_ASSOCIATION\": [\"\"], \"GENE ASSOCIATION\": [\"Tery_3731\"], \"PROTEIN ASSOCIATION\": [\"\"], \"SUBSYSTEM\": [\"['Biosynthesis of secondary metabolites', 'Amino acid metabolism', 'Histidine metabolism', 'Biosynthesis of amino acids']\"]}, \"id\": \"HIS_prfaicarp\", \"upper_bound\": 1000.0, \"lower_bound\": -1000.0, \"metabolites\": {\"m_prfaicarp_c\": 1.0, \"m_prf_pi_c\": -1.0}}, {\"gene_reaction_rule\": \"( Tery_0577 ) and ( Tery_0578 )\", \"name\": \"1-(5-Phospho-D-ribosyl)-ATP:pyrophosphate phosphoribosyl-transferase\", \"subsystem\": [\"Biosynthesis of secondary metabolites\", \"Amino acid metabolism\", \"Histidine metabolism\", \"Biosynthesis of amino acids\"], \"notes\": {\"AUTHORS\": [\"\"], \"EC NUMBER\": [\"2.4.2.17\"], \"CONFIDENCE LEVEL\": [\"2\"], \"PROTEIN_ASSOCIATION\": [\"\"], \"GENE ASSOCIATION\": [\"( Tery_0577 ) and ( Tery_0578 )\"], \"PROTEIN ASSOCIATION\": [\"\"], \"SUBSYSTEM\": [\"['Biosynthesis of secondary metabolites', 'Amino acid metabolism', 'Histidine metabolism', 'Biosynthesis of amino acids']\"]}, \"id\": \"HIS_prpp_prbatp\", \"upper_bound\": 1000.0, \"lower_bound\": 0.0, \"metabolites\": {\"m_prbatp_c\": 1.0, \"m_ppi_c\": 1.0, \"m_h_c\": -1.0, \"m_atp_c\": -1.0, \"m_prpp_c\": -1.0}}, {\"gene_reaction_rule\": \"Tery_0001\", \"name\": \"2-Iminobutanoate Hydrolysis\", \"subsystem\": [\"Amino acid metabolism\", \"Isoleucine biosynthesis\", \"Histidine metabolism\", \"Biosynthesis of amino acids\"], \"notes\": {\"AUTHORS\": [\"\"], \"EC NUMBER\": [\"3.5.99.10\"], \"CONFIDENCE LEVEL\": [\"1\"], \"PROTEIN_ASSOCIATION\": [\"\"], \"GENE ASSOCIATION\": [\"Tery_0001\"], \"PROTEIN ASSOCIATION\": [\"\"], \"SUBSYSTEM\": [\"['Amino acid metabolism', 'Isoleucine biosynthesis', 'Histidine metabolism', 'Biosynthesis of amino acids']\"]}, \"id\": \"ILE_AKB\", \"upper_bound\": 1000.0, \"lower_bound\": 0.0, \"metabolites\": {\"m_akb_c\": 1.0, \"m_nh4_c\": 1.0, \"m_h_c\": -1.0, \"m_h2o_c\": -1.0, \"m_iben_c\": -1.0}}, {\"gene_reaction_rule\": \"( Tery_4094 or Tery_0889 )\", \"name\": \"L-Isoleucine:2-oxoglutarate aminotransferase\", \"subsystem\": [\"Valine, leucine and isoleucine metabolism\", \"Biosynthesis of amino acids\", \"Amino acid metabolism\", \"Biosynthesis of secondary metabolites\", \"2-Oxocarboxylic acid metabolism\", \"Biosynthesis of antibiotics\"], \"notes\": {\"AUTHORS\": [\"\"], \"EC NUMBER\": [\"2.6.1.42\"], \"CONFIDENCE LEVEL\": [\"2\"], \"PROTEIN_ASSOCIATION\": [\"\"], \"GENE ASSOCIATION\": [\"( Tery_4094 or Tery_0889 )\"], \"PROTEIN ASSOCIATION\": [\"\"], \"SUBSYSTEM\": [\"['Valine, leucine and isoleucine metabolism', 'Biosynthesis of amino acids', 'Amino acid metabolism', 'Biosynthesis of secondary metabolites', '2-Oxocarboxylic acid metabolism', 'Biosynthesis of antibiotics']\"]}, \"id\": \"ILE_AKGAT\", \"upper_bound\": 1000.0, \"lower_bound\": -1000.0, \"metabolites\": {\"m_3mop_c\": -1.0, \"m_glu_c\": -1.0, \"m_ile_c\": 1.0, \"m_akg_c\": 1.0}}, {\"gene_reaction_rule\": \"Tery_0019\", \"name\": \"(R)-2,3-Dihydroxy-3-methylpentanoate hydro-lyase\", \"subsystem\": [\"Pantothenate and CoA metabolism\", \"Biosynthesis of amino acids\", \"Valine, leucine and isoleucine metabolism\", \"Amino acid metabolism\", \"Biosynthesis of secondary metabolites\", \"2-Oxocarboxylic acid metabolism\", \"Biosynthesis of antibiotics\"], \"notes\": {\"AUTHORS\": [\"\"], \"EC NUMBER\": [\"4.2.1.9\"], \"CONFIDENCE LEVEL\": [\"2\"], \"PROTEIN_ASSOCIATION\": [\"\"], \"GENE ASSOCIATION\": [\"Tery_0019\"], \"PROTEIN ASSOCIATION\": [\"\"], \"SUBSYSTEM\": [\"['Pantothenate and CoA metabolism', 'Biosynthesis of amino acids', 'Valine, leucine and isoleucine metabolism', 'Amino acid metabolism', 'Biosynthesis of secondary metabolites', '2-Oxocarboxylic acid metabolism', 'Biosynthesis of antibiotics']\"]}, \"id\": \"ILE_DHADH3M\", \"upper_bound\": 1000.0, \"lower_bound\": 0.0, \"metabolites\": {\"m_3mop_c\": 1.0, \"m_h2o_c\": 1.0, \"m_dhxmval_c\": -1.0}}, {\"gene_reaction_rule\": \"Tery_0019\", \"name\": \"2,3-Dihydroxy-3-methylbutanoate hydro-lyase\", \"subsystem\": [\"Pantothenate and CoA metabolism\", \"Biosynthesis of amino acids\", \"Valine, leucine and isoleucine metabolism\", \"Amino acid metabolism\", \"Biosynthesis of secondary metabolites\", \"2-Oxocarboxylic acid metabolism\", \"Biosynthesis of antibiotics\"], \"notes\": {\"AUTHORS\": [\"\"], \"EC NUMBER\": [\"4.2.1.9\"], \"CONFIDENCE LEVEL\": [\"2\"], \"PROTEIN_ASSOCIATION\": [\"\"], \"GENE ASSOCIATION\": [\"Tery_0019\"], \"PROTEIN ASSOCIATION\": [\"\"], \"SUBSYSTEM\": [\"['Pantothenate and CoA metabolism', 'Biosynthesis of amino acids', 'Valine, leucine and isoleucine metabolism', 'Amino acid metabolism', 'Biosynthesis of secondary metabolites', '2-Oxocarboxylic acid metabolism', 'Biosynthesis of antibiotics']\"]}, \"id\": \"ILE_DHADHVAL\", \"upper_bound\": 1000.0, \"lower_bound\": 0.0, \"metabolites\": {\"m_omval_c\": 1.0, \"m_23dhival_c\": -1.0, \"m_h2o_c\": 1.0}}, {\"gene_reaction_rule\": \"Spontaneous\", \"name\": \"2-Iminobutanoate Tautomerization\", \"subsystem\": [\"Pantothenate and CoA metabolism\", \"Biosynthesis of amino acids\", \"Valine, leucine and isoleucine metabolism\", \"Amino acid metabolism\", \"Biosynthesis of secondary metabolites\", \"2-Oxocarboxylic acid metabolism\", \"Biosynthesis of antibiotics\"], \"notes\": {\"AUTHORS\": [\"\"], \"EC NUMBER\": [\"\"], \"CONFIDENCE LEVEL\": [\"1\"], \"PROTEIN_ASSOCIATION\": [\"\"], \"GENE ASSOCIATION\": [\"Spontaneous\"], \"PROTEIN ASSOCIATION\": [\"\"], \"SUBSYSTEM\": [\"['Pantothenate and CoA metabolism', 'Biosynthesis of amino acids', 'Valine, leucine and isoleucine metabolism', 'Amino acid metabolism', 'Biosynthesis of secondary metabolites', '2-Oxocarboxylic acid metabolism', 'Biosynthesis of antibiotics']\"]}, \"id\": \"ILE_IBEN\", \"upper_bound\": 1000.0, \"lower_bound\": 0.0, \"metabolites\": {\"m_aben_c\": -1.0, \"m_iben_c\": 1.0}}, {\"gene_reaction_rule\": \"(( Tery_1850 ) and ( Tery_1928 ) or ( Tery_1850 ) and ( Tery_2843 ))\", \"name\": \"2-acetyl-2-hydroxybutanoate\", \"subsystem\": [\"Carbohydrate metabolism\", \"Butanoate metabolism\", \"Pantothenate and CoA metabolism\", \"Biosynthesis of amino acids\", \"Valine, leucine and isoleucine metabolism\", \"Amino acid metabolism\", \"Biosynthesis of secondary metabolites\", \"2-Oxocarboxylic acid metabolism\", \"Biosynthesis of antibiotics\", \"C5-Branched dibasic acid metabolism\"], \"notes\": {\"AUTHORS\": [\"\"], \"EC NUMBER\": [\"2.2.1.6\"], \"CONFIDENCE LEVEL\": [\"2\"], \"PROTEIN_ASSOCIATION\": [\"\"], \"GENE ASSOCIATION\": [\"(( Tery_1850 ) and ( Tery_1928 ) or ( Tery_1850 ) and ( Tery_2843 ))\"], \"PROTEIN ASSOCIATION\": [\"\"], \"SUBSYSTEM\": [\"['Carbohydrate metabolism', 'Butanoate metabolism', 'Pantothenate and CoA metabolism', 'Biosynthesis of amino acids', 'Valine, leucine and isoleucine metabolism', 'Amino acid metabolism', 'Biosynthesis of secondary metabolites', '2-Oxocarboxylic acid metabolism', 'Biosynthesis of antibiotics', 'C5-Branched dibasic acid metabolism']\"]}, \"id\": \"ILE_ilvHB\", \"upper_bound\": 1000.0, \"lower_bound\": 0.0, \"metabolites\": {\"m_pyr_c\": -1.0, \"m_akb_c\": -1.0, \"m_co2_c\": 1.0, \"m_2ac2hxbut_c\": 1.0, \"m_h_c\": -1.0}}, {\"gene_reaction_rule\": \"( Tery_4094 ) and ( Tery_0889 )\", \"name\": \"L-Leucine:2-oxoglutarate aminotransferase\", \"subsystem\": [\"Valine, leucine and isoleucine metabolism\", \"Carbohydrate metabolism\", \"Pantothenate and CoA metabolism\", \"Biosynthesis of amino acids\", \"Amino acid metabolism\", \"Biosynthesis of secondary metabolites\", \"2-Oxocarboxylic acid metabolism\", \"Biosynthesis of antibiotics\"], \"notes\": {\"AUTHORS\": [\"\"], \"EC NUMBER\": [\"2.6.1.42|2.6.1.6|2.6.1.67\"], \"CONFIDENCE LEVEL\": [\"2\"], \"PROTEIN_ASSOCIATION\": [\"\"], \"GENE ASSOCIATION\": [\"( Tery_4094 ) and ( Tery_0889 )\"], \"PROTEIN ASSOCIATION\": [\"\"], \"SUBSYSTEM\": [\"['Valine, leucine and isoleucine metabolism', 'Carbohydrate metabolism', 'Pantothenate and CoA metabolism', 'Biosynthesis of amino acids', 'Amino acid metabolism', 'Biosynthesis of secondary metabolites', '2-Oxocarboxylic acid metabolism', 'Biosynthesis of antibiotics']\"]}, \"id\": \"LEU_AKGAT\", \"upper_bound\": 1000.0, \"lower_bound\": -1000.0, \"metabolites\": {\"m_glu_c\": -1.0, \"m_4mop_c\": -1.0, \"m_leu_c\": 1.0, \"m_akg_c\": 1.0}}, {\"gene_reaction_rule\": \"( Tery_1041 ) and ( Tery_2728 )\", \"name\": \"2-Isopropylmalate hydro-lyase\", \"subsystem\": [\"Carbohydrate metabolism\", \"Biosynthesis of amino acids\", \"Valine, leucine and isoleucine metabolism\", \"Amino acid metabolism\", \"Biosynthesis of secondary metabolites\", \"2-Oxocarboxylic acid metabolism\", \"C5-Branched dibasic acid metabolism\"], \"notes\": {\"AUTHORS\": [\"\"], \"EC NUMBER\": [\"4.2.1.33\"], \"CONFIDENCE LEVEL\": [\"2\"], \"PROTEIN_ASSOCIATION\": [\"\"], \"GENE ASSOCIATION\": [\"( Tery_1041 ) and ( Tery_2728 )\"], \"PROTEIN ASSOCIATION\": [\"\"], \"SUBSYSTEM\": [\"['Carbohydrate metabolism', 'Biosynthesis of amino acids', 'Valine, leucine and isoleucine metabolism', 'Amino acid metabolism', 'Biosynthesis of secondary metabolites', '2-Oxocarboxylic acid metabolism', 'C5-Branched dibasic acid metabolism']\"]}, \"id\": \"LEU_IPPMAL\", \"upper_bound\": 1000.0, \"lower_bound\": -1000.0, \"metabolites\": {\"m_ippmal_c\": -1.0, \"m_ppmal_c\": 1.0, \"m_h2o_c\": 1.0}}, {\"gene_reaction_rule\": \"( Tery_1041 ) and ( Tery_2728 )\", \"name\": \"3-Isopropylmalate hydro-lyase\", \"subsystem\": [\"Carbohydrate metabolism\", \"Biosynthesis of amino acids\", \"Valine, leucine and isoleucine metabolism\", \"Amino acid metabolism\", \"Biosynthesis of secondary metabolites\", \"2-Oxocarboxylic acid metabolism\", \"C5-Branched dibasic acid metabolism\"], \"notes\": {\"AUTHORS\": [\"\"], \"EC NUMBER\": [\"4.2.1.33\"], \"CONFIDENCE LEVEL\": [\"2\"], \"PROTEIN_ASSOCIATION\": [\"\"], \"GENE ASSOCIATION\": [\"( Tery_1041 ) and ( Tery_2728 )\"], \"PROTEIN ASSOCIATION\": [\"\"], \"SUBSYSTEM\": [\"['Carbohydrate metabolism', 'Biosynthesis of amino acids', 'Valine, leucine and isoleucine metabolism', 'Amino acid metabolism', 'Biosynthesis of secondary metabolites', '2-Oxocarboxylic acid metabolism', 'C5-Branched dibasic acid metabolism']\"]}, \"id\": \"LEU_IPPMAL2\", \"upper_bound\": 1000.0, \"lower_bound\": -1000.0, \"metabolites\": {\"m_cbhcap_c\": -1.0, \"m_ppmal_c\": 1.0, \"m_h2o_c\": 1.0}}, {\"gene_reaction_rule\": \"\", \"name\": \"8-methyl-nonanoyl-ACP:malonyl-[acyl-carrier-protein] C-acyltransferase (decarboxylating)\", \"subsystem\": [\"Lipid metabolism\"], \"notes\": {\"AUTHORS\": [\"\"], \"EC NUMBER\": [\"2.3.1.0\"], \"CONFIDENCE LEVEL\": [\"1\"], \"PROTEIN_ASSOCIATION\": [\"\"], \"GENE ASSOCIATION\": [\"\"], \"PROTEIN ASSOCIATION\": [\"\"], \"SUBSYSTEM\": [\"['Lipid metabolism']\"]}, \"id\": \"LIP_10M3OUD\", \"upper_bound\": 1000.0, \"lower_bound\": 0.0, \"metabolites\": {\"m_h_c\": -1.0, \"m_mal_acp_c\": -1.0, \"m_co2_c\": 1.0, \"m_acp_c\": 1.0, \"m_10m3oud_acp_c\": 1.0, \"m_8mn_acp_c\": -1.0}}, {\"gene_reaction_rule\": \"\", \"name\": \"10-methyl-3-hydroxy-dodecanoyl-ACP hydro-lyase\", \"subsystem\": [\"Lipid metabolism\"], \"notes\": {\"AUTHORS\": [\"\"], \"EC NUMBER\": [\"4.2.1.0\"], \"CONFIDENCE LEVEL\": [\"1\"], \"PROTEIN_ASSOCIATION\": [\"\"], \"GENE ASSOCIATION\": [\"\"], \"PROTEIN ASSOCIATION\": [\"\"], \"SUBSYSTEM\": [\"['Lipid metabolism']\"]}, \"id\": \"LIP_10MTDD2E\", \"upper_bound\": 1000.0, \"lower_bound\": -1000.0, \"metabolites\": {\"m_mtdd2e_acp_c\": 1.0, \"m_h2o_c\": 1.0, \"m_10m3hxdd_acp_c\": -1.0}}, {\"gene_reaction_rule\": \"\", \"name\": \"10-methyl-3-hydroxy-undecanoyl-ACP hydro-lyase\", \"subsystem\": [\"Lipid metabolism\"], \"notes\": {\"AUTHORS\": [\"\"], \"EC NUMBER\": [\"4.2.1.0\"], \"CONFIDENCE LEVEL\": [\"1\"], \"PROTEIN_ASSOCIATION\": [\"\"], \"GENE ASSOCIATION\": [\"\"], \"PROTEIN ASSOCIATION\": [\"\"], \"SUBSYSTEM\": [\"['Lipid metabolism']\"]}, \"id\": \"LIP_10MTU2E\", \"upper_bound\": 1000.0, \"lower_bound\": -1000.0, \"metabolites\": {\"m_10m3hxud_acp_c\": -1.0, \"m_h2o_c\": 1.0, \"m_10mtu2e_acp_c\": 1.0}}, {\"gene_reaction_rule\": \"\", \"name\": \"9-methyl-decanoyl-ACP:malonyl-[acyl-carrier-protein] C-acyltransferase (decarboxylating)\", \"subsystem\": [\"Lipid metabolism\"], \"notes\": {\"AUTHORS\": [\"\"], \"EC NUMBER\": [\"2.3.1.0\"], \"CONFIDENCE LEVEL\": [\"1\"], \"PROTEIN_ASSOCIATION\": [\"\"], \"GENE ASSOCIATION\": [\"\"], \"PROTEIN ASSOCIATION\": [\"\"], \"SUBSYSTEM\": [\"['Lipid metabolism']\"]}, \"id\": \"LIP_11M3OD\", \"upper_bound\": 1000.0, \"lower_bound\": 0.0, \"metabolites\": {\"m_11m3od_acp_c\": 1.0, \"m_h_c\": -1.0, \"m_9md_acp_c\": -1.0, \"m_mal_acp_c\": -1.0, \"m_co2_c\": 1.0, \"m_acp_c\": 1.0}}, {\"gene_reaction_rule\": \"\", \"name\": \"11-methyl-3-hydroxy-dodecanoyl-ACP hydro-lyase\", \"subsystem\": [\"Lipid metabolism\"], \"notes\": {\"AUTHORS\": [\"\"], \"EC NUMBER\": [\"4.2.1.0\"], \"CONFIDENCE LEVEL\": [\"1\"], \"PROTEIN_ASSOCIATION\": [\"\"], \"GENE ASSOCIATION\": [\"\"], \"PROTEIN ASSOCIATION\": [\"\"], \"SUBSYSTEM\": [\"['Lipid metabolism']\"]}, \"id\": \"LIP_11MTD2E\", \"upper_bound\": 1000.0, \"lower_bound\": -1000.0, \"metabolites\": {\"m_11mtd2e_acp_c\": 1.0, \"m_11m3hodd_acp_c\": -1.0, \"m_h2o_c\": 1.0}}, {\"gene_reaction_rule\": \"\", \"name\": \"\", \"subsystem\": [\"Lipid metabolism\"], \"notes\": {\"AUTHORS\": [\"\"], \"EC NUMBER\": [\"\"], \"CONFIDENCE LEVEL\": [\"1\"], \"PROTEIN_ASSOCIATION\": [\"\"], \"GENE ASSOCIATION\": [\"\"], \"PROTEIN ASSOCIATION\": [\"\"], \"SUBSYSTEM\": [\"['Lipid metabolism']\"]}, \"id\": \"LIP_12GALC14\", \"upper_bound\": 1000.0, \"lower_bound\": 0.0, \"metabolites\": {\"m_12dagdtd_c\": -1.0, \"m_h_c\": 1.0, \"m_12galc14_c\": 1.0, \"m_udp_c\": 1.0, \"m_udpgal_c\": -1.0}}, {\"gene_reaction_rule\": \"\", \"name\": \"\", \"subsystem\": [\"Lipid metabolism\"], \"notes\": {\"AUTHORS\": [\"\"], \"EC NUMBER\": [\"\"], \"CONFIDENCE LEVEL\": [\"1\"], \"PROTEIN_ASSOCIATION\": [\"\"], \"GENE ASSOCIATION\": [\"\"], \"PROTEIN ASSOCIATION\": [\"\"], \"SUBSYSTEM\": [\"['Lipid metabolism']\"]}, \"id\": \"LIP_12GALC141\", \"upper_bound\": 1000.0, \"lower_bound\": 0.0, \"metabolites\": {\"m_12dagdtde_c\": -1.0, \"m_12galc141_c\": 1.0, \"m_h_c\": 1.0, \"m_udp_c\": 1.0, \"m_udpgal_c\": -1.0}}, {\"gene_reaction_rule\": \"\", \"name\": \"\", \"subsystem\": [\"Lipid metabolism\"], \"notes\": {\"AUTHORS\": [\"\"], \"EC NUMBER\": [\"\"], \"CONFIDENCE LEVEL\": [\"1\"], \"PROTEIN_ASSOCIATION\": [\"\"], \"GENE ASSOCIATION\": [\"\"], \"PROTEIN ASSOCIATION\": [\"\"], \"SUBSYSTEM\": [\"['Lipid metabolism']\"]}, \"id\": \"LIP_12GALC16\", \"upper_bound\": 1000.0, \"lower_bound\": 0.0, \"metabolites\": {\"m_12galc16_c\": 1.0, \"m_12diac_gly_dhd_c\": -1.0, \"m_h_c\": 1.0, \"m_udp_c\": 1.0, \"m_udpgal_c\": -1.0}}, {\"gene_reaction_rule\": \"\", \"name\": \"\", \"subsystem\": [\"Lipid metabolism\"], \"notes\": {\"AUTHORS\": [\"\"], \"EC NUMBER\": [\"\"], \"CONFIDENCE LEVEL\": [\"1\"], \"PROTEIN_ASSOCIATION\": [\"\"], \"GENE ASSOCIATION\": [\"\"], \"PROTEIN ASSOCIATION\": [\"\"], \"SUBSYSTEM\": [\"['Lipid metabolism']\"]}, \"id\": \"LIP_12GALC16_1\", \"upper_bound\": 1000.0, \"lower_bound\": 0.0, \"metabolites\": {\"m_h_c\": 1.0, \"m_12diac_gly_dh9e_c\": -1.0, \"m_12galc16_1_c\": 1.0, \"m_udp_c\": 1.0, \"m_udpgal_c\": -1.0}}, {\"gene_reaction_rule\": \"\", \"name\": \"\", \"subsystem\": [\"Lipid metabolism\"], \"notes\": {\"AUTHORS\": [\"\"], \"EC NUMBER\": [\"\"], \"CONFIDENCE LEVEL\": [\"1\"], \"PROTEIN_ASSOCIATION\": [\"\"], \"GENE ASSOCIATION\": [\"\"], \"PROTEIN ASSOCIATION\": [\"\"], \"SUBSYSTEM\": [\"['Lipid metabolism']\"]}, \"id\": \"LIP_12GALC18\", \"upper_bound\": 1000.0, \"lower_bound\": 0.0, \"metabolites\": {\"m_12galc18_c\": 1.0, \"m_12dacgly_c36_c\": -1.0, \"m_h_c\": 1.0, \"m_udp_c\": 1.0, \"m_udpgal_c\": -1.0}}, {\"gene_reaction_rule\": \"\", \"name\": \"\", \"subsystem\": [\"Lipid metabolism\"], \"notes\": {\"AUTHORS\": [\"\"], \"EC NUMBER\": [\"\"], \"CONFIDENCE LEVEL\": [\"1\"], \"PROTEIN_ASSOCIATION\": [\"\"], \"GENE ASSOCIATION\": [\"\"], \"PROTEIN ASSOCIATION\": [\"\"], \"SUBSYSTEM\": [\"['Lipid metabolism']\"]}, \"id\": \"LIP_12GALC18_1\", \"upper_bound\": 1000.0, \"lower_bound\": 0.0, \"metabolites\": {\"m_12galc18_1_c\": 1.0, \"m_h_c\": 1.0, \"m_udp_c\": 1.0, \"m_12diac_gly_dod11e_c\": -1.0, \"m_udpgal_c\": -1.0}}, {\"gene_reaction_rule\": \"\", \"name\": \"\", \"subsystem\": [\"Lipid metabolism\"], \"notes\": {\"AUTHORS\": [\"\"], \"EC NUMBER\": [\"\"], \"CONFIDENCE LEVEL\": [\"1\"], \"PROTEIN_ASSOCIATION\": [\"\"], \"GENE ASSOCIATION\": [\"\"], \"PROTEIN ASSOCIATION\": [\"\"], \"SUBSYSTEM\": [\"['Lipid metabolism']\"]}, \"id\": \"LIP_12GALC18_2\", \"upper_bound\": 1000.0, \"lower_bound\": 0.0, \"metabolites\": {\"m_12dag_do912e_c\": -1.0, \"m_12galc18_2_c\": 1.0, \"m_h_c\": 1.0, \"m_udp_c\": 1.0, \"m_udpgal_c\": -1.0}}, {\"gene_reaction_rule\": \"\", \"name\": \"\", \"subsystem\": [\"Lipid metabolism\"], \"notes\": {\"AUTHORS\": [\"\"], \"EC NUMBER\": [\"\"], \"CONFIDENCE LEVEL\": [\"1\"], \"PROTEIN_ASSOCIATION\": [\"\"], \"GENE ASSOCIATION\": [\"\"], \"PROTEIN ASSOCIATION\": [\"\"], \"SUBSYSTEM\": [\"['Lipid metabolism']\"]}, \"id\": \"LIP_12GALC18_3\", \"upper_bound\": 1000.0, \"lower_bound\": 0.0, \"metabolites\": {\"m_12dag_dote_c\": -1.0, \"m_12galc18_3_c\": 1.0, \"m_h_c\": 1.0, \"m_udp_c\": 1.0, \"m_udpgal_c\": -1.0}}, {\"gene_reaction_rule\": \"\", \"name\": \"10-methyl-undecanoyl-ACP:malonyl-[acyl-carrier-protein] C-acyltransferase (decarboxylating)\", \"subsystem\": [\"Lipid metabolism\"], \"notes\": {\"AUTHORS\": [\"\"], \"EC NUMBER\": [\"2.3.1.0\"], \"CONFIDENCE LEVEL\": [\"1\"], \"PROTEIN_ASSOCIATION\": [\"\"], \"GENE ASSOCIATION\": [\"\"], \"PROTEIN ASSOCIATION\": [\"\"], \"SUBSYSTEM\": [\"['Lipid metabolism']\"]}, \"id\": \"LIP_12M3ODDD\", \"upper_bound\": 1000.0, \"lower_bound\": 0.0, \"metabolites\": {\"m_h_c\": -1.0, \"m_10mud_acp_c\": -1.0, \"m_mal_acp_c\": -1.0, \"m_co2_c\": 1.0, \"m_12m3oddd_acp_c\": 1.0, \"m_acp_c\": 1.0}}, {\"gene_reaction_rule\": \"\", \"name\": \"10-methyl-dodecanoyl-ACP:malonyl-[acyl-carrier-protein] C-acyltransferase (decarboxylating)\", \"subsystem\": [\"Lipid metabolism\"], \"notes\": {\"AUTHORS\": [\"\"], \"EC NUMBER\": [\"2.3.1.0\"], \"CONFIDENCE LEVEL\": [\"1\"], \"PROTEIN_ASSOCIATION\": [\"\"], \"GENE ASSOCIATION\": [\"\"], \"PROTEIN ASSOCIATION\": [\"\"], \"SUBSYSTEM\": [\"['Lipid metabolism']\"]}, \"id\": \"LIP_12M3OTD\", \"upper_bound\": 1000.0, \"lower_bound\": 0.0, \"metabolites\": {\"m_h_c\": -1.0, \"m_12m3otd_acp_c\": 1.0, \"m_mal_acp_c\": -1.0, \"m_co2_c\": 1.0, \"m_10mdd_acp_c\": -1.0, \"m_acp_c\": 1.0}}, {\"gene_reaction_rule\": \"\", \"name\": \"12-methyl-3-hydroxy-tetra-decanoyl-ACP hydro-lyase\", \"subsystem\": [\"Lipid metabolism\"], \"notes\": {\"AUTHORS\": [\"\"], \"EC NUMBER\": [\"4.2.1.0\"], \"CONFIDENCE LEVEL\": [\"1\"], \"PROTEIN_ASSOCIATION\": [\"\"], \"GENE ASSOCIATION\": [\"\"], \"PROTEIN ASSOCIATION\": [\"\"], \"SUBSYSTEM\": [\"['Lipid metabolism']\"]}, \"id\": \"LIP_12MTTD2E\", \"upper_bound\": 1000.0, \"lower_bound\": -1000.0, \"metabolites\": {\"m_12mttd2e_acp_c\": 1.0, \"m_12m3htd_acp_c\": -1.0, \"m_h2o_c\": 1.0}}, {\"gene_reaction_rule\": \"\", \"name\": \"12-methyl-3-hydroxy-tridecanoyl-ACP hydro-lyase\", \"subsystem\": [\"Lipid metabolism\"], \"notes\": {\"AUTHORS\": [\"\"], \"EC NUMBER\": [\"4.2.1.0\"], \"CONFIDENCE LEVEL\": [\"1\"], \"PROTEIN_ASSOCIATION\": [\"\"], \"GENE ASSOCIATION\": [\"\"], \"PROTEIN ASSOCIATION\": [\"\"], \"SUBSYSTEM\": [\"['Lipid metabolism']\"]}, \"id\": \"LIP_12MTTRID2E\", \"upper_bound\": 1000.0, \"lower_bound\": -1000.0, \"metabolites\": {\"m_12mttrid2e_acp_c\": 1.0, \"m_h2o_c\": 1.0, \"m_12m3hxtrid_acp_c\": -1.0}}, {\"gene_reaction_rule\": \"\", \"name\": \"11-methyl-dodecanoyl-ACP:malonyl-[acyl-carrier-protein] C-acyltransferase (decarboxylating)\", \"subsystem\": [\"Lipid metabolism\"], \"notes\": {\"AUTHORS\": [\"\"], \"EC NUMBER\": [\"2.3.1.0\"], \"CONFIDENCE LEVEL\": [\"1\"], \"PROTEIN_ASSOCIATION\": [\"\"], \"GENE ASSOCIATION\": [\"\"], \"PROTEIN ASSOCIATION\": [\"\"], \"SUBSYSTEM\": [\"['Lipid metabolism']\"]}, \"id\": \"LIP_13M3OTD\", \"upper_bound\": 1000.0, \"lower_bound\": 0.0, \"metabolites\": {\"m_h_c\": -1.0, \"m_13m3otd_acp_c\": 1.0, \"m_mal_acp_c\": -1.0, \"m_co2_c\": 1.0, \"m_11mc12_acp_c\": -1.0, \"m_acp_c\": 1.0}}, {\"gene_reaction_rule\": \"\", \"name\": \"13-methyl-3-hydroxy-tetra-decanoyl-ACP hydro-lyase\", \"subsystem\": [\"Lipid metabolism\"], \"notes\": {\"AUTHORS\": [\"\"], \"EC NUMBER\": [\"4.2.1.0\"], \"CONFIDENCE LEVEL\": [\"1\"], \"PROTEIN_ASSOCIATION\": [\"\"], \"GENE ASSOCIATION\": [\"\"], \"PROTEIN ASSOCIATION\": [\"\"], \"SUBSYSTEM\": [\"['Lipid metabolism']\"]}, \"id\": \"LIP_13MTTD2E\", \"upper_bound\": 1000.0, \"lower_bound\": -1000.0, \"metabolites\": {\"m_13mttd2e_acp_c\": 1.0, \"m_13m3hxtd_acp_c\": -1.0, \"m_h2o_c\": 1.0}}, {\"gene_reaction_rule\": \"\", \"name\": \"12-methyl-tetra-decanoyl-ACP:malonyl-[acyl-carrier-protein] C-acyltransferase (decarboxylating)\", \"subsystem\": [\"Lipid metabolism\"], \"notes\": {\"AUTHORS\": [\"\"], \"EC NUMBER\": [\"2.3.1.0\"], \"CONFIDENCE LEVEL\": [\"1\"], \"PROTEIN_ASSOCIATION\": [\"\"], \"GENE ASSOCIATION\": [\"\"], \"PROTEIN ASSOCIATION\": [\"\"], \"SUBSYSTEM\": [\"['Lipid metabolism']\"]}, \"id\": \"LIP_14M3OHD\", \"upper_bound\": 1000.0, \"lower_bound\": 0.0, \"metabolites\": {\"m_h_c\": -1.0, \"m_14m3ohd_acp_c\": 1.0, \"m_mal_acp_c\": -1.0, \"m_co2_c\": 1.0, \"m_acp_c\": 1.0, \"m_12mtd_acp_c\": -1.0}}, {\"gene_reaction_rule\": \"\", \"name\": \"12-methyl-tridecanoyl-ACP:malonyl-[acyl-carrier-protein] C-acyltransferase (decarboxylating)\", \"subsystem\": [\"Lipid metabolism\"], \"notes\": {\"AUTHORS\": [\"\"], \"EC NUMBER\": [\"2.3.1.0\"], \"CONFIDENCE LEVEL\": [\"1\"], \"PROTEIN_ASSOCIATION\": [\"\"], \"GENE ASSOCIATION\": [\"\"], \"PROTEIN ASSOCIATION\": [\"\"], \"SUBSYSTEM\": [\"['Lipid metabolism']\"]}, \"id\": \"LIP_14M3OPD\", \"upper_bound\": 1000.0, \"lower_bound\": 0.0, \"metabolites\": {\"m_co2_c\": 1.0, \"m_h_c\": -1.0, \"m_12mtrid_acp_c\": -1.0, \"m_mal_acp_c\": -1.0, \"m_14m3o_pd_acp_c\": 1.0, \"m_acp_c\": 1.0}}, {\"gene_reaction_rule\": \"\", \"name\": \"14-methyl-3-hydroxy-hexa-decanoyl-ACP hydro-lyase\", \"subsystem\": [\"Lipid metabolism\"], \"notes\": {\"AUTHORS\": [\"\"], \"EC NUMBER\": [\"4.2.1.0\"], \"CONFIDENCE LEVEL\": [\"1\"], \"PROTEIN_ASSOCIATION\": [\"\"], \"GENE ASSOCIATION\": [\"\"], \"PROTEIN ASSOCIATION\": [\"\"], \"SUBSYSTEM\": [\"['Lipid metabolism']\"]}, \"id\": \"LIP_14MTHD2E\", \"upper_bound\": 1000.0, \"lower_bound\": -1000.0, \"metabolites\": {\"m_h2o_c\": 1.0, \"m_14mthd2e_acp_c\": 1.0, \"m_14m3hxhd_acp_c\": -1.0}}, {\"gene_reaction_rule\": \"\", \"name\": \"14-methyl-3-hydroxy-pentadecanoyl-ACP hydro-lyase\", \"subsystem\": [\"Lipid metabolism\"], \"notes\": {\"AUTHORS\": [\"\"], \"EC NUMBER\": [\"4.2.1.0\"], \"CONFIDENCE LEVEL\": [\"1\"], \"PROTEIN_ASSOCIATION\": [\"\"], \"GENE ASSOCIATION\": [\"\"], \"PROTEIN ASSOCIATION\": [\"\"], \"SUBSYSTEM\": [\"['Lipid metabolism']\"]}, \"id\": \"LIP_14MTPD2E\", \"upper_bound\": 1000.0, \"lower_bound\": -1000.0, \"metabolites\": {\"m_14m3hxpd_acp_c\": -1.0, \"m_14mtpd2e_acp_c\": 1.0, \"m_h2o_c\": 1.0}}, {\"gene_reaction_rule\": \"\", \"name\": \"13-methyl-tetra-decanoyl-ACP:malonyl-[acyl-carrier-protein] C-acyltransferase (decarboxylating)\", \"subsystem\": [\"Lipid metabolism\"], \"notes\": {\"AUTHORS\": [\"\"], \"EC NUMBER\": [\"2.3.1.0\"], \"CONFIDENCE LEVEL\": [\"1\"], \"PROTEIN_ASSOCIATION\": [\"\"], \"GENE ASSOCIATION\": [\"\"], \"PROTEIN ASSOCIATION\": [\"\"], \"SUBSYSTEM\": [\"['Lipid metabolism']\"]}, \"id\": \"LIP_15M3OHD\", \"upper_bound\": 1000.0, \"lower_bound\": 0.0, \"metabolites\": {\"m_h_c\": -1.0, \"m_15m3ohd_acp_c\": 1.0, \"m_13mtd_acp_c\": -1.0, \"m_mal_acp_c\": -1.0, \"m_co2_c\": 1.0, \"m_acp_c\": 1.0}}, {\"gene_reaction_rule\": \"\", \"name\": \"15-methyl-3-hydroxy-hexa-decanoyl-ACP hydro-lyase\", \"subsystem\": [\"Lipid metabolism\"], \"notes\": {\"AUTHORS\": [\"\"], \"EC NUMBER\": [\"4.2.1.0\"], \"CONFIDENCE LEVEL\": [\"1\"], \"PROTEIN_ASSOCIATION\": [\"\"], \"GENE ASSOCIATION\": [\"\"], \"PROTEIN ASSOCIATION\": [\"\"], \"SUBSYSTEM\": [\"['Lipid metabolism']\"]}, \"id\": \"LIP_15MTHD2E\", \"upper_bound\": 1000.0, \"lower_bound\": -1000.0, \"metabolites\": {\"m_15mthd2e_acp_c\": 1.0, \"m_15m3hxhd_acp_c\": -1.0, \"m_h2o_c\": 1.0}}, {\"gene_reaction_rule\": \"\", \"name\": \"8-methyl-decanoyl-ACP:malonyl-[acyl-carrier-protein] C-acyltransferase (decarboxylating)\", \"subsystem\": [\"Lipid metabolism\"], \"notes\": {\"AUTHORS\": [\"\"], \"EC NUMBER\": [\"2.3.1.0\"], \"CONFIDENCE LEVEL\": [\"1\"], \"PROTEIN_ASSOCIATION\": [\"\"], \"GENE ASSOCIATION\": [\"\"], \"PROTEIN ASSOCIATION\": [\"\"], \"SUBSYSTEM\": [\"['Lipid metabolism']\"]}, \"id\": \"LIP_19M3O\", \"upper_bound\": 1000.0, \"lower_bound\": 0.0, \"metabolites\": {\"m_h_c\": -1.0, \"m_8md_acp_c\": -1.0, \"m_mode_acp_c\": 1.0, \"m_mal_acp_c\": -1.0, \"m_co2_c\": 1.0, \"m_acp_c\": 1.0}}, {\"gene_reaction_rule\": \"\", \"name\": \"2-methylbutanoyl-CoA:[acyl-carrier-protein] transferase\", \"subsystem\": [\"Lipid metabolism\"], \"notes\": {\"AUTHORS\": [\"\"], \"EC NUMBER\": [\"2.3.1.0\"], \"CONFIDENCE LEVEL\": [\"1\"], \"PROTEIN_ASSOCIATION\": [\"\"], \"GENE ASSOCIATION\": [\"\"], \"PROTEIN ASSOCIATION\": [\"\"], \"SUBSYSTEM\": [\"['Lipid metabolism']\"]}, \"id\": \"LIP_2MBACP\", \"upper_bound\": 1000.0, \"lower_bound\": -1000.0, \"metabolites\": {\"m_2mb_acp_c\": 1.0, \"m_acp_c\": -1.0, \"m_2mbcoa_c\": -1.0, \"m_coa_c\": 1.0}}, {\"gene_reaction_rule\": \"\", \"name\": \"3-Oxooctodecanoyl-ACP:malonyl-[acyl-carrier-protein] C-acyltransferase (decarboxylating)\", \"subsystem\": [\"Lipid metabolism\"], \"notes\": {\"AUTHORS\": [\"\"], \"EC NUMBER\": [\"2.3.1.0\"], \"CONFIDENCE LEVEL\": [\"1\"], \"PROTEIN_ASSOCIATION\": [\"\"], \"GENE ASSOCIATION\": [\"\"], \"PROTEIN ASSOCIATION\": [\"\"], \"SUBSYSTEM\": [\"['Lipid metabolism']\"]}, \"id\": \"LIP_3OOD\", \"upper_bound\": 1000.0, \"lower_bound\": 0.0, \"metabolites\": {\"m_3ood_acp_c\": 1.0, \"m_h_c\": -1.0, \"m_mal_acp_c\": -1.0, \"m_co2_c\": 1.0, \"m_acp_c\": 1.0, \"m_palm_acp_c\": -1.0}}, {\"gene_reaction_rule\": \"\", \"name\": \"4-methyl-3-oxo-hexanoyl-ACP:malonyl-[acyl-carrier-protein] C-acyltransferase (decarboxylating)\", \"subsystem\": [\"Lipid metabolism\"], \"notes\": {\"AUTHORS\": [\"\"], \"EC NUMBER\": [\"2.3.1.0\"], \"CONFIDENCE LEVEL\": [\"1\"], \"PROTEIN_ASSOCIATION\": [\"\"], \"GENE ASSOCIATION\": [\"\"], \"PROTEIN ASSOCIATION\": [\"\"], \"SUBSYSTEM\": [\"['Lipid metabolism']\"]}, \"id\": \"LIP_4M3OH\", \"upper_bound\": 1000.0, \"lower_bound\": 0.0, \"metabolites\": {\"m_4m3oh_acp_c\": 1.0, \"m_h_c\": -1.0, \"m_2mb_acp_c\": -1.0, \"m_mal_acp_c\": -1.0, \"m_co2_c\": 1.0, \"m_acp_c\": 1.0}}, {\"gene_reaction_rule\": \"\", \"name\": \"2-methylpropionyl-ACP:malonyl-[acyl-carrier-protein] C-acyltransferase (decarboxylating)\", \"subsystem\": [\"Lipid metabolism\"], \"notes\": {\"AUTHORS\": [\"\"], \"EC NUMBER\": [\"2.3.1.0\"], \"CONFIDENCE LEVEL\": [\"1\"], \"PROTEIN_ASSOCIATION\": [\"\"], \"GENE ASSOCIATION\": [\"\"], \"PROTEIN ASSOCIATION\": [\"\"], \"SUBSYSTEM\": [\"['Lipid metabolism']\"]}, \"id\": \"LIP_4M3OP\", \"upper_bound\": 1000.0, \"lower_bound\": 0.0, \"metabolites\": {\"m_4m3op_acp_c\": 1.0, \"m_h_c\": -1.0, \"m_mal_acp_c\": -1.0, \"m_co2_c\": 1.0, \"m_acp_c\": 1.0, \"m_ibacp_c\": -1.0}}, {\"gene_reaction_rule\": \"\", \"name\": \"4-methyl-3-hydroxy-hexanoyl-ACP hydro-lyase\", \"subsystem\": [\"Lipid metabolism\"], \"notes\": {\"AUTHORS\": [\"\"], \"EC NUMBER\": [\"4.2.1.0\"], \"CONFIDENCE LEVEL\": [\"1\"], \"PROTEIN_ASSOCIATION\": [\"\"], \"GENE ASSOCIATION\": [\"\"], \"PROTEIN ASSOCIATION\": [\"\"], \"SUBSYSTEM\": [\"['Lipid metabolism']\"]}, \"id\": \"LIP_4MTH2E\", \"upper_bound\": 1000.0, \"lower_bound\": -1000.0, \"metabolites\": {\"m_4m3hh_acp_c\": -1.0, \"m_h2o_c\": 1.0, \"m_4mth2e_acp_c\": 1.0}}, {\"gene_reaction_rule\": \"\", \"name\": \"4-methyl-3-hydroxy-pentanoyl-ACP hydro-lyase\", \"subsystem\": [\"Lipid metabolism\"], \"notes\": {\"AUTHORS\": [\"\"], \"EC NUMBER\": [\"4.2.1.0\"], \"CONFIDENCE LEVEL\": [\"1\"], \"PROTEIN_ASSOCIATION\": [\"\"], \"GENE ASSOCIATION\": [\"\"], \"PROTEIN ASSOCIATION\": [\"\"], \"SUBSYSTEM\": [\"['Lipid metabolism']\"]}, \"id\": \"LIP_4MTP2E\", \"upper_bound\": 1000.0, \"lower_bound\": -1000.0, \"metabolites\": {\"m_4m3hxp_acp_c\": -1.0, \"m_h2o_c\": 1.0, \"m_4mtp2e_acp_c\": 1.0}}, {\"gene_reaction_rule\": \"\", \"name\": \"3-methylbutanoyl-ACP:malonyl-[acyl-carrier-protein] C-acyltransferase (decarboxylating)\", \"subsystem\": [\"Lipid metabolism\"], \"notes\": {\"AUTHORS\": [\"\"], \"EC NUMBER\": [\"2.3.1.0\"], \"CONFIDENCE LEVEL\": [\"1\"], \"PROTEIN_ASSOCIATION\": [\"\"], \"GENE ASSOCIATION\": [\"\"], \"PROTEIN ASSOCIATION\": [\"\"], \"SUBSYSTEM\": [\"['Lipid metabolism']\"]}, \"id\": \"LIP_5M3OH\", \"upper_bound\": 1000.0, \"lower_bound\": 0.0, \"metabolites\": {\"m_isoval_acp_c\": -1.0, \"m_h_c\": -1.0, \"m_mal_acp_c\": -1.0, \"m_co2_c\": 1.0, \"m_acp_c\": 1.0, \"m_5m3oh_acp_c\": 1.0}}, {\"gene_reaction_rule\": \"\", \"name\": \"5-methyl-3-hydroxy-hexanoyl-ACP hydro-lyase\", \"subsystem\": [\"Lipid metabolism\"], \"notes\": {\"AUTHORS\": [\"\"], \"EC NUMBER\": [\"4.2.1.0\"], \"CONFIDENCE LEVEL\": [\"1\"], \"PROTEIN_ASSOCIATION\": [\"\"], \"GENE ASSOCIATION\": [\"\"], \"PROTEIN ASSOCIATION\": [\"\"], \"SUBSYSTEM\": [\"['Lipid metabolism']\"]}, \"id\": \"LIP_5MTH2E\", \"upper_bound\": 1000.0, \"lower_bound\": -1000.0, \"metabolites\": {\"m_5mth2e_acp_c\": 1.0, \"m_h2o_c\": 1.0, \"m_5m3hxh_acp_c\": -1.0}}, {\"gene_reaction_rule\": \"\", \"name\": \"4-methyl-pentanoyl-ACP:malonyl-[acyl-carrier-protein] C-acyltransferase (decarboxylating)\", \"subsystem\": [\"Lipid metabolism\"], \"notes\": {\"AUTHORS\": [\"\"], \"EC NUMBER\": [\"2.3.1.0\"], \"CONFIDENCE LEVEL\": [\"1\"], \"PROTEIN_ASSOCIATION\": [\"\"], \"GENE ASSOCIATION\": [\"\"], \"PROTEIN ASSOCIATION\": [\"\"], \"SUBSYSTEM\": [\"['Lipid metabolism']\"]}, \"id\": \"LIP_6M3OH\", \"upper_bound\": 1000.0, \"lower_bound\": 0.0, \"metabolites\": {\"m_4mp_acp_c\": -1.0, \"m_6m3oh_acp_c\": 1.0, \"m_h_c\": -1.0, \"m_mal_acp_c\": -1.0, \"m_co2_c\": 1.0, \"m_acp_c\": 1.0}}, {\"gene_reaction_rule\": \"\", \"name\": \"4-methyl-hexanoyl-ACP:malonyl-[acyl-carrier-protein] C-acyltransferase (decarboxylating)\", \"subsystem\": [\"Lipid metabolism\"], \"notes\": {\"AUTHORS\": [\"\"], \"EC NUMBER\": [\"2.3.1.0\"], \"CONFIDENCE LEVEL\": [\"1\"], \"PROTEIN_ASSOCIATION\": [\"\"], \"GENE ASSOCIATION\": [\"\"], \"PROTEIN ASSOCIATION\": [\"\"], \"SUBSYSTEM\": [\"['Lipid metabolism']\"]}, \"id\": \"LIP_6M3OO\", \"upper_bound\": 1000.0, \"lower_bound\": 0.0, \"metabolites\": {\"m_6m3oo_acp_c\": 1.0, \"m_4mh_acp_c\": -1.0, \"m_h_c\": -1.0, \"m_mal_acp_c\": -1.0, \"m_co2_c\": 1.0, \"m_acp_c\": 1.0}}, {\"gene_reaction_rule\": \"\", \"name\": \"6-methyl-3-hydroxy-heptanoyl-ACP hydro-lyase\", \"subsystem\": [\"Lipid metabolism\"], \"notes\": {\"AUTHORS\": [\"\"], \"EC NUMBER\": [\"4.2.1.0\"], \"CONFIDENCE LEVEL\": [\"1\"], \"PROTEIN_ASSOCIATION\": [\"\"], \"GENE ASSOCIATION\": [\"\"], \"PROTEIN ASSOCIATION\": [\"\"], \"SUBSYSTEM\": [\"['Lipid metabolism']\"]}, \"id\": \"LIP_6MTH2E\", \"upper_bound\": 1000.0, \"lower_bound\": -1000.0, \"metabolites\": {\"m_6mth2e_acp_c\": 1.0, \"m_6m3hohep_acp_c\": -1.0, \"m_h2o_c\": 1.0}}, {\"gene_reaction_rule\": \"\", \"name\": \"6-methyl-3-hydroxy-octanoyl-ACP hydro-lyase\", \"subsystem\": [\"Lipid metabolism\"], \"notes\": {\"AUTHORS\": [\"\"], \"EC NUMBER\": [\"4.2.1.0\"], \"CONFIDENCE LEVEL\": [\"1\"], \"PROTEIN_ASSOCIATION\": [\"\"], \"GENE ASSOCIATION\": [\"\"], \"PROTEIN ASSOCIATION\": [\"\"], \"SUBSYSTEM\": [\"['Lipid metabolism']\"]}, \"id\": \"LIP_6MTO2E\", \"upper_bound\": 1000.0, \"lower_bound\": -1000.0, \"metabolites\": {\"m_6m3hxo_acp_c\": -1.0, \"m_h2o_c\": 1.0, \"m_6mto2e_acp_c\": 1.0}}, {\"gene_reaction_rule\": \"\", \"name\": \"5-methyl-hexanoyl-ACP:malonyl-[acyl-carrier-protein] C-acyltransferase (decarboxylating)\", \"subsystem\": [\"Lipid metabolism\"], \"notes\": {\"AUTHORS\": [\"\"], \"EC NUMBER\": [\"2.3.1.0\"], \"CONFIDENCE LEVEL\": [\"1\"], \"PROTEIN_ASSOCIATION\": [\"\"], \"GENE ASSOCIATION\": [\"\"], \"PROTEIN ASSOCIATION\": [\"\"], \"SUBSYSTEM\": [\"['Lipid metabolism']\"]}, \"id\": \"LIP_7M3OO\", \"upper_bound\": 1000.0, \"lower_bound\": 0.0, \"metabolites\": {\"m_5mh_acp_c\": -1.0, \"m_h_c\": -1.0, \"m_7m3oo_acp_c\": 1.0, \"m_mal_acp_c\": -1.0, \"m_co2_c\": 1.0, \"m_acp_c\": 1.0}}, {\"gene_reaction_rule\": \"\", \"name\": \"7-methyl-3-hydroxy-octanoyl-ACP hydro-lyase\", \"subsystem\": [\"Lipid metabolism\"], \"notes\": {\"AUTHORS\": [\"\"], \"EC NUMBER\": [\"4.2.1.0\"], \"CONFIDENCE LEVEL\": [\"1\"], \"PROTEIN_ASSOCIATION\": [\"\"], \"GENE ASSOCIATION\": [\"\"], \"PROTEIN ASSOCIATION\": [\"\"], \"SUBSYSTEM\": [\"['Lipid metabolism']\"]}, \"id\": \"LIP_7MTO2E\", \"upper_bound\": 1000.0, \"lower_bound\": -1000.0, \"metabolites\": {\"m_7mto2e_acp_c\": 1.0, \"m_7m3hoo_acp_c\": -1.0, \"m_h2o_c\": 1.0}}, {\"gene_reaction_rule\": \"\", \"name\": \"6-methyl-octanoyl-ACP:malonyl-[acyl-carrier-protein] C-acyltransferase (decarboxylating)\", \"subsystem\": [\"Lipid metabolism\"], \"notes\": {\"AUTHORS\": [\"\"], \"EC NUMBER\": [\"2.3.1.0\"], \"CONFIDENCE LEVEL\": [\"1\"], \"PROTEIN_ASSOCIATION\": [\"\"], \"GENE ASSOCIATION\": [\"\"], \"PROTEIN ASSOCIATION\": [\"\"], \"SUBSYSTEM\": [\"['Lipid metabolism']\"]}, \"id\": \"LIP_8M3OD\", \"upper_bound\": 1000.0, \"lower_bound\": 0.0, \"metabolites\": {\"m_5mo_acp_c\": -1.0, \"m_h_c\": -1.0, \"m_mal_acp_c\": -1.0, \"m_co2_c\": 1.0, \"m_8m3od_acp_c\": 1.0, \"m_acp_c\": 1.0}}, {\"gene_reaction_rule\": \"\", \"name\": \"6-methyl-heptanoyl-ACP:malonyl-[acyl-carrier-protein] C-acyltransferase (decarboxylating)\", \"subsystem\": [\"Lipid metabolism\"], \"notes\": {\"AUTHORS\": [\"\"], \"EC NUMBER\": [\"2.3.1.0\"], \"CONFIDENCE LEVEL\": [\"1\"], \"PROTEIN_ASSOCIATION\": [\"\"], \"GENE ASSOCIATION\": [\"\"], \"PROTEIN ASSOCIATION\": [\"\"], \"SUBSYSTEM\": [\"['Lipid metabolism']\"]}, \"id\": \"LIP_8M3ON\", \"upper_bound\": 1000.0, \"lower_bound\": 0.0, \"metabolites\": {\"m_co2_c\": 1.0, \"m_h_c\": -1.0, \"m_8m3on_acp_c\": 1.0, \"m_mal_acp_c\": -1.0, \"m_6mh_acp_c\": -1.0, \"m_acp_c\": 1.0}}, {\"gene_reaction_rule\": \"\", \"name\": \"8-methyl-3-hydroxy-decanoyl-ACP hydro-lyase\", \"subsystem\": [\"Lipid metabolism\"], \"notes\": {\"AUTHORS\": [\"\"], \"EC NUMBER\": [\"4.2.1.0\"], \"CONFIDENCE LEVEL\": [\"1\"], \"PROTEIN_ASSOCIATION\": [\"\"], \"GENE ASSOCIATION\": [\"\"], \"PROTEIN ASSOCIATION\": [\"\"], \"SUBSYSTEM\": [\"['Lipid metabolism']\"]}, \"id\": \"LIP_8MTD2E\", \"upper_bound\": 1000.0, \"lower_bound\": -1000.0, \"metabolites\": {\"m_8m3hd_acp_c\": -1.0, \"m_8mtd2e_acp_c\": 1.0, \"m_h2o_c\": 1.0}}, {\"gene_reaction_rule\": \"\", \"name\": \"8-methyl-3-hydroxy-nonanoyl-ACP hydro-lyase\", \"subsystem\": [\"Lipid metabolism\"], \"notes\": {\"AUTHORS\": [\"\"], \"EC NUMBER\": [\"4.2.1.0\"], \"CONFIDENCE LEVEL\": [\"1\"], \"PROTEIN_ASSOCIATION\": [\"\"], \"GENE ASSOCIATION\": [\"\"], \"PROTEIN ASSOCIATION\": [\"\"], \"SUBSYSTEM\": [\"['Lipid metabolism']\"]}, \"id\": \"LIP_8MTNON2E\", \"upper_bound\": 1000.0, \"lower_bound\": -1000.0, \"metabolites\": {\"m_8mtnon2e_acp_c\": 1.0, \"m_h2o_c\": 1.0, \"m_8m3hxn_acp_c\": -1.0}}, {\"gene_reaction_rule\": \"\", \"name\": \"7-methyl-octanoyl-ACP:malonyl-[acyl-carrier-protein] C-acyltransferase (decarboxylating)\", \"subsystem\": [\"Lipid metabolism\"], \"notes\": {\"AUTHORS\": [\"\"], \"EC NUMBER\": [\"2.3.1.0\"], \"CONFIDENCE LEVEL\": [\"1\"], \"PROTEIN_ASSOCIATION\": [\"\"], \"GENE ASSOCIATION\": [\"\"], \"PROTEIN ASSOCIATION\": [\"\"], \"SUBSYSTEM\": [\"['Lipid metabolism']\"]}, \"id\": \"LIP_9M3OD\", \"upper_bound\": 1000.0, \"lower_bound\": 0.0, \"metabolites\": {\"m_h_c\": -1.0, \"m_7mo_acp_c\": -1.0, \"m_mal_acp_c\": -1.0, \"m_co2_c\": 1.0, \"m_9m3od_acp_c\": 1.0, \"m_acp_c\": 1.0}}, {\"gene_reaction_rule\": \"\", \"name\": \"9-methyl-3-hydroxy-decanoyl-ACP hydro-lyase\", \"subsystem\": [\"Lipid metabolism\"], \"notes\": {\"AUTHORS\": [\"\"], \"EC NUMBER\": [\"4.2.1.0\"], \"CONFIDENCE LEVEL\": [\"1\"], \"PROTEIN_ASSOCIATION\": [\"\"], \"GENE ASSOCIATION\": [\"\"], \"PROTEIN ASSOCIATION\": [\"\"], \"SUBSYSTEM\": [\"['Lipid metabolism']\"]}, \"id\": \"LIP_9MTD2E\", \"upper_bound\": 1000.0, \"lower_bound\": -1000.0, \"metabolites\": {\"m_h2o_c\": 1.0, \"m_9mtd2e_acp_c\": 1.0, \"m_9m3hxd_acp_c\": -1.0}}, {\"gene_reaction_rule\": \"Tery_4029\", \"name\": \"UDP-N-acetylmuramate:L-alanine ligase (ADP-forming)\", \"subsystem\": [\"Lipid metabolism\"], \"notes\": {\"AUTHORS\": [\"\"], \"EC NUMBER\": [\"6.3.2.8\"], \"CONFIDENCE LEVEL\": [\"2\"], \"PROTEIN_ASSOCIATION\": [\"\"], \"GENE ASSOCIATION\": [\"Tery_4029\"], \"PROTEIN ASSOCIATION\": [\"\"], \"SUBSYSTEM\": [\"['Lipid metabolism']\"]}, \"id\": \"LIP_ACMURL\", \"upper_bound\": 1000.0, \"lower_bound\": 0.0, \"metabolites\": {\"m_pi_c\": 1.0, \"m_h_c\": 1.0, \"m_adp_c\": 1.0, \"m_ala_c\": -1.0, \"m_udp_acmala_c\": 1.0, \"m_udpmurnac_c\": -1.0, \"m_atp_c\": -1.0}}, {\"gene_reaction_rule\": \"\", \"name\": \"anteisoheptadecanoyl-cardiolipin synthase\", \"subsystem\": [\"Lipid metabolism\"], \"notes\": {\"AUTHORS\": [\"\"], \"EC NUMBER\": [\"\"], \"CONFIDENCE LEVEL\": [\"1\"], \"PROTEIN_ASSOCIATION\": [\"\"], \"GENE ASSOCIATION\": [\"\"], \"PROTEIN ASSOCIATION\": [\"\"], \"SUBSYSTEM\": [\"['Lipid metabolism']\"]}, \"id\": \"LIP_AHCAR\", \"upper_bound\": 1000.0, \"lower_bound\": 0.0, \"metabolites\": {\"m_gl_c\": 1.0, \"m_dihdpgly_c\": -2.0, \"m_aisohdcardio_c\": 1.0}}, {\"gene_reaction_rule\": \"( Tery_4482 )\", \"name\": \"UDP-N-acetylmuramoyl-L-alanine:D-glutamate ligase(ADP-forming)\", \"subsystem\": [\"Lipid metabolism\"], \"notes\": {\"AUTHORS\": [\"\"], \"EC NUMBER\": [\"6.3.2.9\"], \"CONFIDENCE LEVEL\": [\"2\"], \"PROTEIN_ASSOCIATION\": [\"\"], \"GENE ASSOCIATION\": [\"( Tery_4482 )\"], \"PROTEIN ASSOCIATION\": [\"\"], \"SUBSYSTEM\": [\"['Lipid metabolism']\"]}, \"id\": \"LIP_AMCURAG\", \"upper_bound\": 1000.0, \"lower_bound\": 0.0, \"metabolites\": {\"m_pi_c\": 1.0, \"m_dglu_c\": -1.0, \"m_adp_c\": 1.0, \"m_udp_acmur_alaglu_c\": 1.0, \"m_h_c\": 1.0, \"m_atp_c\": -1.0, \"m_udp_acmala_c\": -1.0}}, {\"gene_reaction_rule\": \"Tery_3422\", \"name\": \"UDP-N-acetyl-D-mannosamine:N-acetyl-beta-D-\", \"subsystem\": [\"Lipid metabolism\"], \"notes\": {\"AUTHORS\": [\"\"], \"EC NUMBER\": [\"2.4.1.187\"], \"CONFIDENCE LEVEL\": [\"2\"], \"PROTEIN_ASSOCIATION\": [\"\"], \"GENE ASSOCIATION\": [\"Tery_3422\"], \"PROTEIN ASSOCIATION\": [\"\"], \"SUBSYSTEM\": [\"['Lipid metabolism']\"]}, \"id\": \"LIP_AMUDP\", \"upper_bound\": 1000.0, \"lower_bound\": -1000.0, \"metabolites\": {\"m_udp_nacmanam_c\": -1.0, \"m_udpp_naglu_c\": -1.0, \"m_h_c\": 1.0, \"m_udp_c\": 1.0, \"m_acmanamac_glcamppudpre_c\": 1.0}}, {\"gene_reaction_rule\": \"\", \"name\": \"\", \"subsystem\": [\"Lipid metabolism\"], \"notes\": {\"AUTHORS\": [\"\"], \"EC NUMBER\": [\"\"], \"CONFIDENCE LEVEL\": [\"1\"], \"PROTEIN_ASSOCIATION\": [\"\"], \"GENE ASSOCIATION\": [\"\"], \"PROTEIN ASSOCIATION\": [\"\"], \"SUBSYSTEM\": [\"['Lipid metabolism']\"]}, \"id\": \"LIP_CDPDODE\", \"upper_bound\": 1000.0, \"lower_bound\": 0.0, \"metabolites\": {\"m_ppi_c\": 1.0, \"m_ctp_c\": -1.0, \"m_12dodeg3p_c\": -1.0, \"m_cdpdode_c\": 1.0}}, {\"gene_reaction_rule\": \"\", \"name\": \"\", \"subsystem\": [\"Lipid metabolism\"], \"notes\": {\"AUTHORS\": [\"\"], \"EC NUMBER\": [\"\"], \"CONFIDENCE LEVEL\": [\"1\"], \"PROTEIN_ASSOCIATION\": [\"\"], \"GENE ASSOCIATION\": [\"\"], \"PROTEIN ASSOCIATION\": [\"\"], \"SUBSYSTEM\": [\"['Lipid metabolism']\"]}, \"id\": \"LIP_CDPDOTE\", \"upper_bound\": 1000.0, \"lower_bound\": 0.0, \"metabolites\": {\"m_ppi_c\": 1.0, \"m_ctp_c\": -1.0, \"m_12doteg3p_c\": -1.0, \"m_cdpdote_c\": 1.0}}, {\"gene_reaction_rule\": \"\", \"name\": \"\", \"subsystem\": [\"Lipid metabolism\"], \"notes\": {\"AUTHORS\": [\"\"], \"EC NUMBER\": [\"\"], \"CONFIDENCE LEVEL\": [\"1\"], \"PROTEIN_ASSOCIATION\": [\"\"], \"GENE ASSOCIATION\": [\"\"], \"PROTEIN ASSOCIATION\": [\"\"], \"SUBSYSTEM\": [\"['Lipid metabolism']\"]}, \"id\": \"LIP_DGDGC14\", \"upper_bound\": 1000.0, \"lower_bound\": 0.0, \"metabolites\": {\"m_udpgal_c\": -1.0, \"m_12galc14_c\": -1.0, \"m_udp_c\": 1.0, \"m_dgdgc14_c\": 1.0}}, {\"gene_reaction_rule\": \"\", \"name\": \"\", \"subsystem\": [\"Lipid metabolism\"], \"notes\": {\"AUTHORS\": [\"\"], \"EC NUMBER\": [\"\"], \"CONFIDENCE LEVEL\": [\"1\"], \"PROTEIN_ASSOCIATION\": [\"\"], \"GENE ASSOCIATION\": [\"\"], \"PROTEIN ASSOCIATION\": [\"\"], \"SUBSYSTEM\": [\"['Lipid metabolism']\"]}, \"id\": \"LIP_DGDGC141\", \"upper_bound\": 1000.0, \"lower_bound\": 0.0, \"metabolites\": {\"m_dgdgc141_c\": 1.0, \"m_12galc141_c\": -1.0, \"m_udp_c\": 1.0, \"m_udpgal_c\": -1.0}}, {\"gene_reaction_rule\": \"\", \"name\": \"\", \"subsystem\": [\"Lipid metabolism\"], \"notes\": {\"AUTHORS\": [\"\"], \"EC NUMBER\": [\"\"], \"CONFIDENCE LEVEL\": [\"1\"], \"PROTEIN_ASSOCIATION\": [\"\"], \"GENE ASSOCIATION\": [\"\"], \"PROTEIN ASSOCIATION\": [\"\"], \"SUBSYSTEM\": [\"['Lipid metabolism']\"]}, \"id\": \"LIP_DGDGC16\", \"upper_bound\": 1000.0, \"lower_bound\": 0.0, \"metabolites\": {\"m_12galc16_c\": -1.0, \"m_dgdgc16_c\": 1.0, \"m_udp_c\": 1.0, \"m_udpgal_c\": -1.0}}, {\"gene_reaction_rule\": \"\", \"name\": \"\", \"subsystem\": [\"Lipid metabolism\"], \"notes\": {\"AUTHORS\": [\"\"], \"EC NUMBER\": [\"\"], \"CONFIDENCE LEVEL\": [\"1\"], \"PROTEIN_ASSOCIATION\": [\"\"], \"GENE ASSOCIATION\": [\"\"], \"PROTEIN ASSOCIATION\": [\"\"], \"SUBSYSTEM\": [\"['Lipid metabolism']\"]}, \"id\": \"LIP_DGDGC16_1\", \"upper_bound\": 1000.0, \"lower_bound\": 0.0, \"metabolites\": {\"m_dgdgc16_1_c\": 1.0, \"m_12galc16_1_c\": -1.0, \"m_udp_c\": 1.0, \"m_udpgal_c\": -1.0}}, {\"gene_reaction_rule\": \"\", \"name\": \"\", \"subsystem\": [\"Lipid metabolism\"], \"notes\": {\"AUTHORS\": [\"\"], \"EC NUMBER\": [\"\"], \"CONFIDENCE LEVEL\": [\"1\"], \"PROTEIN_ASSOCIATION\": [\"\"], \"GENE ASSOCIATION\": [\"\"], \"PROTEIN ASSOCIATION\": [\"\"], \"SUBSYSTEM\": [\"['Lipid metabolism']\"]}, \"id\": \"LIP_DGDGC18\", \"upper_bound\": 1000.0, \"lower_bound\": 0.0, \"metabolites\": {\"m_12galc18_c\": -1.0, \"m_dgdgc18_c\": 1.0, \"m_udp_c\": 1.0, \"m_udpgal_c\": -1.0}}, {\"gene_reaction_rule\": \"\", \"name\": \"\", \"subsystem\": [\"Lipid metabolism\"], \"notes\": {\"AUTHORS\": [\"\"], \"EC NUMBER\": [\"\"], \"CONFIDENCE LEVEL\": [\"1\"], \"PROTEIN_ASSOCIATION\": [\"\"], \"GENE ASSOCIATION\": [\"\"], \"PROTEIN ASSOCIATION\": [\"\"], \"SUBSYSTEM\": [\"['Lipid metabolism']\"]}, \"id\": \"LIP_DGDGC18_1\", \"upper_bound\": 1000.0, \"lower_bound\": 0.0, \"metabolites\": {\"m_12galc18_1_c\": -1.0, \"m_dgdgc18_1_c\": 1.0, \"m_udp_c\": 1.0, \"m_udpgal_c\": -1.0}}, {\"gene_reaction_rule\": \"\", \"name\": \"\", \"subsystem\": [\"Lipid metabolism\"], \"notes\": {\"AUTHORS\": [\"\"], \"EC NUMBER\": [\"\"], \"CONFIDENCE LEVEL\": [\"1\"], \"PROTEIN_ASSOCIATION\": [\"\"], \"GENE ASSOCIATION\": [\"\"], \"PROTEIN ASSOCIATION\": [\"\"], \"SUBSYSTEM\": [\"['Lipid metabolism']\"]}, \"id\": \"LIP_DGDGC18_2\", \"upper_bound\": 1000.0, \"lower_bound\": 0.0, \"metabolites\": {\"m_udp_c\": 1.0, \"m_12galc18_2_c\": -1.0, \"m_dgdgc18_2_c\": 1.0, \"m_udpgal_c\": -1.0}}, {\"gene_reaction_rule\": \"\", \"name\": \"\", \"subsystem\": [\"Lipid metabolism\"], \"notes\": {\"AUTHORS\": [\"\"], \"EC NUMBER\": [\"\"], \"CONFIDENCE LEVEL\": [\"1\"], \"PROTEIN_ASSOCIATION\": [\"\"], \"GENE ASSOCIATION\": [\"\"], \"PROTEIN ASSOCIATION\": [\"\"], \"SUBSYSTEM\": [\"['Lipid metabolism']\"]}, \"id\": \"LIP_DGDGC18_3\", \"upper_bound\": 1000.0, \"lower_bound\": 0.0, \"metabolites\": {\"m_dgdgc18_3_c\": 1.0, \"m_12galc18_3_c\": -1.0, \"m_udp_c\": 1.0, \"m_udpgal_c\": -1.0}}, {\"gene_reaction_rule\": \"\", \"name\": \"\", \"subsystem\": [\"Lipid metabolism\"], \"notes\": {\"AUTHORS\": [\"\"], \"EC NUMBER\": [\"\"], \"CONFIDENCE LEVEL\": [\"1\"], \"PROTEIN_ASSOCIATION\": [\"\"], \"GENE ASSOCIATION\": [\"\"], \"PROTEIN ASSOCIATION\": [\"\"], \"SUBSYSTEM\": [\"['Lipid metabolism']\"]}, \"id\": \"LIP_DGDODE\", \"upper_bound\": 1000.0, \"lower_bound\": 0.0, \"metabolites\": {\"m_12dag_do912e_c\": 1.0, \"m_h_c\": 1.0, \"m_12dodeg3p_c\": -1.0, \"m_h2o_c\": -1.0, \"m_pi_c\": 1.0}}, {\"gene_reaction_rule\": \"\", \"name\": \"\", \"subsystem\": [\"Lipid metabolism\"], \"notes\": {\"AUTHORS\": [\"\"], \"EC NUMBER\": [\"\"], \"CONFIDENCE LEVEL\": [\"1\"], \"PROTEIN_ASSOCIATION\": [\"\"], \"GENE ASSOCIATION\": [\"\"], \"PROTEIN ASSOCIATION\": [\"\"], \"SUBSYSTEM\": [\"['Lipid metabolism']\"]}, \"id\": \"LIP_DGDOTE\", \"upper_bound\": 1000.0, \"lower_bound\": 0.0, \"metabolites\": {\"m_pi_c\": 1.0, \"m_12doteg3p_c\": -1.0, \"m_h_c\": 1.0, \"m_h2o_c\": -1.0, \"m_12dag_dote_c\": 1.0}}, {\"gene_reaction_rule\": \"\", \"name\": \"\", \"subsystem\": [\"Lipid metabolism\"], \"notes\": {\"AUTHORS\": [\"\"], \"EC NUMBER\": [\"\"], \"CONFIDENCE LEVEL\": [\"1\"], \"PROTEIN_ASSOCIATION\": [\"\"], \"GENE ASSOCIATION\": [\"\"], \"PROTEIN ASSOCIATION\": [\"\"], \"SUBSYSTEM\": [\"['Lipid metabolism']\"]}, \"id\": \"LIP_DODEG3P\", \"upper_bound\": 1000.0, \"lower_bound\": 0.0, \"metabolites\": {\"m_12dag_do912e_c\": -1.0, \"m_12dodeg3p_c\": 1.0, \"m_adp_c\": 1.0, \"m_atp_c\": -1.0}}, {\"gene_reaction_rule\": \"\", \"name\": \"\", \"subsystem\": [\"Lipid metabolism\"], \"notes\": {\"AUTHORS\": [\"\"], \"EC NUMBER\": [\"\"], \"CONFIDENCE LEVEL\": [\"1\"], \"PROTEIN_ASSOCIATION\": [\"\"], \"GENE ASSOCIATION\": [\"\"], \"PROTEIN ASSOCIATION\": [\"\"], \"SUBSYSTEM\": [\"['Lipid metabolism']\"]}, \"id\": \"LIP_DODEG3P_ACP\", \"upper_bound\": 1000.0, \"lower_bound\": 0.0, \"metabolites\": {\"m_12o912dg3p_c\": -1.0, \"m_acp_c\": 1.0, \"m_ocdcya_acp_c\": -1.0, \"m_12dodeg3p_c\": 1.0}}, {\"gene_reaction_rule\": \"\", \"name\": \"\", \"subsystem\": [\"Lipid metabolism\"], \"notes\": {\"AUTHORS\": [\"\"], \"EC NUMBER\": [\"\"], \"CONFIDENCE LEVEL\": [\"1\"], \"PROTEIN_ASSOCIATION\": [\"\"], \"GENE ASSOCIATION\": [\"\"], \"PROTEIN ASSOCIATION\": [\"\"], \"SUBSYSTEM\": [\"['Lipid metabolism']\"]}, \"id\": \"LIP_DOTEG3P\", \"upper_bound\": 1000.0, \"lower_bound\": 0.0, \"metabolites\": {\"m_atp_c\": -1.0, \"m_12doteg3p_c\": 1.0, \"m_adp_c\": 1.0, \"m_12dag_dote_c\": -1.0}}, {\"gene_reaction_rule\": \"\", \"name\": \"\", \"subsystem\": [\"Lipid metabolism\"], \"notes\": {\"AUTHORS\": [\"\"], \"EC NUMBER\": [\"\"], \"CONFIDENCE LEVEL\": [\"1\"], \"PROTEIN_ASSOCIATION\": [\"\"], \"GENE ASSOCIATION\": [\"\"], \"PROTEIN ASSOCIATION\": [\"\"], \"SUBSYSTEM\": [\"['Lipid metabolism']\"]}, \"id\": \"LIP_DOTEG3P_ACP\", \"upper_bound\": 1000.0, \"lower_bound\": 0.0, \"metabolites\": {\"m_12doteg3p_c\": 1.0, \"m_lin_acp_c\": -1.0, \"m_12o91215tg3p_c\": -1.0, \"m_acp_c\": 1.0}}, {\"gene_reaction_rule\": \"Tery_1344\", \"name\": \"dTDP-6-deoxy-L-mannose:NADP+ 4-oxidoreductase\", \"subsystem\": [\"Lipid metabolism\"], \"notes\": {\"AUTHORS\": [\"\"], \"EC NUMBER\": [\"1.1.1.133\"], \"CONFIDENCE LEVEL\": [\"2\"], \"PROTEIN_ASSOCIATION\": [\"\"], \"GENE ASSOCIATION\": [\"Tery_1344\"], \"PROTEIN ASSOCIATION\": [\"\"], \"SUBSYSTEM\": [\"['Lipid metabolism']\"]}, \"id\": \"LIP_dTDPMOR\", \"upper_bound\": 1000.0, \"lower_bound\": 0.0, \"metabolites\": {\"m_dtdp_rham_c\": 1.0, \"m_h_c\": -1.0, \"m_nadp_c\": 1.0, \"m_dtdpormn_c\": -1.0, \"m_nadph_c\": -1.0}}, {\"gene_reaction_rule\": \"\", \"name\": \"15-methyl-hexa-decanoyl-ACP:[acyl-carrier-protein] transferase\", \"subsystem\": [\"Lipid metabolism\"], \"notes\": {\"AUTHORS\": [\"\"], \"EC NUMBER\": [\"2.3.1.0\"], \"CONFIDENCE LEVEL\": [\"1\"], \"PROTEIN_ASSOCIATION\": [\"\"], \"GENE ASSOCIATION\": [\"\"], \"PROTEIN ASSOCIATION\": [\"\"], \"SUBSYSTEM\": [\"['Lipid metabolism']\"]}, \"id\": \"LIP_FA11COA\", \"upper_bound\": 1000.0, \"lower_bound\": -1000.0, \"metabolites\": {\"m_fa11coa_c\": 1.0, \"m_acp_c\": 1.0, \"m_15mhd_acp_c\": -1.0, \"m_coa_c\": -1.0}}, {\"gene_reaction_rule\": \"\", \"name\": \"14-methyl-hexa-decanoyl-ACP:[acyl-carrier-protein] transferase\", \"subsystem\": [\"Lipid metabolism\"], \"notes\": {\"AUTHORS\": [\"\"], \"EC NUMBER\": [\"2.3.1.0\"], \"CONFIDENCE LEVEL\": [\"1\"], \"PROTEIN_ASSOCIATION\": [\"\"], \"GENE ASSOCIATION\": [\"\"], \"PROTEIN ASSOCIATION\": [\"\"], \"SUBSYSTEM\": [\"['Lipid metabolism']\"]}, \"id\": \"LIP_FA12COA\", \"upper_bound\": 1000.0, \"lower_bound\": -1000.0, \"metabolites\": {\"m_14mhd_acp_c\": -1.0, \"m_fa12coa_c\": 1.0, \"m_acp_c\": 1.0, \"m_coa_c\": -1.0}}, {\"gene_reaction_rule\": \"\", \"name\": \"12-methyl-tridecanoyl-ACP:[acyl-carrier-protein] transferase\", \"subsystem\": [\"Lipid metabolism\"], \"notes\": {\"AUTHORS\": [\"\"], \"EC NUMBER\": [\"2.3.1.0\"], \"CONFIDENCE LEVEL\": [\"1\"], \"PROTEIN_ASSOCIATION\": [\"\"], \"GENE ASSOCIATION\": [\"\"], \"PROTEIN ASSOCIATION\": [\"\"], \"SUBSYSTEM\": [\"['Lipid metabolism']\"]}, \"id\": \"LIP_FA1COA\", \"upper_bound\": 1000.0, \"lower_bound\": -1000.0, \"metabolites\": {\"m_fa1coa_c\": 1.0, \"m_12mtrid_acp_c\": -1.0, \"m_acp_c\": 1.0, \"m_coa_c\": -1.0}}, {\"gene_reaction_rule\": \"\", \"name\": \"13-methyl-tetra-decanoyl-ACP:[acyl-carrier-protein] transferase\", \"subsystem\": [\"Lipid metabolism\"], \"notes\": {\"AUTHORS\": [\"\"], \"EC NUMBER\": [\"2.3.1.0\"], \"CONFIDENCE LEVEL\": [\"1\"], \"PROTEIN_ASSOCIATION\": [\"\"], \"GENE ASSOCIATION\": [\"\"], \"PROTEIN ASSOCIATION\": [\"\"], \"SUBSYSTEM\": [\"['Lipid metabolism']\"]}, \"id\": \"LIP_FA3COA\", \"upper_bound\": 1000.0, \"lower_bound\": -1000.0, \"metabolites\": {\"m_13mtd_acp_c\": -1.0, \"m_fa3coa_c\": 1.0, \"m_acp_c\": 1.0, \"m_coa_c\": -1.0}}, {\"gene_reaction_rule\": \"\", \"name\": \"12-methyl-tetra-decanoyl-ACP:[acyl-carrier-protein] transferase\", \"subsystem\": [\"Lipid metabolism\"], \"notes\": {\"AUTHORS\": [\"\"], \"EC NUMBER\": [\"2.3.1.0\"], \"CONFIDENCE LEVEL\": [\"1\"], \"PROTEIN_ASSOCIATION\": [\"\"], \"GENE ASSOCIATION\": [\"\"], \"PROTEIN ASSOCIATION\": [\"\"], \"SUBSYSTEM\": [\"['Lipid metabolism']\"]}, \"id\": \"LIP_FA4COA\", \"upper_bound\": 1000.0, \"lower_bound\": -1000.0, \"metabolites\": {\"m_coa_c\": -1.0, \"m_acp_c\": 1.0, \"m_fa4coa_c\": 1.0, \"m_12mtd_acp_c\": -1.0}}, {\"gene_reaction_rule\": \"\", \"name\": \"14-methyl-pentadecanoyl-ACP:[acyl-carrier-protein] transferase\", \"subsystem\": [\"Lipid metabolism\"], \"notes\": {\"AUTHORS\": [\"\"], \"EC NUMBER\": [\"2.3.1.0\"], \"CONFIDENCE LEVEL\": [\"1\"], \"PROTEIN_ASSOCIATION\": [\"\"], \"GENE ASSOCIATION\": [\"\"], \"PROTEIN ASSOCIATION\": [\"\"], \"SUBSYSTEM\": [\"['Lipid metabolism']\"]}, \"id\": \"LIP_FA6COA\", \"upper_bound\": 1000.0, \"lower_bound\": -1000.0, \"metabolites\": {\"m_14mpd_acp_c\": -1.0, \"m_fa6coa_c\": 1.0, \"m_acp_c\": 1.0, \"m_coa_c\": -1.0}}, {\"gene_reaction_rule\": \"Tery_0455\", \"name\": \"L-Glutamine:D-fructose-6-phosphate aminotransferase (hexose\", \"subsystem\": [\"Lipid metabolism\"], \"notes\": {\"AUTHORS\": [\"\"], \"EC NUMBER\": [\"2.6.1.16\"], \"CONFIDENCE LEVEL\": [\"2\"], \"PROTEIN_ASSOCIATION\": [\"\"], \"GENE ASSOCIATION\": [\"Tery_0455\"], \"PROTEIN ASSOCIATION\": [\"\"], \"SUBSYSTEM\": [\"['Lipid metabolism']\"]}, \"id\": \"LIP_GAFAT\", \"upper_bound\": 1000.0, \"lower_bound\": 0.0, \"metabolites\": {\"m_glu_c\": 1.0, \"m_ga6p_c\": 1.0, \"m_gln_c\": -1.0, \"m_f6p_c\": -1.0}}, {\"gene_reaction_rule\": \"( Tery_0560 )\", \"name\": \"UTP:N-acetyl-alpha-D-glucosamine-1-phosphate uridylyltransferase\", \"subsystem\": [\"Lipid metabolism\"], \"notes\": {\"AUTHORS\": [\"\"], \"EC NUMBER\": [\"2.7.7.23\"], \"CONFIDENCE LEVEL\": [\"2\"], \"PROTEIN_ASSOCIATION\": [\"\"], \"GENE ASSOCIATION\": [\"( Tery_0560 )\"], \"PROTEIN ASSOCIATION\": [\"\"], \"SUBSYSTEM\": [\"['Lipid metabolism']\"]}, \"id\": \"LIP_glmU\", \"upper_bound\": 1000.0, \"lower_bound\": 0.0, \"metabolites\": {\"m_udp_n_acglu_c\": 1.0, \"m_naga1p_c\": -1.0, \"m_utp_c\": -1.0, \"m_ppi_c\": 1.0, \"m_h_c\": -1.0}}, {\"gene_reaction_rule\": \"\", \"name\": \"isoheptadecanoyl-cardiolipin synthase\", \"subsystem\": [\"Lipid metabolism\"], \"notes\": {\"AUTHORS\": [\"\"], \"EC NUMBER\": [\"\"], \"CONFIDENCE LEVEL\": [\"1\"], \"PROTEIN_ASSOCIATION\": [\"\"], \"GENE ASSOCIATION\": [\"\"], \"PROTEIN ASSOCIATION\": [\"\"], \"SUBSYSTEM\": [\"['Lipid metabolism']\"]}, \"id\": \"LIP_HCAR\", \"upper_bound\": 1000.0, \"lower_bound\": 0.0, \"metabolites\": {\"m_gl_c\": 1.0, \"m_isohdcar_c\": 1.0, \"m_disohdpgly_c\": -2.0}}, {\"gene_reaction_rule\": \"\", \"name\": \"2-methylpropionyl-CoA:[acyl-carrier-protein] transferase\", \"subsystem\": [\"Lipid metabolism\"], \"notes\": {\"AUTHORS\": [\"\"], \"EC NUMBER\": [\"2.3.1.0\"], \"CONFIDENCE LEVEL\": [\"1\"], \"PROTEIN_ASSOCIATION\": [\"\"], \"GENE ASSOCIATION\": [\"\"], \"PROTEIN ASSOCIATION\": [\"\"], \"SUBSYSTEM\": [\"['Lipid metabolism']\"]}, \"id\": \"LIP_IBACP\", \"upper_bound\": 1000.0, \"lower_bound\": -1000.0, \"metabolites\": {\"m_ibcoa_c\": -1.0, \"m_ibacp_c\": 1.0, \"m_acp_c\": -1.0, \"m_coa_c\": 1.0}}, {\"gene_reaction_rule\": \"\", \"name\": \"3-methylbutanoyl-CoA:[acyl-carrier-protein] transferase\", \"subsystem\": [\"Lipid metabolism\"], \"notes\": {\"AUTHORS\": [\"\"], \"EC NUMBER\": [\"2.3.1.0\"], \"CONFIDENCE LEVEL\": [\"1\"], \"PROTEIN_ASSOCIATION\": [\"\"], \"GENE ASSOCIATION\": [\"\"], \"PROTEIN ASSOCIATION\": [\"\"], \"SUBSYSTEM\": [\"['Lipid metabolism']\"]}, \"id\": \"LIP_ISOVAL\", \"upper_bound\": 1000.0, \"lower_bound\": -1000.0, \"metabolites\": {\"m_isoval_acp_c\": 1.0, \"m_ival_coa_c\": -1.0, \"m_acp_c\": -1.0, \"m_coa_c\": 1.0}}, {\"gene_reaction_rule\": \"\", \"name\": \"ATP:2,3,2',3'-tetrakis(3-hydroxytetradecanoyl)-D-glucosaminyl-beta-\", \"subsystem\": [\"Lipid metabolism\"], \"notes\": {\"AUTHORS\": [\"\"], \"EC NUMBER\": [\"2.7.1.130\"], \"CONFIDENCE LEVEL\": [\"1\"], \"PROTEIN_ASSOCIATION\": [\"\"], \"GENE ASSOCIATION\": [\"\"], \"PROTEIN ASSOCIATION\": [\"\"], \"SUBSYSTEM\": [\"['Lipid metabolism']\"]}, \"id\": \"LIP_IVA\", \"upper_bound\": 1000.0, \"lower_bound\": 0.0, \"metabolites\": {\"m_lip_a_disac_c\": -1.0, \"m_h_c\": -1.0, \"m_lipidiv_c\": 1.0, \"m_adp_c\": 1.0, \"m_atp_c\": -1.0}}, {\"gene_reaction_rule\": \"( Tery_3228 or Tery_3322 )\", \"name\": \"UDP-2,3-bis(3-hydroxytetradecanoyl)-beta-D-glucosamine:2,3-bis-(3-\", \"subsystem\": [\"Lipid metabolism\"], \"notes\": {\"AUTHORS\": [\"\"], \"EC NUMBER\": [\"2.4.1.182\"], \"CONFIDENCE LEVEL\": [\"2\"], \"PROTEIN_ASSOCIATION\": [\"\"], \"GENE ASSOCIATION\": [\"( Tery_3228 or Tery_3322 )\"], \"PROTEIN ASSOCIATION\": [\"\"], \"SUBSYSTEM\": [\"['Lipid metabolism']\"]}, \"id\": \"LIP_LADIS\", \"upper_bound\": 1000.0, \"lower_bound\": 0.0, \"metabolites\": {\"m_udp_c\": 1.0, \"m_lip_a_disac_c\": 1.0, \"m_h_c\": 1.0, \"m_lipx_c\": -1.0, \"m_udpg23a_c\": -1.0}}, {\"gene_reaction_rule\": \"\", \"name\": \"UDP-2,3-bis(3-hydroxytetradecanoyl)glucosamine diphosphatase\", \"subsystem\": [\"Lipid metabolism\"], \"notes\": {\"AUTHORS\": [\"\"], \"EC NUMBER\": [\"3.6.1.54\"], \"CONFIDENCE LEVEL\": [\"1\"], \"PROTEIN_ASSOCIATION\": [\"\"], \"GENE ASSOCIATION\": [\"\"], \"PROTEIN ASSOCIATION\": [\"\"], \"SUBSYSTEM\": [\"['Lipid metabolism']\"]}, \"id\": \"LIP_LIPX\", \"upper_bound\": 1000.0, \"lower_bound\": 0.0, \"metabolites\": {\"m_udpg23a_c\": -1.0, \"m_h_c\": 2.0, \"m_lipx_c\": 1.0, \"m_ump_c\": 1.0, \"m_h2o_c\": -1.0}}, {\"gene_reaction_rule\": \"\", \"name\": \"malonyl-ACP:[acyl-carrier-protein] transferase\", \"subsystem\": [\"Lipid metabolism\"], \"notes\": {\"AUTHORS\": [\"\"], \"EC NUMBER\": [\"2.3.1.0|2.3.1.39|2.3.1.85|2.3.1.86\"], \"CONFIDENCE LEVEL\": [\"1\"], \"PROTEIN_ASSOCIATION\": [\"\"], \"GENE ASSOCIATION\": [\"\"], \"PROTEIN ASSOCIATION\": [\"\"], \"SUBSYSTEM\": [\"['Lipid metabolism']\"]}, \"id\": \"LIP_MALACP\", \"upper_bound\": 1000.0, \"lower_bound\": 0.0, \"metabolites\": {\"m_mal_acp_c\": 1.0, \"m_malcoa_c\": -1.0, \"m_acp_c\": -1.0, \"m_coa_c\": 1.0}}, {\"gene_reaction_rule\": \"Tery_4589\", \"name\": \"UDPMurAc(oyl-L-Ala-D-gamma-Glu-L-Lys-D-Ala-D-Ala):undecaprenyl-\", \"subsystem\": [\"Lipid metabolism\"], \"notes\": {\"AUTHORS\": [\"\"], \"EC NUMBER\": [\"2.7.8.13\"], \"CONFIDENCE LEVEL\": [\"2\"], \"PROTEIN_ASSOCIATION\": [\"\"], \"GENE ASSOCIATION\": [\"Tery_4589\"], \"PROTEIN ASSOCIATION\": [\"\"], \"SUBSYSTEM\": [\"['Lipid metabolism']\"]}, \"id\": \"LIP_mraY1\", \"upper_bound\": 1000.0, \"lower_bound\": 0.0, \"metabolites\": {\"m_udppma_ala_glu_lys_ala_ala_c\": 1.0, \"m_udpma_ala_glu_lys_ala_ala_c\": -1.0, \"m_udprep_c\": -1.0, \"m_ump_c\": 1.0}}, {\"gene_reaction_rule\": \"Tery_4589\", \"name\": \"UDPMurAc(oyl-L-Ala-D-gamma-Glu-L-Lys-D-Ala-D-Ala):undecaprenyl-\", \"subsystem\": [\"Lipid metabolism\"], \"notes\": {\"AUTHORS\": [\"\"], \"EC NUMBER\": [\"2.7.8.13\"], \"CONFIDENCE LEVEL\": [\"2\"], \"PROTEIN_ASSOCIATION\": [\"\"], \"GENE ASSOCIATION\": [\"Tery_4589\"], \"PROTEIN ASSOCIATION\": [\"\"], \"SUBSYSTEM\": [\"['Lipid metabolism']\"]}, \"id\": \"LIP_mraY2\", \"upper_bound\": 1000.0, \"lower_bound\": -1000.0, \"metabolites\": {\"m_udpp_nacmur_ala_glu_etc_c\": 1.0, \"m_udprep_c\": -1.0, \"m_ump_c\": 1.0, \"m_udpma_ala_glu_6cox_lys_ala_ala_c\": -1.0}}, {\"gene_reaction_rule\": \"Tery_4151\", \"name\": \"UDP-N-acetylmuramoyl-L-alanyl-D-glutamate:meso-2,6-\", \"subsystem\": [\"Lipid metabolism\"], \"notes\": {\"AUTHORS\": [\"\"], \"EC NUMBER\": [\"6.3.2.13\"], \"CONFIDENCE LEVEL\": [\"2\"], \"PROTEIN_ASSOCIATION\": [\"\"], \"GENE ASSOCIATION\": [\"Tery_4151\"], \"PROTEIN ASSOCIATION\": [\"\"], \"SUBSYSTEM\": [\"['Lipid metabolism']\"]}, \"id\": \"LIP_murE\", \"upper_bound\": 1000.0, \"lower_bound\": 0.0, \"metabolites\": {\"m_pi_c\": 1.0, \"m_udp_acmur_l_ala_glu_mes26diampim_c\": 1.0, \"m_adp_c\": 1.0, \"m_udp_acmur_alaglu_c\": -1.0, \"m_h_c\": 1.0, \"m_mdap_c\": -1.0, \"m_atp_c\": -1.0}}, {\"gene_reaction_rule\": \"Tery_3318\", \"name\": \"UDP-3-O-acetylglucosamine deacetylase\", \"subsystem\": [\"Lipid metabolism\"], \"notes\": {\"AUTHORS\": [\"\"], \"EC NUMBER\": [\"3.5.1.108\"], \"CONFIDENCE LEVEL\": [\"2\"], \"PROTEIN_ASSOCIATION\": [\"\"], \"GENE ASSOCIATION\": [\"Tery_3318\"], \"PROTEIN ASSOCIATION\": [\"\"], \"SUBSYSTEM\": [\"['Lipid metabolism']\"]}, \"id\": \"LIP_MYRT\", \"upper_bound\": 1000.0, \"lower_bound\": 0.0, \"metabolites\": {\"m_udphxmyr_nag_c\": -1.0, \"m_h2o_c\": -1.0, \"m_udp_bhxmyr_gluc_c\": 1.0, \"m_ac_c\": 1.0}}, {\"gene_reaction_rule\": \"Tery_1417\", \"name\": \"N-Acetyl-D-glucosamine 6-phosphate 2-epimerase\", \"subsystem\": [\"Lipid metabolism\"], \"notes\": {\"AUTHORS\": [\"\"], \"EC NUMBER\": [\"5.1.3.9\"], \"CONFIDENCE LEVEL\": [\"2\"], \"PROTEIN_ASSOCIATION\": [\"\"], \"GENE ASSOCIATION\": [\"Tery_1417\"], \"PROTEIN ASSOCIATION\": [\"\"], \"SUBSYSTEM\": [\"['Lipid metabolism']\"]}, \"id\": \"LIP_NAG6P2E\", \"upper_bound\": 1000.0, \"lower_bound\": 0.0, \"metabolites\": {\"m_acmanam6p_c\": -1.0, \"m_naga6p_c\": 1.0}}, {\"gene_reaction_rule\": \"\", \"name\": \"\", \"subsystem\": [\"Lipid metabolism\"], \"notes\": {\"AUTHORS\": [\"\"], \"EC NUMBER\": [\"\"], \"CONFIDENCE LEVEL\": [\"1\"], \"PROTEIN_ASSOCIATION\": [\"\"], \"GENE ASSOCIATION\": [\"\"], \"PROTEIN ASSOCIATION\": [\"\"], \"SUBSYSTEM\": [\"['Lipid metabolism']\"]}, \"id\": \"LIP_ODEG3P\", \"upper_bound\": 1000.0, \"lower_bound\": 0.0, \"metabolites\": {\"m_12o912dg3p_c\": 1.0, \"m_ocdcya_acp_c\": -1.0, \"m_3pg_c\": -1.0, \"m_acp_c\": 1.0}}, {\"gene_reaction_rule\": \"\", \"name\": \"\", \"subsystem\": [\"Lipid metabolism\"], \"notes\": {\"AUTHORS\": [\"\"], \"EC NUMBER\": [\"\"], \"CONFIDENCE LEVEL\": [\"1\"], \"PROTEIN_ASSOCIATION\": [\"\"], \"GENE ASSOCIATION\": [\"\"], \"PROTEIN ASSOCIATION\": [\"\"], \"SUBSYSTEM\": [\"['Lipid metabolism']\"]}, \"id\": \"LIP_OTEG3P\", \"upper_bound\": 1000.0, \"lower_bound\": 0.0, \"metabolites\": {\"m_acp_c\": 1.0, \"m_lin_acp_c\": -1.0, \"m_12o91215tg3p_c\": 1.0, \"m_3pg_c\": -1.0}}, {\"gene_reaction_rule\": \"\", \"name\": \"\", \"subsystem\": [\"Lipid metabolism\"], \"notes\": {\"AUTHORS\": [\"\"], \"EC NUMBER\": [\"\"], \"CONFIDENCE LEVEL\": [\"1\"], \"PROTEIN_ASSOCIATION\": [\"\"], \"GENE ASSOCIATION\": [\"\"], \"PROTEIN ASSOCIATION\": [\"\"], \"SUBSYSTEM\": [\"['Lipid metabolism']\"]}, \"id\": \"LIP_PDPDOTE\", \"upper_bound\": 1000.0, \"lower_bound\": 0.0, \"metabolites\": {\"m_pgp_dote_c\": 1.0, \"m_cdpdote_c\": -1.0, \"m_3pg_c\": -1.0, \"m_cmp_c\": 1.0}}, {\"gene_reaction_rule\": \"\", \"name\": \"Peptidoglycan subunit synthesis\", \"subsystem\": [\"Lipid metabolism\"], \"notes\": {\"AUTHORS\": [\"\"], \"EC NUMBER\": [\"\"], \"CONFIDENCE LEVEL\": [\"1\"], \"PROTEIN_ASSOCIATION\": [\"\"], \"GENE ASSOCIATION\": [\"\"], \"PROTEIN ASSOCIATION\": [\"\"], \"SUBSYSTEM\": [\"['Lipid metabolism']\"]}, \"id\": \"LIP_PEPS\", \"upper_bound\": 1000.0, \"lower_bound\": 0.0, \"metabolites\": {\"m_ala_c\": 4.0, \"m_pepgly_dim_c\": -2.0, \"m_pepgly_poly_c\": 1.0, \"m_h_c\": 1.0, \"m_bacpre_ppi_c\": 1.0}}, {\"gene_reaction_rule\": \"\", \"name\": \"\", \"subsystem\": [\"Lipid metabolism\"], \"notes\": {\"AUTHORS\": [\"\"], \"EC NUMBER\": [\"\"], \"CONFIDENCE LEVEL\": [\"1\"], \"PROTEIN_ASSOCIATION\": [\"\"], \"GENE ASSOCIATION\": [\"\"], \"PROTEIN ASSOCIATION\": [\"\"], \"SUBSYSTEM\": [\"['Lipid metabolism']\"]}, \"id\": \"LIP_PGC36\", \"upper_bound\": 1000.0, \"lower_bound\": 0.0, \"metabolites\": {\"m_pi_c\": 1.0, \"m_h_c\": 1.0, \"m_pgp_dod_c\": -1.0, \"m_h2o_c\": -1.0, \"m_pg_c36_c\": 1.0}}, {\"gene_reaction_rule\": \"\", \"name\": \"\", \"subsystem\": [\"Lipid metabolism\"], \"notes\": {\"AUTHORS\": [\"\"], \"EC NUMBER\": [\"\"], \"CONFIDENCE LEVEL\": [\"1\"], \"PROTEIN_ASSOCIATION\": [\"\"], \"GENE ASSOCIATION\": [\"\"], \"PROTEIN ASSOCIATION\": [\"\"], \"SUBSYSTEM\": [\"['Lipid metabolism']\"]}, \"id\": \"LIP_PGDH\", \"upper_bound\": 1000.0, \"lower_bound\": 0.0, \"metabolites\": {\"m_pi_c\": 1.0, \"m_pgp_dhd_c\": -1.0, \"m_h_c\": 1.0, \"m_h2o_c\": -1.0, \"m_pg_dh_c\": 1.0}}, {\"gene_reaction_rule\": \"\", \"name\": \"\", \"subsystem\": [\"Lipid metabolism\"], \"notes\": {\"AUTHORS\": [\"\"], \"EC NUMBER\": [\"\"], \"CONFIDENCE LEVEL\": [\"1\"], \"PROTEIN_ASSOCIATION\": [\"\"], \"GENE ASSOCIATION\": [\"\"], \"PROTEIN ASSOCIATION\": [\"\"], \"SUBSYSTEM\": [\"['Lipid metabolism']\"]}, \"id\": \"LIP_PGDH9E\", \"upper_bound\": 1000.0, \"lower_bound\": 0.0, \"metabolites\": {\"m_pi_c\": 1.0, \"m_pg_dh9e_c\": 1.0, \"m_h_c\": 1.0, \"m_h2o_c\": -1.0, \"m_pgp_dh9e_c\": -1.0}}, {\"gene_reaction_rule\": \"\", \"name\": \"\", \"subsystem\": [\"Lipid metabolism\"], \"notes\": {\"AUTHORS\": [\"\"], \"EC NUMBER\": [\"\"], \"CONFIDENCE LEVEL\": [\"1\"], \"PROTEIN_ASSOCIATION\": [\"\"], \"GENE ASSOCIATION\": [\"\"], \"PROTEIN ASSOCIATION\": [\"\"], \"SUBSYSTEM\": [\"['Lipid metabolism']\"]}, \"id\": \"LIP_PGDO11E\", \"upper_bound\": 1000.0, \"lower_bound\": 0.0, \"metabolites\": {\"m_pi_c\": 1.0, \"m_pg_do11e_c\": 1.0, \"m_h_c\": 1.0, \"m_h2o_c\": -1.0, \"m_pgp_do11e_c\": -1.0}}, {\"gene_reaction_rule\": \"\", \"name\": \"\", \"subsystem\": [\"Lipid metabolism\"], \"notes\": {\"AUTHORS\": [\"\"], \"EC NUMBER\": [\"\"], \"CONFIDENCE LEVEL\": [\"1\"], \"PROTEIN_ASSOCIATION\": [\"\"], \"GENE ASSOCIATION\": [\"\"], \"PROTEIN ASSOCIATION\": [\"\"], \"SUBSYSTEM\": [\"['Lipid metabolism']\"]}, \"id\": \"LIP_PGDODE\", \"upper_bound\": 1000.0, \"lower_bound\": 0.0, \"metabolites\": {\"m_pi_c\": 1.0, \"m_pg_dode_c\": 1.0, \"m_pgp_dode_c\": -1.0, \"m_h2o_c\": -1.0, \"m_h_c\": 1.0}}, {\"gene_reaction_rule\": \"\", \"name\": \"\", \"subsystem\": [\"Lipid metabolism\"], \"notes\": {\"AUTHORS\": [\"\"], \"EC NUMBER\": [\"\"], \"CONFIDENCE LEVEL\": [\"1\"], \"PROTEIN_ASSOCIATION\": [\"\"], \"GENE ASSOCIATION\": [\"\"], \"PROTEIN ASSOCIATION\": [\"\"], \"SUBSYSTEM\": [\"['Lipid metabolism']\"]}, \"id\": \"LIP_PGDOTE\", \"upper_bound\": 1000.0, \"lower_bound\": 0.0, \"metabolites\": {\"m_pi_c\": 1.0, \"m_pgp_dote_c\": -1.0, \"m_h_c\": 1.0, \"m_h2o_c\": -1.0, \"m_pg_dote_c\": 1.0}}, {\"gene_reaction_rule\": \"\", \"name\": \"\", \"subsystem\": [\"Lipid metabolism\"], \"notes\": {\"AUTHORS\": [\"\"], \"EC NUMBER\": [\"\"], \"CONFIDENCE LEVEL\": [\"1\"], \"PROTEIN_ASSOCIATION\": [\"\"], \"GENE ASSOCIATION\": [\"\"], \"PROTEIN ASSOCIATION\": [\"\"], \"SUBSYSTEM\": [\"['Lipid metabolism']\"]}, \"id\": \"LIP_PGDT\", \"upper_bound\": 1000.0, \"lower_bound\": 0.0, \"metabolites\": {\"m_pgp_ttd_c\": -1.0, \"m_pi_c\": 1.0, \"m_h_c\": 1.0, \"m_h2o_c\": -1.0, \"m_pg_dt_c\": 1.0}}, {\"gene_reaction_rule\": \"\", \"name\": \"\", \"subsystem\": [\"Lipid metabolism\"], \"notes\": {\"AUTHORS\": [\"\"], \"EC NUMBER\": [\"\"], \"CONFIDENCE LEVEL\": [\"1\"], \"PROTEIN_ASSOCIATION\": [\"\"], \"GENE ASSOCIATION\": [\"\"], \"PROTEIN ASSOCIATION\": [\"\"], \"SUBSYSTEM\": [\"['Lipid metabolism']\"]}, \"id\": \"LIP_PGDTE\", \"upper_bound\": 1000.0, \"lower_bound\": 0.0, \"metabolites\": {\"m_pi_c\": 1.0, \"m_pgp_ttde_c\": -1.0, \"m_h_c\": 1.0, \"m_pg_dte_c\": 1.0, \"m_h2o_c\": -1.0}}, {\"gene_reaction_rule\": \"\", \"name\": \"\", \"subsystem\": [\"Lipid metabolism\"], \"notes\": {\"AUTHORS\": [\"\"], \"EC NUMBER\": [\"\"], \"CONFIDENCE LEVEL\": [\"1\"], \"PROTEIN_ASSOCIATION\": [\"\"], \"GENE ASSOCIATION\": [\"\"], \"PROTEIN ASSOCIATION\": [\"\"], \"SUBSYSTEM\": [\"['Lipid metabolism']\"]}, \"id\": \"LIP_PGPDODE\", \"upper_bound\": 1000.0, \"lower_bound\": 0.0, \"metabolites\": {\"m_cdpdode_c\": -1.0, \"m_pgp_dode_c\": 1.0, \"m_3pg_c\": -1.0, \"m_cmp_c\": 1.0}}, {\"gene_reaction_rule\": \"\", \"name\": \"stearoyl-cardiolipin synthase\", \"subsystem\": [\"Lipid metabolism\"], \"notes\": {\"AUTHORS\": [\"\"], \"EC NUMBER\": [\"\"], \"CONFIDENCE LEVEL\": [\"1\"], \"PROTEIN_ASSOCIATION\": [\"\"], \"GENE ASSOCIATION\": [\"\"], \"PROTEIN ASSOCIATION\": [\"\"], \"SUBSYSTEM\": [\"['Lipid metabolism']\"]}, \"id\": \"LIP_SCAR\", \"upper_bound\": 1000.0, \"lower_bound\": 0.0, \"metabolites\": {\"m_c180card_c\": 1.0, \"m_gl_c\": 1.0, \"m_pg_c36_c\": -2.0}}, {\"gene_reaction_rule\": \"\", \"name\": \"\", \"subsystem\": [\"Lipid metabolism\"], \"notes\": {\"AUTHORS\": [\"\"], \"EC NUMBER\": [\"\"], \"CONFIDENCE LEVEL\": [\"1\"], \"PROTEIN_ASSOCIATION\": [\"\"], \"GENE ASSOCIATION\": [\"\"], \"PROTEIN ASSOCIATION\": [\"\"], \"SUBSYSTEM\": [\"['Lipid metabolism']\"]}, \"id\": \"LIP_SQDG14\", \"upper_bound\": 1000.0, \"lower_bound\": 0.0, \"metabolites\": {\"m_sqdg14_c\": 1.0, \"m_h_c\": 1.0, \"m_udpsq_c\": -1.0, \"m_12dagdtd_c\": -1.0, \"m_h2o_c\": -1.0, \"m_udp_c\": 1.0}}, {\"gene_reaction_rule\": \"\", \"name\": \"\", \"subsystem\": [\"Lipid metabolism\"], \"notes\": {\"AUTHORS\": [\"\"], \"EC NUMBER\": [\"\"], \"CONFIDENCE LEVEL\": [\"1\"], \"PROTEIN_ASSOCIATION\": [\"\"], \"GENE ASSOCIATION\": [\"\"], \"PROTEIN ASSOCIATION\": [\"\"], \"SUBSYSTEM\": [\"['Lipid metabolism']\"]}, \"id\": \"LIP_SQDG141\", \"upper_bound\": 1000.0, \"lower_bound\": 0.0, \"metabolites\": {\"m_h_c\": 1.0, \"m_udpsq_c\": -1.0, \"m_sqdg141_c\": 1.0, \"m_12dagdtde_c\": -1.0, \"m_h2o_c\": -1.0, \"m_udp_c\": 1.0}}, {\"gene_reaction_rule\": \"\", \"name\": \"\", \"subsystem\": [\"Lipid metabolism\"], \"notes\": {\"AUTHORS\": [\"\"], \"EC NUMBER\": [\"\"], \"CONFIDENCE LEVEL\": [\"1\"], \"PROTEIN_ASSOCIATION\": [\"\"], \"GENE ASSOCIATION\": [\"\"], \"PROTEIN ASSOCIATION\": [\"\"], \"SUBSYSTEM\": [\"['Lipid metabolism']\"]}, \"id\": \"LIP_SQDG16\", \"upper_bound\": 1000.0, \"lower_bound\": 0.0, \"metabolites\": {\"m_sqdg16_c\": 1.0, \"m_h_c\": 1.0, \"m_udpsq_c\": -1.0, \"m_12diac_gly_dhd_c\": -1.0, \"m_udp_c\": 1.0, \"m_h2o_c\": -1.0}}, {\"gene_reaction_rule\": \"\", \"name\": \"\", \"subsystem\": [\"Lipid metabolism\"], \"notes\": {\"AUTHORS\": [\"\"], \"EC NUMBER\": [\"\"], \"CONFIDENCE LEVEL\": [\"1\"], \"PROTEIN_ASSOCIATION\": [\"\"], \"GENE ASSOCIATION\": [\"\"], \"PROTEIN ASSOCIATION\": [\"\"], \"SUBSYSTEM\": [\"['Lipid metabolism']\"]}, \"id\": \"LIP_SQDG16_1\", \"upper_bound\": 1000.0, \"lower_bound\": 0.0, \"metabolites\": {\"m_12diac_gly_dh9e_c\": -1.0, \"m_sqdg16_1_c\": 1.0, \"m_udpsq_c\": -1.0, \"m_h_c\": 1.0, \"m_udp_c\": 1.0, \"m_h2o_c\": -1.0}}, {\"gene_reaction_rule\": \"\", \"name\": \"\", \"subsystem\": [\"Lipid metabolism\"], \"notes\": {\"AUTHORS\": [\"\"], \"EC NUMBER\": [\"\"], \"CONFIDENCE LEVEL\": [\"1\"], \"PROTEIN_ASSOCIATION\": [\"\"], \"GENE ASSOCIATION\": [\"\"], \"PROTEIN ASSOCIATION\": [\"\"], \"SUBSYSTEM\": [\"['Lipid metabolism']\"]}, \"id\": \"LIP_SQDG18\", \"upper_bound\": 1000.0, \"lower_bound\": 0.0, \"metabolites\": {\"m_h_c\": 1.0, \"m_udpsq_c\": -1.0, \"m_12dacgly_c36_c\": -1.0, \"m_sqdg18_c\": 1.0, \"m_udp_c\": 1.0, \"m_h2o_c\": -1.0}}, {\"gene_reaction_rule\": \"\", \"name\": \"\", \"subsystem\": [\"Lipid metabolism\"], \"notes\": {\"AUTHORS\": [\"\"], \"EC NUMBER\": [\"\"], \"CONFIDENCE LEVEL\": [\"1\"], \"PROTEIN_ASSOCIATION\": [\"\"], \"GENE ASSOCIATION\": [\"\"], \"PROTEIN ASSOCIATION\": [\"\"], \"SUBSYSTEM\": [\"['Lipid metabolism']\"]}, \"id\": \"LIP_SQDG18_1\", \"upper_bound\": 1000.0, \"lower_bound\": 0.0, \"metabolites\": {\"m_sqdg18_1_c\": 1.0, \"m_h_c\": 1.0, \"m_udpsq_c\": -1.0, \"m_12diac_gly_dod11e_c\": -1.0, \"m_h2o_c\": -1.0, \"m_udp_c\": 1.0}}, {\"gene_reaction_rule\": \"\", \"name\": \"\", \"subsystem\": [\"Lipid metabolism\"], \"notes\": {\"AUTHORS\": [\"\"], \"EC NUMBER\": [\"\"], \"CONFIDENCE LEVEL\": [\"1\"], \"PROTEIN_ASSOCIATION\": [\"\"], \"GENE ASSOCIATION\": [\"\"], \"PROTEIN ASSOCIATION\": [\"\"], \"SUBSYSTEM\": [\"['Lipid metabolism']\"]}, \"id\": \"LIP_SQDG18_2\", \"upper_bound\": 1000.0, \"lower_bound\": 0.0, \"metabolites\": {\"m_12dag_do912e_c\": -1.0, \"m_h_c\": 1.0, \"m_udpsq_c\": -1.0, \"m_sqdg18_2_c\": 1.0, \"m_udp_c\": 1.0, \"m_h2o_c\": -1.0}}, {\"gene_reaction_rule\": \"\", \"name\": \"\", \"subsystem\": [\"Lipid metabolism\"], \"notes\": {\"AUTHORS\": [\"\"], \"EC NUMBER\": [\"\"], \"CONFIDENCE LEVEL\": [\"1\"], \"PROTEIN_ASSOCIATION\": [\"\"], \"GENE ASSOCIATION\": [\"\"], \"PROTEIN ASSOCIATION\": [\"\"], \"SUBSYSTEM\": [\"['Lipid metabolism']\"]}, \"id\": \"LIP_SQDG18_3\", \"upper_bound\": 1000.0, \"lower_bound\": 0.0, \"metabolites\": {\"m_sqdg18_3_c\": 1.0, \"m_h_c\": 1.0, \"m_udpsq_c\": -1.0, \"m_12dag_dote_c\": -1.0, \"m_h2o_c\": -1.0, \"m_udp_c\": 1.0}}, {\"gene_reaction_rule\": \"\", \"name\": \"trans-Octodec-2-enoyl-ACP hydro-lyase\", \"subsystem\": [\"Lipid metabolism\"], \"notes\": {\"AUTHORS\": [\"\"], \"EC NUMBER\": [\"4.2.1.0\"], \"CONFIDENCE LEVEL\": [\"1\"], \"PROTEIN_ASSOCIATION\": [\"\"], \"GENE ASSOCIATION\": [\"\"], \"PROTEIN ASSOCIATION\": [\"\"], \"SUBSYSTEM\": [\"['Lipid metabolism']\"]}, \"id\": \"LIP_TOD2E\", \"upper_bound\": 1000.0, \"lower_bound\": -1000.0, \"metabolites\": {\"m_3hxc18_acp_c\": -1.0, \"m_h2o_c\": 1.0, \"m_tod2e_acp_c\": 1.0}}, {\"gene_reaction_rule\": \"Tery_4028\", \"name\": \"UDP-N-acetylmuramate:NADP+ oxidoreductase\", \"subsystem\": [\"Lipid metabolism\"], \"notes\": {\"AUTHORS\": [\"\"], \"EC NUMBER\": [\"1.3.1.98\"], \"CONFIDENCE LEVEL\": [\"2\"], \"PROTEIN_ASSOCIATION\": [\"\"], \"GENE ASSOCIATION\": [\"Tery_4028\"], \"PROTEIN ASSOCIATION\": [\"\"], \"SUBSYSTEM\": [\"['Lipid metabolism']\"]}, \"id\": \"LIP_UAMOR\", \"upper_bound\": 1000.0, \"lower_bound\": 0.0, \"metabolites\": {\"m_h_c\": -1.0, \"m_udp_ag_epyr_c\": -1.0, \"m_udpmurnac_c\": 1.0, \"m_nadp_c\": 1.0, \"m_nadph_c\": -1.0}}, {\"gene_reaction_rule\": \"Tery_0398\", \"name\": \"UDP 6 sulfo 6 deoxyglucose sulfohydrolase\", \"subsystem\": [\"Lipid metabolism\"], \"notes\": {\"AUTHORS\": [\"\"], \"EC NUMBER\": [\"3.13.1.1\"], \"CONFIDENCE LEVEL\": [\"2\"], \"PROTEIN_ASSOCIATION\": [\"\"], \"GENE ASSOCIATION\": [\"Tery_0398\"], \"PROTEIN ASSOCIATION\": [\"\"], \"SUBSYSTEM\": [\"['Lipid metabolism']\"]}, \"id\": \"LIP_UDP6GSH\", \"upper_bound\": 1000.0, \"lower_bound\": -1000.0, \"metabolites\": {\"m_h_c\": -1.0, \"m_so3_c\": -1.0, \"m_udpg_c\": -1.0, \"m_udpsq_c\": 1.0, \"m_h2o_c\": 1.0}}, {\"gene_reaction_rule\": \"Tery_0495\", \"name\": \"UDP-N-acetylmuramoyl-L-alanyl-D-glutamyl-meso-2,6-\", \"subsystem\": [\"Lipid metabolism\"], \"notes\": {\"AUTHORS\": [\"\"], \"EC NUMBER\": [\"6.3.2.10|6.3.2.15\"], \"CONFIDENCE LEVEL\": [\"2\"], \"PROTEIN_ASSOCIATION\": [\"\"], \"GENE ASSOCIATION\": [\"Tery_0495\"], \"PROTEIN ASSOCIATION\": [\"\"], \"SUBSYSTEM\": [\"['Lipid metabolism']\"]}, \"id\": \"LIP_UDPAAAL\", \"upper_bound\": 1000.0, \"lower_bound\": 0.0, \"metabolites\": {\"m_pi_c\": 1.0, \"m_udp_acmur_l_ala_glu_mes26diampim_c\": -1.0, \"m_adp_c\": 1.0, \"m_ala_ala_c\": -1.0, \"m_h_c\": 1.0, \"m_atp_c\": -1.0, \"m_udpma_ala_glu_6cox_lys_ala_ala_c\": 1.0}}, {\"gene_reaction_rule\": \"Tery_3177\", \"name\": \"Phosphoenolpyruvate:UDP-N-acetyl-D-glucosamine\", \"subsystem\": [\"Lipid metabolism\"], \"notes\": {\"AUTHORS\": [\"\"], \"EC NUMBER\": [\"2.5.1.7\"], \"CONFIDENCE LEVEL\": [\"2\"], \"PROTEIN_ASSOCIATION\": [\"\"], \"GENE ASSOCIATION\": [\"Tery_3177\"], \"PROTEIN ASSOCIATION\": [\"\"], \"SUBSYSTEM\": [\"['Lipid metabolism']\"]}, \"id\": \"LIP_UDPAEP\", \"upper_bound\": 1000.0, \"lower_bound\": 0.0, \"metabolites\": {\"m_pep_c\": -1.0, \"m_pi_c\": 1.0, \"m_udp_n_acglu_c\": -1.0, \"m_udp_ag_epyr_c\": 1.0}}, {\"gene_reaction_rule\": \"Tery_0207\", \"name\": \"UDP-N-acetylglucosamine-N-acetylmuramyl-(pentapeptide)pyrophosphoryl-undecaprenol N-acetylglucosamine transferase\", \"subsystem\": [\"Lipid metabolism\"], \"notes\": {\"AUTHORS\": [\"\"], \"EC NUMBER\": [\"2.4.1.227\"], \"CONFIDENCE LEVEL\": [\"2\"], \"PROTEIN_ASSOCIATION\": [\"\"], \"GENE ASSOCIATION\": [\"Tery_0207\"], \"PROTEIN ASSOCIATION\": [\"\"], \"SUBSYSTEM\": [\"['Lipid metabolism']\"]}, \"id\": \"LIP_UDPETC1\", \"upper_bound\": 1000.0, \"lower_bound\": 0.0, \"metabolites\": {\"m_udp_n_acglu_c\": -1.0, \"m_udpp_nacmur_ala_glu_etc_c\": -1.0, \"m_h_c\": 1.0, \"m_udp_c\": 1.0, \"m_udpp_acmur_acglu_etc_c\": 1.0}}, {\"gene_reaction_rule\": \"Tery_0207\", \"name\": \"UDP-N-acetylglucosamine-N-acetylmuramyl-(pentapeptide)pyrophosphoryl-undecaprenol N-acetylglucosamine transferase\", \"subsystem\": [\"Lipid metabolism\"], \"notes\": {\"AUTHORS\": [\"\"], \"EC NUMBER\": [\"2.4.1.227\"], \"CONFIDENCE LEVEL\": [\"2\"], \"PROTEIN_ASSOCIATION\": [\"\"], \"GENE ASSOCIATION\": [\"Tery_0207\"], \"PROTEIN ASSOCIATION\": [\"\"], \"SUBSYSTEM\": [\"['Lipid metabolism']\"]}, \"id\": \"LIP_UDPETC2\", \"upper_bound\": 1000.0, \"lower_bound\": -1000.0, \"metabolites\": {\"m_udp_n_acglu_c\": -1.0, \"m_udppma_ala_glu_lys_ala_ala_c\": -1.0, \"m_udpp_acmur_acglu_ala_etc_c\": 1.0, \"m_udp_c\": 1.0}}, {\"gene_reaction_rule\": \"Tery_4825\", \"name\": \"UDP-3-O-(3-hydroxymyristoyl)glucosamine acyltransferase\", \"subsystem\": [\"Lipid metabolism\"], \"notes\": {\"AUTHORS\": [\"\"], \"EC NUMBER\": [\"2.3.1.191\"], \"CONFIDENCE LEVEL\": [\"1\"], \"PROTEIN_ASSOCIATION\": [\"\"], \"GENE ASSOCIATION\": [\"Tery_4825\"], \"PROTEIN ASSOCIATION\": [\"\"], \"SUBSYSTEM\": [\"['Lipid metabolism']\"]}, \"id\": \"LIP_UDPG23A\", \"upper_bound\": 1000.0, \"lower_bound\": -1000.0, \"metabolites\": {\"m_hma_c\": -1.0, \"m_h_c\": 1.0, \"m_udpg23a_c\": 1.0, \"m_udp_bhxmyr_gluc_c\": -1.0, \"m_acp_c\": 1.0}}, {\"gene_reaction_rule\": \"Tery_4798\", \"name\": \"Undecaprenyl-diphosphate phosphohydrolase\", \"subsystem\": [\"Lipid metabolism\"], \"notes\": {\"AUTHORS\": [\"\"], \"EC NUMBER\": [\"3.6.1.27\"], \"CONFIDENCE LEVEL\": [\"2\"], \"PROTEIN_ASSOCIATION\": [\"\"], \"GENE ASSOCIATION\": [\"Tery_4798\"], \"PROTEIN ASSOCIATION\": [\"\"], \"SUBSYSTEM\": [\"['Lipid metabolism']\"]}, \"id\": \"LIP_UDPPP\", \"upper_bound\": 1000.0, \"lower_bound\": 0.0, \"metabolites\": {\"m_pi_c\": 1.0, \"m_h_c\": 1.0, \"m_h2o_c\": -1.0, \"m_udprep_c\": 1.0, \"m_bacpre_ppi_c\": -1.0}}, {\"gene_reaction_rule\": \"Tery_2401\", \"name\": \"UDP-N-acetyl-D-glucosamine 2-epimerase\", \"subsystem\": [\"Lipid metabolism\"], \"notes\": {\"AUTHORS\": [\"\"], \"EC NUMBER\": [\"5.1.3.14\"], \"CONFIDENCE LEVEL\": [\"2\"], \"PROTEIN_ASSOCIATION\": [\"\"], \"GENE ASSOCIATION\": [\"Tery_2401\"], \"PROTEIN ASSOCIATION\": [\"\"], \"SUBSYSTEM\": [\"['Lipid metabolism']\"]}, \"id\": \"LIP_UNAGLUEPI\", \"upper_bound\": 1000.0, \"lower_bound\": -1000.0, \"metabolites\": {\"m_udp_nacmanam_c\": 1.0, \"m_udp_n_acglu_c\": -1.0}}, {\"gene_reaction_rule\": \"Tery_0339\", \"name\": \"N-Acetylmuramoyl-Ala amidohydrolase\", \"subsystem\": [\"Lipid metabolism\"], \"notes\": {\"AUTHORS\": [\"\"], \"EC NUMBER\": [\"3.5.1.28\"], \"CONFIDENCE LEVEL\": [\"2\"], \"PROTEIN_ASSOCIATION\": [\"\"], \"GENE ASSOCIATION\": [\"Tery_0339\"], \"PROTEIN ASSOCIATION\": [\"\"], \"SUBSYSTEM\": [\"['Lipid metabolism']\"]}, \"id\": \"LIP_ACMURA\", \"upper_bound\": 1000.0, \"lower_bound\": 0.0, \"metabolites\": {\"m_ala_c\": 1.0, \"m_ac_mura_c\": 1.0, \"m_h2o_c\": -1.0, \"m_acmur_ala_c\": -1.0}}, {\"gene_reaction_rule\": \"Tery_4474\", \"name\": \"N-Acetyl-D-glucosamine-6-phosphate amidohydrolase\", \"subsystem\": [\"Lipid metabolism\"], \"notes\": {\"AUTHORS\": [\"\"], \"EC NUMBER\": [\"3.5.1.25\"], \"CONFIDENCE LEVEL\": [\"2\"], \"PROTEIN_ASSOCIATION\": [\"\"], \"GENE ASSOCIATION\": [\"Tery_4474\"], \"PROTEIN ASSOCIATION\": [\"\"], \"SUBSYSTEM\": [\"['Lipid metabolism']\"]}, \"id\": \"LIP_GA6PDA\", \"upper_bound\": 1000.0, \"lower_bound\": 0.0, \"metabolites\": {\"m_ga6p_c\": 1.0, \"m_h2o_c\": -1.0, \"m_naga6p_c\": -1.0, \"m_ac_c\": 1.0}}, {\"gene_reaction_rule\": \"( Tery_2777 or Tery_1053 )\", \"name\": \"sn-Glycero-3-phosphoethanolamine glycerophosphohydrolase\", \"subsystem\": [\"Lipid metabolism\"], \"notes\": {\"AUTHORS\": [\"\"], \"EC NUMBER\": [\"|3.1.4.2|3.1.4.46|\"], \"CONFIDENCE LEVEL\": [\"1\"], \"PROTEIN_ASSOCIATION\": [\"\"], \"GENE ASSOCIATION\": [\"( Tery_2777 or Tery_1053 )\"], \"PROTEIN ASSOCIATION\": [\"\"], \"SUBSYSTEM\": [\"['Lipid metabolism']\"]}, \"id\": \"LIP_GDPEA\", \"upper_bound\": 1000.0, \"lower_bound\": 0.0, \"metabolites\": {\"m_h_c\": 1.0, \"m_ameth_c\": 1.0, \"m_glypetham_c\": -1.0, \"m_h2o_c\": -1.0, \"m_3pg_c\": 1.0}}, {\"gene_reaction_rule\": \"( Tery_2777 or Tery_1053 )\", \"name\": \"Glycerophosphodiester phosphodiesterase (Glycerophosphoglycerol)\", \"subsystem\": [\"Lipid metabolism\"], \"notes\": {\"AUTHORS\": [\"\"], \"EC NUMBER\": [\"|3.1.4.2|3.1.4.46|\"], \"CONFIDENCE LEVEL\": [\"1\"], \"PROTEIN_ASSOCIATION\": [\"\"], \"GENE ASSOCIATION\": [\"( Tery_2777 or Tery_1053 )\"], \"PROTEIN ASSOCIATION\": [\"\"], \"SUBSYSTEM\": [\"['Lipid metabolism']\"]}, \"id\": \"LIP_GLPGL\", \"upper_bound\": 1000.0, \"lower_bound\": 0.0, \"metabolites\": {\"m_gpg_c\": -1.0, \"m_gl_c\": 1.0, \"m_h_c\": 1.0, \"m_h2o_c\": -1.0, \"m_3pg_c\": 1.0}}, {\"gene_reaction_rule\": \"Tery_2627\", \"name\": \"D-Glucosamine-6-phosphate ketol-isomerase(deaminating)\", \"subsystem\": [\"Lipid metabolism\"], \"notes\": {\"AUTHORS\": [\"\"], \"EC NUMBER\": [\"3.5.99.6\"], \"CONFIDENCE LEVEL\": [\"2\"], \"PROTEIN_ASSOCIATION\": [\"\"], \"GENE ASSOCIATION\": [\"Tery_2627\"], \"PROTEIN ASSOCIATION\": [\"\"], \"SUBSYSTEM\": [\"['Lipid metabolism']\"]}, \"id\": \"LIP_nagB\", \"upper_bound\": 1000.0, \"lower_bound\": 0.0, \"metabolites\": {\"m_nh4_c\": 1.0, \"m_ga6p_c\": -1.0, \"m_h2o_c\": -1.0, \"m_f6p_c\": 1.0}}, {\"gene_reaction_rule\": \"Tery_2435\", \"name\": \"meso-2,6-Diaminoheptanedioate carboxy-lyase\", \"subsystem\": [\"Microbial metabolism in diverse environments\", \"Biosynthesis of amino acids\", \"Amino acid metabolism\", \"Biosynthesis of secondary metabolites\", \"Lysine biosynthesis\", \"Biosynthesis of antibiotics\"], \"notes\": {\"AUTHORS\": [\"\"], \"EC NUMBER\": [\"4.1.1.20\"], \"CONFIDENCE LEVEL\": [\"2\"], \"PROTEIN_ASSOCIATION\": [\"\"], \"GENE ASSOCIATION\": [\"Tery_2435\"], \"PROTEIN ASSOCIATION\": [\"\"], \"SUBSYSTEM\": [\"['Microbial metabolism in diverse environments', 'Biosynthesis of amino acids', 'Amino acid metabolism', 'Biosynthesis of secondary metabolites', 'Lysine biosynthesis', 'Biosynthesis of antibiotics']\"]}, \"id\": \"LYS_dapDCXL\", \"upper_bound\": 1000.0, \"lower_bound\": 0.0, \"metabolites\": {\"m_h_c\": -1.0, \"m_co2_c\": 1.0, \"m_mdap_c\": -1.0, \"m_lys_c\": 1.0}}, {\"gene_reaction_rule\": \"Tery_1173\", \"name\": \"LL-2,6-Diaminoheptanedioate 2-epimerase\", \"subsystem\": [\"Microbial metabolism in diverse environments\", \"Biosynthesis of amino acids\", \"Amino acid metabolism\", \"Biosynthesis of secondary metabolites\", \"Lysine biosynthesis\", \"Biosynthesis of antibiotics\"], \"notes\": {\"AUTHORS\": [\"\"], \"EC NUMBER\": [\"5.1.1.7\"], \"CONFIDENCE LEVEL\": [\"2\"], \"PROTEIN_ASSOCIATION\": [\"\"], \"GENE ASSOCIATION\": [\"Tery_1173\"], \"PROTEIN ASSOCIATION\": [\"\"], \"SUBSYSTEM\": [\"['Microbial metabolism in diverse environments', 'Biosynthesis of amino acids', 'Amino acid metabolism', 'Biosynthesis of secondary metabolites', 'Lysine biosynthesis', 'Biosynthesis of antibiotics']\"]}, \"id\": \"LYS_dapF\", \"upper_bound\": 1000.0, \"lower_bound\": -1000.0, \"metabolites\": {\"m_mdap_c\": 1.0, \"m_dap_c\": -1.0}}, {\"gene_reaction_rule\": \"( Tery_0487 or Tery_1023 or Tery_3293 )\", \"name\": \"LL-2,6-diaminoheptanedioate:2-oxoglutarate aminotransferase\", \"subsystem\": [\"Microbial metabolism in diverse environments\", \"Biosynthesis of amino acids\", \"Amino acid metabolism\", \"Biosynthesis of secondary metabolites\", \"Lysine biosynthesis\", \"Biosynthesis of antibiotics\"], \"notes\": {\"AUTHORS\": [\"\"], \"EC NUMBER\": [\"2.6.1.83\"], \"CONFIDENCE LEVEL\": [\"2\"], \"PROTEIN_ASSOCIATION\": [\"\"], \"GENE ASSOCIATION\": [\"( Tery_0487 or Tery_1023 or Tery_3293 )\"], \"PROTEIN ASSOCIATION\": [\"\"], \"SUBSYSTEM\": [\"['Microbial metabolism in diverse environments', 'Biosynthesis of amino acids', 'Amino acid metabolism', 'Biosynthesis of secondary metabolites', 'Lysine biosynthesis', 'Biosynthesis of antibiotics']\"]}, \"id\": \"LYS_DIAMAT\", \"upper_bound\": 1000.0, \"lower_bound\": -1000.0, \"metabolites\": {\"m_thdpico_c\": 1.0, \"m_h_c\": 1.0, \"m_akg_c\": -1.0, \"m_glu_c\": 1.0, \"m_dap_c\": -1.0, \"m_h2o_c\": 1.0}}, {\"gene_reaction_rule\": \"\", \"name\": \"Non-enzymatic\", \"subsystem\": [\"Microbial metabolism in diverse environments\", \"Biosynthesis of amino acids\", \"Amino acid metabolism\", \"Biosynthesis of secondary metabolites\", \"Lysine biosynthesis\", \"Biosynthesis of antibiotics\"], \"notes\": {\"AUTHORS\": [\"\"], \"EC NUMBER\": [\"\"], \"CONFIDENCE LEVEL\": [\"1\"], \"PROTEIN_ASSOCIATION\": [\"\"], \"GENE ASSOCIATION\": [\"\"], \"PROTEIN ASSOCIATION\": [\"\"], \"SUBSYSTEM\": [\"['Microbial metabolism in diverse environments', 'Biosynthesis of amino acids', 'Amino acid metabolism', 'Biosynthesis of secondary metabolites', 'Lysine biosynthesis', 'Biosynthesis of antibiotics']\"]}, \"id\": \"LYS_PIMPICO\", \"upper_bound\": 1000.0, \"lower_bound\": -1000.0, \"metabolites\": {\"m_thdpico_c\": 1.0, \"m_h_c\": 1.0, \"m_h2o_c\": 1.0, \"m_2am6opim_c\": -1.0}}, {\"gene_reaction_rule\": \"( Tery_0069 or Tery_0295 )\", \"name\": \"membrane alanyl aminopeptidase\", \"subsystem\": [\"Lipid metabolism\"], \"notes\": {\"AUTHORS\": [\"\"], \"EC NUMBER\": [\"|3.4.11.2|3.4.11.1|3.4.11.23|3.4.13.3|\"], \"CONFIDENCE LEVEL\": [\"2\"], \"PROTEIN_ASSOCIATION\": [\"\"], \"GENE ASSOCIATION\": [\"( Tery_0069 or Tery_0295 )\"], \"PROTEIN ASSOCIATION\": [\"\"], \"SUBSYSTEM\": [\"['Lipid metabolism']\"]}, \"id\": \"LIP_CGPA\", \"upper_bound\": 1000.0, \"lower_bound\": -1000.0, \"metabolites\": {\"m_cys_c\": 1.0, \"m_gly_c\": 1.0, \"m_h2o_c\": -1.0, \"m_cys_gly_c\": -1.0}}, {\"gene_reaction_rule\": \"Tery_0588\", \"name\": \"L-Aspartate-4-semialdehyde hydro-lyase (adding pyruvate and\", \"subsystem\": [\"Lipid metabolism\"], \"notes\": {\"AUTHORS\": [\"\"], \"EC NUMBER\": [\"4.3.3.7\"], \"CONFIDENCE LEVEL\": [\"1\"], \"PROTEIN_ASSOCIATION\": [\"\"], \"GENE ASSOCIATION\": [\"Tery_0588\"], \"PROTEIN ASSOCIATION\": [\"\"], \"SUBSYSTEM\": [\"['Lipid metabolism']\"]}, \"id\": \"LIP_ASPSA\", \"upper_bound\": 1000.0, \"lower_bound\": 0.0, \"metabolites\": {\"m_pyr_c\": -1.0, \"m_dhdpico_c\": 1.0, \"m_h_c\": 1.0, \"m_h2o_c\": 1.0, \"m_aspsa_c\": -1.0}}, {\"gene_reaction_rule\": \"Tery_2096\", \"name\": \"S-Adenosyl-L-methionine carboxy-lyase\", \"subsystem\": [\"Amino acid metabolism\", \"Arginine and proline metabolism\", \"Cysteine and methionine metabolism\"], \"notes\": {\"AUTHORS\": [\"\"], \"EC NUMBER\": [\"4.1.1.50\"], \"CONFIDENCE LEVEL\": [\"2\"], \"PROTEIN_ASSOCIATION\": [\"\"], \"GENE ASSOCIATION\": [\"Tery_2096\"], \"PROTEIN ASSOCIATION\": [\"\"], \"SUBSYSTEM\": [\"['Amino acid metabolism', 'Arginine and proline metabolism', 'Cysteine and methionine metabolism']\"]}, \"id\": \"MET_AMDCL\", \"upper_bound\": 1000.0, \"lower_bound\": -1000.0, \"metabolites\": {\"m_dsam_c\": 1.0, \"m_sam_c\": -1.0, \"m_co2_c\": 1.0, \"m_h_c\": -1.0}}, {\"gene_reaction_rule\": \"( Tery_1438 ) and ( Tery_4459 ) and ( Tery_3688 )\", \"name\": \"\", \"subsystem\": [\"Valine, leucine and isoleucine metabolism\", \"Amino acid metabolism\", \"Biosynthesis of secondary metabolites\", \"Biosynthesis of antibiotics\", \"Cysteine and methionine metabolism\"], \"notes\": {\"AUTHORS\": [\"\"], \"EC NUMBER\": [\"2.5.1.48\"], \"CONFIDENCE LEVEL\": [\"2\"], \"PROTEIN_ASSOCIATION\": [\"\"], \"GENE ASSOCIATION\": [\"( Tery_1438 ) and ( Tery_4459 ) and ( Tery_3688 )\"], \"PROTEIN ASSOCIATION\": [\"\"], \"SUBSYSTEM\": [\"['Valine, leucine and isoleucine metabolism', 'Amino acid metabolism', 'Biosynthesis of secondary metabolites', 'Biosynthesis of antibiotics', 'Cysteine and methionine metabolism']\"]}, \"id\": \"MET_CYSTH\", \"upper_bound\": 1000.0, \"lower_bound\": 0.0, \"metabolites\": {\"m_cysth_c\": 1.0, \"m_cys_c\": -1.0, \"m_h_c\": 1.0, \"m_suchser_c\": -1.0, \"m_succ_c\": 1.0}}, {\"gene_reaction_rule\": \"( Tery_1438 ) and ( Tery_4459 )\", \"name\": \"\", \"subsystem\": [\"Biosynthesis of secondary metabolites\", \"Amino acid metabolism\", \"Cysteine and methionine metabolism\", \"Biosynthesis of antibiotics\", \"Biosynthesis of amino acids\"], \"notes\": {\"AUTHORS\": [\"\"], \"EC NUMBER\": [\"4.4.1.8\"], \"CONFIDENCE LEVEL\": [\"1\"], \"PROTEIN_ASSOCIATION\": [\"\"], \"GENE ASSOCIATION\": [\"( Tery_1438 ) and ( Tery_4459 )\"], \"PROTEIN ASSOCIATION\": [\"\"], \"SUBSYSTEM\": [\"['Biosynthesis of secondary metabolites', 'Amino acid metabolism', 'Cysteine and methionine metabolism', 'Biosynthesis of antibiotics', 'Biosynthesis of amino acids']\"]}, \"id\": \"MET_HCYS\", \"upper_bound\": 1000.0, \"lower_bound\": 0.0, \"metabolites\": {\"m_cysth_c\": -1.0, \"m_hcys_c\": 1.0, \"m_h_c\": 1.0, \"m_aprop_c\": 1.0}}, {\"gene_reaction_rule\": \"( Tery_1073 or Tery_2492 )\", \"name\": \"5-Methyltetrahydrofolate:L-homocysteine S-methyltransferase\", \"subsystem\": [\"Cysteine and methionine metabolism\", \"Biosynthesis of amino acids\", \"Selenocompound metabolism\", \"Amino acid metabolism\", \"Biosynthesis of secondary metabolites\", \"One carbon pool by folate\", \"Metabolism of cofactors and vitamins\"], \"notes\": {\"AUTHORS\": [\"\"], \"EC NUMBER\": [\"2.1.1.13|2.1.1.14\"], \"CONFIDENCE LEVEL\": [\"2\"], \"PROTEIN_ASSOCIATION\": [\"\"], \"GENE ASSOCIATION\": [\"( Tery_1073 or Tery_2492 )\"], \"PROTEIN ASSOCIATION\": [\"\"], \"SUBSYSTEM\": [\"['Cysteine and methionine metabolism', 'Biosynthesis of amino acids', 'Selenocompound metabolism', 'Amino acid metabolism', 'Biosynthesis of secondary metabolites', 'One carbon pool by folate', 'Metabolism of cofactors and vitamins']\"]}, \"id\": \"MET_MTHFHC\", \"upper_bound\": 1000.0, \"lower_bound\": 0.0, \"metabolites\": {\"m_thf_c\": 1.0, \"m_5mthf_c\": -1.0, \"m_hcys_c\": -1.0, \"m_met_c\": 1.0}}, {\"gene_reaction_rule\": \"Tery_4305\", \"name\": \"S-Methyl-5-thio-D-ribulose-1-phosphate hydro-lyase\", \"subsystem\": [\"Cysteine and methionine metabolism\", \"Biosynthesis of amino acids\", \"Selenocompound metabolism\", \"Amino acid metabolism\", \"Biosynthesis of secondary metabolites\", \"One carbon pool by folate\", \"Metabolism of cofactors and vitamins\"], \"notes\": {\"AUTHORS\": [\"\"], \"EC NUMBER\": [\"4.2.1.109\"], \"CONFIDENCE LEVEL\": [\"1\"], \"PROTEIN_ASSOCIATION\": [\"\"], \"GENE ASSOCIATION\": [\"Tery_4305\"], \"PROTEIN ASSOCIATION\": [\"\"], \"SUBSYSTEM\": [\"['Cysteine and methionine metabolism', 'Biosynthesis of amino acids', 'Selenocompound metabolism', 'Amino acid metabolism', 'Biosynthesis of secondary metabolites', 'One carbon pool by folate', 'Metabolism of cofactors and vitamins']\"]}, \"id\": \"MET_MTHRPD\", \"upper_bound\": 1000.0, \"lower_bound\": -1000.0, \"metabolites\": {\"m_23dk5mth1pp_c\": 1.0, \"m_mr1p_c\": -1.0, \"m_h2o_c\": 1.0}}, {\"gene_reaction_rule\": \"\", \"name\": \"\", \"subsystem\": [\"Cysteine and methionine metabolism\", \"Biosynthesis of amino acids\", \"Selenocompound metabolism\", \"Amino acid metabolism\", \"Biosynthesis of secondary metabolites\", \"One carbon pool by folate\", \"Metabolism of cofactors and vitamins\"], \"notes\": {\"AUTHORS\": [\"FUNCTIONALLY INFERRED\"], \"EC NUMBER\": [\"2.3.1.46\"], \"CONFIDENCE LEVEL\": [\"1\"], \"PROTEIN_ASSOCIATION\": [\"\"], \"GENE ASSOCIATION\": [\"\"], \"PROTEIN ASSOCIATION\": [\"\"], \"SUBSYSTEM\": [\"['Cysteine and methionine metabolism', 'Biosynthesis of amino acids', 'Selenocompound metabolism', 'Amino acid metabolism', 'Biosynthesis of secondary metabolites', 'One carbon pool by folate', 'Metabolism of cofactors and vitamins']\"]}, \"id\": \"MET_SUCHSER\", \"upper_bound\": 1000.0, \"lower_bound\": 0.0, \"metabolites\": {\"m_suchser_c\": 1.0, \"m_hser_c\": -1.0, \"m_succoa_c\": -1.0, \"m_coa_c\": 1.0}}, {\"gene_reaction_rule\": \"Tery_3780\", \"name\": \"Agmatine amidinohydrolase\", \"subsystem\": [\"Nitrogen metabolism\", \"Amino acid metabolism\", \"Arginine and proline metabolism\"], \"notes\": {\"AUTHORS\": [\"\"], \"EC NUMBER\": [\"3.5.3.11\"], \"CONFIDENCE LEVEL\": [\"2\"], \"PROTEIN_ASSOCIATION\": [\"\"], \"GENE ASSOCIATION\": [\"Tery_3780\"], \"PROTEIN ASSOCIATION\": [\"\"], \"SUBSYSTEM\": [\"['Nitrogen metabolism', 'Amino acid metabolism', 'Arginine and proline metabolism']\"]}, \"id\": \"N_AGMA\", \"upper_bound\": 1000.0, \"lower_bound\": 0.0, \"metabolites\": {\"m_urea_c\": 1.0, \"m_agmatine_c\": -1.0, \"m_h2o_c\": -1.0, \"m_ptrc_c\": 1.0}}, {\"gene_reaction_rule\": \"( Tery_1532 ) and ( Tery_4136 ) and ( Tery_4137 ) and ( Tery_4138 ) and ( Tery_4139 )\", \"name\": \"reduced ferredoxin:dinitrogen oxidoreductase (ATP-hydrolysing)\", \"subsystem\": [\"Nitrogen metabolism\"], \"notes\": {\"AUTHORS\": [\"\"], \"EC NUMBER\": [\"1.18.6.1\"], \"CONFIDENCE LEVEL\": [\"4\"], \"PROTEIN_ASSOCIATION\": [\"\"], \"GENE ASSOCIATION\": [\"( Tery_1532 ) and ( Tery_4136 ) and ( Tery_4137 ) and ( Tery_4138 ) and ( Tery_4139 )\"], \"PROTEIN ASSOCIATION\": [\"\"], \"SUBSYSTEM\": [\"['Nitrogen metabolism']\"]}, \"id\": \"N_chIL\", \"upper_bound\": 1000.0, \"lower_bound\": 0.0, \"metabolites\": {\"m_pi_c\": 16.0, \"m_h_c\": 6.0, \"m_adp_c\": 16.0, \"m_h2_c\": 1.0, \"m_red_fedox_c\": -8.0, \"m_nh4_c\": 2.0, \"m_n2_c\": -1.0, \"m_ox_fedox_c\": 8.0, \"m_atp_c\": -16.0, \"m_h2o_c\": -16.0}}, {\"gene_reaction_rule\": \"( Tery_3834 or Tery_4681 )\", \"name\": \"L-Glutamate:Ammonium ligase (ADP-forming)\", \"subsystem\": [\"Nitrogen metabolism\", \"Amino acid metabolism\", \"D-Glutamine and D-glutamate metabolism\", \"Biosynthesis of amino acids\"], \"notes\": {\"AUTHORS\": [\"\"], \"EC NUMBER\": [\"6.3.1.2\"], \"CONFIDENCE LEVEL\": [\"2\"], \"PROTEIN_ASSOCIATION\": [\"\"], \"GENE ASSOCIATION\": [\"( Tery_3834 or Tery_4681 )\"], \"PROTEIN ASSOCIATION\": [\"\"], \"SUBSYSTEM\": [\"['Nitrogen metabolism', 'Amino acid metabolism', 'D-Glutamine and D-glutamate metabolism', 'Biosynthesis of amino acids']\"]}, \"id\": \"N_GLNSYN\", \"upper_bound\": 1000.0, \"lower_bound\": 0.0, \"metabolites\": {\"m_pi_c\": 1.0, \"m_h_c\": 1.0, \"m_adp_c\": 1.0, \"m_gln_c\": 1.0, \"m_glu_c\": -1.0, \"m_nh4_c\": -1.0, \"m_atp_c\": -1.0}}, {\"gene_reaction_rule\": \"Tery_4311\", \"name\": \"L-Glutamate:NADP+ oxidoreductase (deaminating)\", \"subsystem\": [\"Lysine biosynthesis\", \"Alanine, aspartate, glutamate and glutamine metabolism\", \"Amino acid metabolism\", \"Nitrogen metabolism\"], \"notes\": {\"AUTHORS\": [\"\"], \"EC NUMBER\": [\"1.4.1.4\"], \"CONFIDENCE LEVEL\": [\"2\"], \"PROTEIN_ASSOCIATION\": [\"\"], \"GENE ASSOCIATION\": [\"Tery_4311\"], \"PROTEIN ASSOCIATION\": [\"\"], \"SUBSYSTEM\": [\"['Lysine biosynthesis', 'Alanine, aspartate, glutamate and glutamine metabolism', 'Amino acid metabolism', 'Nitrogen metabolism']\"]}, \"id\": \"N_GLUDH\", \"upper_bound\": 1000.0, \"lower_bound\": -1000.0, \"metabolites\": {\"m_h_c\": 1.0, \"m_nadp_c\": -1.0, \"m_akg_c\": 1.0, \"m_glu_c\": -1.0, \"m_nh4_c\": 1.0, \"m_h2o_c\": -1.0, \"m_nadph_c\": 1.0}}, {\"gene_reaction_rule\": \"Tery_1068\", \"name\": \"Ammonium:ferredoxin oxidoreductase\", \"subsystem\": [\"Nitrogen metabolism\", \"Microbial metabolism in diverse environments\"], \"notes\": {\"AUTHORS\": [\"\"], \"EC NUMBER\": [\"1.7.7.1\"], \"CONFIDENCE LEVEL\": [\"2\"], \"PROTEIN_ASSOCIATION\": [\"\"], \"GENE ASSOCIATION\": [\"Tery_1068\"], \"PROTEIN ASSOCIATION\": [\"\"], \"SUBSYSTEM\": [\"['Nitrogen metabolism', 'Microbial metabolism in diverse environments']\"]}, \"id\": \"N_nirA\", \"upper_bound\": 1000.0, \"lower_bound\": 0.0, \"metabolites\": {\"m_h_c\": -8.0, \"m_red_fedox_c\": -6.0, \"m_nh4_c\": 1.0, \"m_ox_fedox_c\": 6.0, \"m_no2_c\": -1.0, \"m_h2o_c\": 2.0}}, {\"gene_reaction_rule\": \"Tery_1070\", \"name\": \"Nitrate reductase\", \"subsystem\": [\"Nitrogen metabolism\", \"Microbial metabolism in diverse environments\"], \"notes\": {\"AUTHORS\": [\"\"], \"EC NUMBER\": [\"1.7.7.2\"], \"CONFIDENCE LEVEL\": [\"2\"], \"PROTEIN_ASSOCIATION\": [\"\"], \"GENE ASSOCIATION\": [\"Tery_1070\"], \"PROTEIN ASSOCIATION\": [\"\"], \"SUBSYSTEM\": [\"['Nitrogen metabolism', 'Microbial metabolism in diverse environments']\"]}, \"id\": \"N_NO3R\", \"upper_bound\": 1000.0, \"lower_bound\": 0.0, \"metabolites\": {\"m_no3_c\": -1.0, \"m_h_c\": -2.0, \"m_red_fedox_c\": -2.0, \"m_no2_c\": 1.0, \"m_ox_fedox_c\": 2.0, \"m_h2o_c\": 1.0}}, {\"gene_reaction_rule\": \"( Tery_2319 ) and ( Tery_2986 )\", \"name\": \"Uracil hydro-lyase (adding D-ribose 5-phosphate)\", \"subsystem\": [\"Nitrogen metabolism\", \"Microbial metabolism in diverse environments\"], \"notes\": {\"AUTHORS\": [\"\"], \"EC NUMBER\": [\"4.2.1.70\"], \"CONFIDENCE LEVEL\": [\"2\"], \"PROTEIN_ASSOCIATION\": [\"\"], \"GENE ASSOCIATION\": [\"( Tery_2319 ) and ( Tery_2986 )\"], \"PROTEIN ASSOCIATION\": [\"\"], \"SUBSYSTEM\": [\"['Nitrogen metabolism', 'Microbial metabolism in diverse environments']\"]}, \"id\": \"N_truB\", \"upper_bound\": 1000.0, \"lower_bound\": 0.0, \"metabolites\": {\"m_ura_c\": -1.0, \"m_h2o_c\": 1.0, \"m_puri5p_c\": 1.0, \"m_r5p_c\": -1.0}}, {\"gene_reaction_rule\": \"( Tery_0746 ) and ( Tery_0747 ) and ( Tery_0752 )\", \"name\": \"Urea amidohydrolase\", \"subsystem\": [\"Nitrogen metabolism\", \"Microbial metabolism in diverse environments\"], \"notes\": {\"AUTHORS\": [\"\"], \"EC NUMBER\": [\"3.5.1.5\"], \"CONFIDENCE LEVEL\": [\"2\"], \"PROTEIN_ASSOCIATION\": [\"\"], \"GENE ASSOCIATION\": [\"( Tery_0746 ) and ( Tery_0747 ) and ( Tery_0752 )\"], \"PROTEIN ASSOCIATION\": [\"\"], \"SUBSYSTEM\": [\"['Nitrogen metabolism', 'Microbial metabolism in diverse environments']\"]}, \"id\": \"N_ure\", \"upper_bound\": 1000.0, \"lower_bound\": 0.0, \"metabolites\": {\"m_urea_c\": -1.0, \"m_nh4_c\": 2.0, \"m_co2_c\": 1.0, \"m_h_c\": -2.0, \"m_h2o_c\": -1.0}}, {\"gene_reaction_rule\": \"( Tery_2446 or Tery_4544 )\", \"name\": \"quinolinate synthase\", \"subsystem\": [\"Metabolism of cofactors and vitamins\", \"Nicotinate and nicotinamide metabolism\"], \"notes\": {\"AUTHORS\": [\"\"], \"EC NUMBER\": [\"2.5.1.72\"], \"CONFIDENCE LEVEL\": [\"2\"], \"PROTEIN_ASSOCIATION\": [\"\"], \"GENE ASSOCIATION\": [\"( Tery_2446 or Tery_4544 )\"], \"PROTEIN ASSOCIATION\": [\"\"], \"SUBSYSTEM\": [\"['Metabolism of cofactors and vitamins', 'Nicotinate and nicotinamide metabolism']\"]}, \"id\": \"CAR_QUISYN\", \"upper_bound\": 1000.0, \"lower_bound\": 0.0, \"metabolites\": {\"m_pi_c\": 1.0, \"m_imasp_c\": -1.0, \"m_quolate_c\": 1.0, \"m_h2o_c\": 2.0, \"m_dhap_c\": -1.0}}, {\"gene_reaction_rule\": \"Tery_0435\", \"name\": \"AMP:pyrophosphate phosphoribosyltransferase\", \"subsystem\": [\"Nucleotide metabolism\", \"Purine metabolism\"], \"notes\": {\"AUTHORS\": [\"\"], \"EC NUMBER\": [\"2.4.2.7\"], \"CONFIDENCE LEVEL\": [\"2\"], \"PROTEIN_ASSOCIATION\": [\"\"], \"GENE ASSOCIATION\": [\"Tery_0435\"], \"PROTEIN ASSOCIATION\": [\"\"], \"SUBSYSTEM\": [\"['Nucleotide metabolism', 'Purine metabolism']\"]}, \"id\": \"NUC_ADNPRT\", \"upper_bound\": 1000.0, \"lower_bound\": -1000.0, \"metabolites\": {\"m_amp_c\": 1.0, \"m_ppi_c\": 1.0, \"m_adenine_c\": -1.0, \"m_prpp_c\": -1.0}}, {\"gene_reaction_rule\": \"Tery_3465\", \"name\": \"Adenosine ribohydrolase\", \"subsystem\": [\"Metabolism of cofactors and vitamins\", \"Nucleotide metabolism\", \"Nicotinate and nicotinamide metabolism\", \"Purine metabolism\"], \"notes\": {\"AUTHORS\": [\"\"], \"EC NUMBER\": [\"3.2.2.1\"], \"CONFIDENCE LEVEL\": [\"2\"], \"PROTEIN_ASSOCIATION\": [\"\"], \"GENE ASSOCIATION\": [\"Tery_3465\"], \"PROTEIN ASSOCIATION\": [\"\"], \"SUBSYSTEM\": [\"['Metabolism of cofactors and vitamins', 'Nucleotide metabolism', 'Nicotinate and nicotinamide metabolism', 'Purine metabolism']\"]}, \"id\": \"NUC_ADNRH\", \"upper_bound\": 1000.0, \"lower_bound\": 0.0, \"metabolites\": {\"m_adenine_c\": 1.0, \"m_rib_c\": 1.0, \"m_h2o_c\": -1.0, \"m_adn_c\": -1.0}}, {\"gene_reaction_rule\": \"Tery_3282\", \"name\": \"IMP:L-aspartate ligase (GDP-forming)\", \"subsystem\": [\"Amino acid metabolism\", \"Alanine, aspartate, glutamate and glutamine metabolism\", \"Nucleotide metabolism\", \"Purine metabolism\", \"Cyanophycin metabolism\"], \"notes\": {\"AUTHORS\": [\"\"], \"EC NUMBER\": [\"6.3.4.4\"], \"CONFIDENCE LEVEL\": [\"2\"], \"PROTEIN_ASSOCIATION\": [\"\"], \"GENE ASSOCIATION\": [\"Tery_3282\"], \"PROTEIN ASSOCIATION\": [\"\"], \"SUBSYSTEM\": [\"['Amino acid metabolism', 'Alanine, aspartate, glutamate and glutamine metabolism', 'Nucleotide metabolism', 'Purine metabolism', 'Cyanophycin metabolism']\"]}, \"id\": \"NUC_ADNSUC\", \"upper_bound\": 1000.0, \"lower_bound\": 0.0, \"metabolites\": {\"m_pi_c\": 1.0, \"m_asp_c\": -1.0, \"m_h_c\": 2.0, \"m_imp_c\": -1.0, \"m_gtp_c\": -1.0, \"m_adnsucc_c\": 1.0, \"m_gdp_c\": 1.0}}, {\"gene_reaction_rule\": \"Tery_4169\", \"name\": \"1-(5'-Phosphoribosyl)-5-amino-4-(N-succinocarboxamide)-imidazole\", \"subsystem\": [\"Alanine, aspartate, glutamate and glutamine metabolism\", \"Nucleotide metabolism\", \"Amino acid metabolism\", \"Biosynthesis of secondary metabolites\", \"Metabolism of cofactors and vitamins\", \"Biosynthesis of antibiotics\", \"Purine metabolism\"], \"notes\": {\"AUTHORS\": [\"\"], \"EC NUMBER\": [\"4.3.2.2\"], \"CONFIDENCE LEVEL\": [\"2\"], \"PROTEIN_ASSOCIATION\": [\"\"], \"GENE ASSOCIATION\": [\"Tery_4169\"], \"PROTEIN ASSOCIATION\": [\"\"], \"SUBSYSTEM\": [\"['Alanine, aspartate, glutamate and glutamine metabolism', 'Nucleotide metabolism', 'Amino acid metabolism', 'Biosynthesis of secondary metabolites', 'Metabolism of cofactors and vitamins', 'Biosynthesis of antibiotics', 'Purine metabolism']\"]}, \"id\": \"NUC_ADNSUCCL2\", \"upper_bound\": 1000.0, \"lower_bound\": -1000.0, \"metabolites\": {\"m_fum_c\": 1.0, \"m_saicar_c\": -1.0, \"m_aicar_c\": 1.0}}, {\"gene_reaction_rule\": \"Tery_4169\", \"name\": \"N6-(1,2-Dicarboxyethyl)AMP AMP-lyase\", \"subsystem\": [\"Alanine, aspartate, glutamate and glutamine metabolism\", \"Nucleotide metabolism\", \"Amino acid metabolism\", \"Biosynthesis of secondary metabolites\", \"Biosynthesis of antibiotics\", \"Purine metabolism\"], \"notes\": {\"AUTHORS\": [\"\"], \"EC NUMBER\": [\"4.3.2.2\"], \"CONFIDENCE LEVEL\": [\"2\"], \"PROTEIN_ASSOCIATION\": [\"\"], \"GENE ASSOCIATION\": [\"Tery_4169\"], \"PROTEIN ASSOCIATION\": [\"\"], \"SUBSYSTEM\": [\"['Alanine, aspartate, glutamate and glutamine metabolism', 'Nucleotide metabolism', 'Amino acid metabolism', 'Biosynthesis of secondary metabolites', 'Biosynthesis of antibiotics', 'Purine metabolism']\"]}, \"id\": \"NUC_ADNSUCL\", \"upper_bound\": 1000.0, \"lower_bound\": -1000.0, \"metabolites\": {\"m_amp_c\": 1.0, \"m_fum_c\": 1.0, \"m_adnsucc_c\": -1.0}}, {\"gene_reaction_rule\": \"Tery_1473\", \"name\": \"NCAIR synthetase and NCAIR mutase\", \"subsystem\": [\"Nucleotide metabolism\", \"Biosynthesis of secondary metabolites\", \"Biosynthesis of antibiotics\", \"Purine metabolism\"], \"notes\": {\"AUTHORS\": [\"\"], \"EC NUMBER\": [\"6.3.4.18\"], \"CONFIDENCE LEVEL\": [\"2\"], \"PROTEIN_ASSOCIATION\": [\"\"], \"GENE ASSOCIATION\": [\"Tery_1473\"], \"PROTEIN ASSOCIATION\": [\"\"], \"SUBSYSTEM\": [\"['Nucleotide metabolism', 'Biosynthesis of secondary metabolites', 'Biosynthesis of antibiotics', 'Purine metabolism']\"]}, \"id\": \"NUC_AIRMUT\", \"upper_bound\": 1000.0, \"lower_bound\": 0.0, \"metabolites\": {\"m_pi_c\": 1.0, \"m_h_c\": 2.0, \"m_adp_c\": 1.0, \"m_pribcxai_c\": 1.0, \"m_air_c\": -1.0, \"m_co2_c\": -1.0, \"m_atp_c\": -1.0, \"m_h2o_c\": -1.0}}, {\"gene_reaction_rule\": \"Tery_2801\", \"name\": \"2-(Formamido)-N1-(5-phosphoribosyl)acetamidine cyclo-ligase\", \"subsystem\": [\"Nucleotide metabolism\", \"Biosynthesis of secondary metabolites\", \"Biosynthesis of antibiotics\", \"Purine metabolism\"], \"notes\": {\"AUTHORS\": [\"\"], \"EC NUMBER\": [\"6.3.3.1\"], \"CONFIDENCE LEVEL\": [\"2\"], \"PROTEIN_ASSOCIATION\": [\"\"], \"GENE ASSOCIATION\": [\"Tery_2801\"], \"PROTEIN ASSOCIATION\": [\"\"], \"SUBSYSTEM\": [\"['Nucleotide metabolism', 'Biosynthesis of secondary metabolites', 'Biosynthesis of antibiotics', 'Purine metabolism']\"]}, \"id\": \"NUC_AIRSYN\", \"upper_bound\": 1000.0, \"lower_bound\": 0.0, \"metabolites\": {\"m_pi_c\": 1.0, \"m_h_c\": 1.0, \"m_adp_c\": 1.0, \"m_fgar_c\": -1.0, \"m_air_c\": 1.0, \"m_atp_c\": -1.0}}, {\"gene_reaction_rule\": \"Tery_3699\", \"name\": \"5-Phosphoribosylamine:pyrophosphate phosphoribosyltransferase\", \"subsystem\": [\"Alanine, aspartate, glutamate and glutamine metabolism\", \"Nucleotide metabolism\", \"Amino acid metabolism\", \"Biosynthesis of secondary metabolites\", \"Biosynthesis of antibiotics\", \"Purine metabolism\"], \"notes\": {\"AUTHORS\": [\"\"], \"EC NUMBER\": [\"2.4.2.14\"], \"CONFIDENCE LEVEL\": [\"2\"], \"PROTEIN_ASSOCIATION\": [\"\"], \"GENE ASSOCIATION\": [\"Tery_3699\"], \"PROTEIN ASSOCIATION\": [\"\"], \"SUBSYSTEM\": [\"['Alanine, aspartate, glutamate and glutamine metabolism', 'Nucleotide metabolism', 'Amino acid metabolism', 'Biosynthesis of secondary metabolites', 'Biosynthesis of antibiotics', 'Purine metabolism']\"]}, \"id\": \"NUC_APRT\", \"upper_bound\": 1000.0, \"lower_bound\": 0.0, \"metabolites\": {\"m_gln_c\": -1.0, \"m_prpp_c\": -1.0, \"m_ppi_c\": 1.0, \"m_glu_c\": 1.0, \"m_h2o_c\": -1.0, \"m_5_pribam_c\": 1.0}}, {\"gene_reaction_rule\": \"Tery_2668\", \"name\": \"1,2-dihydroxy-5-(methylthio)pent-1-en-3-one:oxygen oxidoreductase\", \"subsystem\": [\"Amino acid metabolism\", \"Cysteine and methionine metabolism\"], \"notes\": {\"AUTHORS\": [\"\"], \"EC NUMBER\": [\"1.13.11.54\"], \"CONFIDENCE LEVEL\": [\"2\"], \"PROTEIN_ASSOCIATION\": [\"\"], \"GENE ASSOCIATION\": [\"Tery_2668\"], \"PROTEIN ASSOCIATION\": [\"\"], \"SUBSYSTEM\": [\"['Amino acid metabolism', 'Cysteine and methionine metabolism']\"]}, \"id\": \"NUC_ARDO\", \"upper_bound\": 1000.0, \"lower_bound\": 0.0, \"metabolites\": {\"m_12dhx3k5mthp_c\": -1.0, \"m_h_c\": 1.0, \"m_4mth2ob_c\": 1.0, \"m_for_c\": 1.0, \"m_o2_c\": -1.0}}, {\"gene_reaction_rule\": \"Tery_2643\", \"name\": \"(R)-4'-Phosphopantothenate:L-cysteine ligase\", \"subsystem\": [\"Pantothenate and CoA metabolism\", \"Metabolism of cofactors and vitamins\"], \"notes\": {\"AUTHORS\": [\"\"], \"EC NUMBER\": [\"6.3.2.5\"], \"CONFIDENCE LEVEL\": [\"2\"], \"PROTEIN_ASSOCIATION\": [\"\"], \"GENE ASSOCIATION\": [\"Tery_2643\"], \"PROTEIN ASSOCIATION\": [\"\"], \"SUBSYSTEM\": [\"['Pantothenate and CoA metabolism', 'Metabolism of cofactors and vitamins']\"]}, \"id\": \"NUC_BPPCDXA\", \"upper_bound\": 1000.0, \"lower_bound\": 0.0, \"metabolites\": {\"m_amp_c\": 1.0, \"m_cys_c\": -1.0, \"m_4ppnto_c\": -1.0, \"m_4ppncys_c\": 1.0, \"m_ppi_c\": 1.0, \"m_atp_c\": -1.0}}, {\"gene_reaction_rule\": \"Tery_2643\", \"name\": \"phosphopantothenate-cysteine ligase\", \"subsystem\": [\"Pantothenate and CoA metabolism\", \"Metabolism of cofactors and vitamins\"], \"notes\": {\"AUTHORS\": [\"\"], \"EC NUMBER\": [\"6.3.2.5\"], \"CONFIDENCE LEVEL\": [\"2\"], \"PROTEIN_ASSOCIATION\": [\"\"], \"GENE ASSOCIATION\": [\"Tery_2643\"], \"PROTEIN ASSOCIATION\": [\"\"], \"SUBSYSTEM\": [\"['Pantothenate and CoA metabolism', 'Metabolism of cofactors and vitamins']\"]}, \"id\": \"NUC_BPPCDXC\", \"upper_bound\": 1000.0, \"lower_bound\": 0.0, \"metabolites\": {\"m_ctp_c\": -1.0, \"m_cys_c\": -1.0, \"m_4ppnto_c\": -1.0, \"m_4ppncys_c\": 1.0, \"m_ppi_c\": 1.0, \"m_cmp_c\": 1.0}}, {\"gene_reaction_rule\": \"Tery_4368\", \"name\": \"Carbamoyl-phosphate:L-aspartate carbamoyltransferase\", \"subsystem\": [\"Alanine, aspartate, glutamate and glutamine metabolism\", \"Amino acid metabolism\", \"Pyrimidine metabolism\", \"Cyanophycin metabolism\"], \"notes\": {\"AUTHORS\": [\"\"], \"EC NUMBER\": [\"2.1.3.2\"], \"CONFIDENCE LEVEL\": [\"2\"], \"PROTEIN_ASSOCIATION\": [\"\"], \"GENE ASSOCIATION\": [\"Tery_4368\"], \"PROTEIN ASSOCIATION\": [\"\"], \"SUBSYSTEM\": [\"['Alanine, aspartate, glutamate and glutamine metabolism', 'Amino acid metabolism', 'Pyrimidine metabolism', 'Cyanophycin metabolism']\"]}, \"id\": \"NUC_CAPASP\", \"upper_bound\": 1000.0, \"lower_bound\": 0.0, \"metabolites\": {\"m_pi_c\": 1.0, \"m_asp_c\": -1.0, \"m_cap_c\": -1.0, \"m_h_c\": 1.0, \"m_caasp_c\": 1.0}}, {\"gene_reaction_rule\": \"( Tery_2872 )\", \"name\": \"UTP:Ammonium ligase(ADP-forming)\", \"subsystem\": [\"Nucleotide metabolism\", \"Pyrimidine metabolism\"], \"notes\": {\"AUTHORS\": [\"\"], \"EC NUMBER\": [\"6.3.4.2\"], \"CONFIDENCE LEVEL\": [\"2\"], \"PROTEIN_ASSOCIATION\": [\"\"], \"GENE ASSOCIATION\": [\"( Tery_2872 )\"], \"PROTEIN ASSOCIATION\": [\"\"], \"SUBSYSTEM\": [\"['Nucleotide metabolism', 'Pyrimidine metabolism']\"]}, \"id\": \"NUC_CTPSYN\", \"upper_bound\": 1000.0, \"lower_bound\": 0.0, \"metabolites\": {\"m_ctp_c\": 1.0, \"m_h_c\": 2.0, \"m_adp_c\": 1.0, \"m_gln_c\": -1.0, \"m_pi_c\": 1.0, \"m_glu_c\": 1.0, \"m_utp_c\": -1.0, \"m_h2o_c\": -1.0, \"m_atp_c\": -1.0}}, {\"gene_reaction_rule\": \"( Tery_2872 )\", \"name\": \"CTP synthase NH3\", \"subsystem\": [\"Nucleotide metabolism\", \"Pyrimidine metabolism\"], \"notes\": {\"AUTHORS\": [\"\"], \"EC NUMBER\": [\"6.3.4.2\"], \"CONFIDENCE LEVEL\": [\"2\"], \"PROTEIN_ASSOCIATION\": [\"\"], \"GENE ASSOCIATION\": [\"( Tery_2872 )\"], \"PROTEIN ASSOCIATION\": [\"\"], \"SUBSYSTEM\": [\"['Nucleotide metabolism', 'Pyrimidine metabolism']\"]}, \"id\": \"r_NUC_CTPSYN_NH3\", \"upper_bound\": 1000.0, \"lower_bound\": 0.0, \"metabolites\": {\"m_pi_c\": 1.0, \"m_h_c\": 2.0, \"m_adp_c\": 1.0, \"m_ctp_c\": 1.0, \"m_nh4_c\": -1.0, \"m_utp_c\": -1.0, \"m_atp_c\": -1.0}}, {\"gene_reaction_rule\": \"( Tery_1141 )\", \"name\": \"Nucleoside Diphosphate Phosphatransferase\", \"subsystem\": [\"Nucleotide metabolism\", \"Biosynthesis of secondary metabolites\", \"Biosynthesis of antibiotics\", \"Purine metabolism\", \"Pyrimidine metabolism\"], \"notes\": {\"AUTHORS\": [\"\"], \"EC NUMBER\": [\"2.7.4.6\"], \"CONFIDENCE LEVEL\": [\"2\"], \"PROTEIN_ASSOCIATION\": [\"\"], \"GENE ASSOCIATION\": [\"( Tery_1141 )\"], \"PROTEIN ASSOCIATION\": [\"\"], \"SUBSYSTEM\": [\"['Nucleotide metabolism', 'Biosynthesis of secondary metabolites', 'Biosynthesis of antibiotics', 'Purine metabolism', 'Pyrimidine metabolism']\"]}, \"id\": \"NUC_D_TTP\", \"upper_bound\": 1000.0, \"lower_bound\": -1000.0, \"metabolites\": {\"m_dtdp_c\": -1.0, \"m_adp_c\": 1.0, \"m_ttp_c\": 1.0, \"m_atp_c\": -1.0}}, {\"gene_reaction_rule\": \"( Tery_1005 or Tery_5034 )\", \"name\": \"IMP: nucleoside triphosphate pyrophosphohydrolase\", \"subsystem\": [\"Nucleotide metabolism\", \"Purine metabolism\"], \"notes\": {\"AUTHORS\": [\"\"], \"EC NUMBER\": [\"3.6.1.66\"], \"CONFIDENCE LEVEL\": [\"2\"], \"PROTEIN_ASSOCIATION\": [\"\"], \"GENE ASSOCIATION\": [\"( Tery_1005 or Tery_5034 )\"], \"PROTEIN ASSOCIATION\": [\"\"], \"SUBSYSTEM\": [\"['Nucleotide metabolism', 'Purine metabolism']\"]}, \"id\": \"NUC_dIMP\", \"upper_bound\": 1000.0, \"lower_bound\": 0.0, \"metabolites\": {\"m_ppi_c\": 1.0, \"m_dimp_c\": 1.0, \"m_h2o_c\": -1.0, \"m_ditp_c\": -1.0}}, {\"gene_reaction_rule\": \"( Tery_0865 or Tery_3432 )\", \"name\": \"Deoxyribokinase\", \"subsystem\": [\"Carbohydrate metabolism\", \"Pentose phosphate pathway\", \"Porphyrin and chlorophyll metabolism\", \"Pigment metabolism\"], \"notes\": {\"AUTHORS\": [\"\"], \"EC NUMBER\": [\"2.7.1.15\"], \"CONFIDENCE LEVEL\": [\"2\"], \"PROTEIN_ASSOCIATION\": [\"\"], \"GENE ASSOCIATION\": [\"( Tery_0865 or Tery_3432 )\"], \"PROTEIN ASSOCIATION\": [\"\"], \"SUBSYSTEM\": [\"['Carbohydrate metabolism', 'Pentose phosphate pathway', 'Porphyrin and chlorophyll metabolism', 'Pigment metabolism']\"]}, \"id\": \"NUC_DRIBK\", \"upper_bound\": 1000.0, \"lower_bound\": -1000.0, \"metabolites\": {\"m_thyminose_c\": 1.0, \"m_drib5p_c\": -1.0, \"m_h_c\": -1.0, \"m_adp_c\": -1.0, \"m_atp_c\": 1.0}}, {\"gene_reaction_rule\": \"Tery_1346\", \"name\": \"dTDP-4-dehydro-6-deoxy-D-glucose 3,5-epimerase\", \"subsystem\": [\"Nucleotide metabolism\", \"Streptomycin biosynthesis\", \"Polyketide sugar unit biosynthesis\"], \"notes\": {\"AUTHORS\": [\"\"], \"EC NUMBER\": [\"5.1.3.13\"], \"CONFIDENCE LEVEL\": [\"2\"], \"PROTEIN_ASSOCIATION\": [\"\"], \"GENE ASSOCIATION\": [\"Tery_1346\"], \"PROTEIN ASSOCIATION\": [\"\"], \"SUBSYSTEM\": [\"['Nucleotide metabolism', 'Streptomycin biosynthesis', 'Polyketide sugar unit biosynthesis']\"]}, \"id\": \"NUC_DTDR35E\", \"upper_bound\": 1000.0, \"lower_bound\": 0.0, \"metabolites\": {\"m_dtdp4o5d_glucose_c\": -1.0, \"m_dtdpormn_c\": 1.0}}, {\"gene_reaction_rule\": \"Tery_0957\", \"name\": \"dTDPglucose 4,6-hydro-lyase\", \"subsystem\": [\"Acarbose and validamycin biosynthesis\", \"Nucleotide metabolism\", \"Biosynthesis of vancomycin group antibiotics\", \"Streptomycin biosynthesis\", \"Polyketide sugar unit biosynthesis\", \"Biosynthesis of antibiotics\"], \"notes\": {\"AUTHORS\": [\"\"], \"EC NUMBER\": [\"4.2.1.46\"], \"CONFIDENCE LEVEL\": [\"2\"], \"PROTEIN_ASSOCIATION\": [\"\"], \"GENE ASSOCIATION\": [\"Tery_0957\"], \"PROTEIN ASSOCIATION\": [\"\"], \"SUBSYSTEM\": [\"['Acarbose and validamycin biosynthesis', 'Nucleotide metabolism', 'Biosynthesis of vancomycin group antibiotics', 'Streptomycin biosynthesis', 'Polyketide sugar unit biosynthesis', 'Biosynthesis of antibiotics']\"]}, \"id\": \"NUC_DTGLCDH\", \"upper_bound\": 1000.0, \"lower_bound\": 0.0, \"metabolites\": {\"m_dtdp4o5d_glucose_c\": 1.0, \"m_dtdpglucose_c\": -1.0, \"m_h2o_c\": 1.0}}, {\"gene_reaction_rule\": \"Tery_1128\", \"name\": \"10-Formyltetrahydrofolate:5'-phosphoribosyl-5-amino-4-\", \"subsystem\": [\"Nucleotide metabolism\", \"Biosynthesis of secondary metabolites\", \"One carbon pool by folate\", \"Metabolism of cofactors and vitamins\", \"Biosynthesis of antibiotics\", \"Purine metabolism\"], \"notes\": {\"AUTHORS\": [\"\"], \"EC NUMBER\": [\"2.1.2.3\"], \"CONFIDENCE LEVEL\": [\"2\"], \"PROTEIN_ASSOCIATION\": [\"\"], \"GENE ASSOCIATION\": [\"Tery_1128\"], \"PROTEIN ASSOCIATION\": [\"\"], \"SUBSYSTEM\": [\"['Nucleotide metabolism', 'Biosynthesis of secondary metabolites', 'One carbon pool by folate', 'Metabolism of cofactors and vitamins', 'Biosynthesis of antibiotics', 'Purine metabolism']\"]}, \"id\": \"NUC_FAICAR\", \"upper_bound\": 1000.0, \"lower_bound\": -1000.0, \"metabolites\": {\"m_thf_c\": 1.0, \"m_faicar_c\": 1.0, \"m_fthf_c\": -1.0, \"m_aicar_c\": -1.0}}, {\"gene_reaction_rule\": \"Tery_4633\", \"name\": \"10-Formyltetrahydrofolate:5'-phosphoribosylglycinamide\", \"subsystem\": [\"Nucleotide metabolism\", \"Biosynthesis of secondary metabolites\", \"One carbon pool by folate\", \"Metabolism of cofactors and vitamins\", \"Biosynthesis of antibiotics\", \"Purine metabolism\"], \"notes\": {\"AUTHORS\": [\"\"], \"EC NUMBER\": [\"2.1.2.2\"], \"CONFIDENCE LEVEL\": [\"2\"], \"PROTEIN_ASSOCIATION\": [\"\"], \"GENE ASSOCIATION\": [\"Tery_4633\"], \"PROTEIN ASSOCIATION\": [\"\"], \"SUBSYSTEM\": [\"['Nucleotide metabolism', 'Biosynthesis of secondary metabolites', 'One carbon pool by folate', 'Metabolism of cofactors and vitamins', 'Biosynthesis of antibiotics', 'Purine metabolism']\"]}, \"id\": \"NUC_FGARFT\", \"upper_bound\": 1000.0, \"lower_bound\": -1000.0, \"metabolites\": {\"m_thf_c\": 1.0, \"m_for_gar_c\": 1.0, \"m_fthf_c\": -1.0, \"m_gar_c\": -1.0}}, {\"gene_reaction_rule\": \"Tery_1537\", \"name\": \"dTTP:alpha-D-glucose-1-phosphate thymidylyltransferase\", \"subsystem\": [\"Acarbose and validamycin biosynthesis\", \"Nucleotide metabolism\", \"Biosynthesis of antibiotics\", \"Streptomycin biosynthesis\", \"Polyketide sugar unit biosynthesis\", \"Glycogen metabolism\"], \"notes\": {\"AUTHORS\": [\"\"], \"EC NUMBER\": [\"2.7.7.24\"], \"CONFIDENCE LEVEL\": [\"2\"], \"PROTEIN_ASSOCIATION\": [\"\"], \"GENE ASSOCIATION\": [\"Tery_1537\"], \"PROTEIN ASSOCIATION\": [\"\"], \"SUBSYSTEM\": [\"['Acarbose and validamycin biosynthesis', 'Nucleotide metabolism', 'Biosynthesis of antibiotics', 'Streptomycin biosynthesis', 'Polyketide sugar unit biosynthesis', 'Glycogen metabolism']\"]}, \"id\": \"NUC_G1PTP\", \"upper_bound\": 1000.0, \"lower_bound\": 0.0, \"metabolites\": {\"m_ppi_c\": 1.0, \"m_g1p_c\": -1.0, \"m_h_c\": -1.0, \"m_dtdpglucose_c\": 1.0, \"m_ttp_c\": -1.0}}, {\"gene_reaction_rule\": \"Tery_1471\", \"name\": \"5-Phospho-D-ribosylamine:glycine ligase (ADP-forming)\", \"subsystem\": [\"Nucleotide metabolism\", \"Biosynthesis of secondary metabolites\", \"Biosynthesis of antibiotics\", \"Purine metabolism\"], \"notes\": {\"AUTHORS\": [\"\"], \"EC NUMBER\": [\"6.3.4.13\"], \"CONFIDENCE LEVEL\": [\"2\"], \"PROTEIN_ASSOCIATION\": [\"\"], \"GENE ASSOCIATION\": [\"Tery_1471\"], \"PROTEIN ASSOCIATION\": [\"\"], \"SUBSYSTEM\": [\"['Nucleotide metabolism', 'Biosynthesis of secondary metabolites', 'Biosynthesis of antibiotics', 'Purine metabolism']\"]}, \"id\": \"NUC_GARGL\", \"upper_bound\": 1000.0, \"lower_bound\": 0.0, \"metabolites\": {\"m_pi_c\": 1.0, \"m_h_c\": 1.0, \"m_adp_c\": 1.0, \"m_gar_c\": 1.0, \"m_gly_c\": -1.0, \"m_atp_c\": -1.0, \"m_5_pribam_c\": -1.0}}, {\"gene_reaction_rule\": \"Tery_2834\", \"name\": \"ATP:(d)GMP phosphotransferase\", \"subsystem\": [\"Nucleotide metabolism\", \"Purine metabolism\"], \"notes\": {\"AUTHORS\": [\"\"], \"EC NUMBER\": [\"2.7.4.8\"], \"CONFIDENCE LEVEL\": [\"2\"], \"PROTEIN_ASSOCIATION\": [\"\"], \"GENE ASSOCIATION\": [\"Tery_2834\"], \"PROTEIN ASSOCIATION\": [\"\"], \"SUBSYSTEM\": [\"['Nucleotide metabolism', 'Purine metabolism']\"]}, \"id\": \"NUC_gmk_AG\", \"upper_bound\": 1000.0, \"lower_bound\": 0.0, \"metabolites\": {\"m_atp_c\": -1.0, \"m_gmp_c\": -1.0, \"m_gdp_c\": 1.0, \"m_adp_c\": 1.0}}, {\"gene_reaction_rule\": \"( Tery_3465 )\", \"name\": \"Guanosine ribohydrolase\", \"subsystem\": [\"Metabolism of cofactors and vitamins\", \"Nucleotide metabolism\", \"Nicotinate and nicotinamide metabolism\", \"Purine metabolism\"], \"notes\": {\"AUTHORS\": [\"\"], \"EC NUMBER\": [\"3.2.2.1\"], \"CONFIDENCE LEVEL\": [\"2\"], \"PROTEIN_ASSOCIATION\": [\"\"], \"GENE ASSOCIATION\": [\"( Tery_3465 )\"], \"PROTEIN ASSOCIATION\": [\"\"], \"SUBSYSTEM\": [\"['Metabolism of cofactors and vitamins', 'Nucleotide metabolism', 'Nicotinate and nicotinamide metabolism', 'Purine metabolism']\"]}, \"id\": \"NUC_GSNRH\", \"upper_bound\": 1000.0, \"lower_bound\": 0.0, \"metabolites\": {\"m_guanine_c\": 1.0, \"m_rib_c\": 1.0, \"m_h2o_c\": -1.0, \"m_gsn_c\": -1.0}}, {\"gene_reaction_rule\": \"( Tery_0907 )\", \"name\": \"Xanthosine-5'-phosphate:L-glutamine amido-ligase (AMP-forming)\", \"subsystem\": [\"Nucleotide metabolism\", \"Purine metabolism\"], \"notes\": {\"AUTHORS\": [\"\"], \"EC NUMBER\": [\"6.3.5.2\"], \"CONFIDENCE LEVEL\": [\"2\"], \"PROTEIN_ASSOCIATION\": [\"\"], \"GENE ASSOCIATION\": [\"( Tery_0907 )\"], \"PROTEIN ASSOCIATION\": [\"\"], \"SUBSYSTEM\": [\"['Nucleotide metabolism', 'Purine metabolism']\"]}, \"id\": \"NUC_guaA\", \"upper_bound\": 1000.0, \"lower_bound\": 0.0, \"metabolites\": {\"m_amp_c\": 1.0, \"m_atp_c\": -1.0, \"m_h_c\": 2.0, \"m_gln_c\": -1.0, \"m_ppi_c\": 1.0, \"m_glu_c\": 1.0, \"m_gmp_c\": 1.0, \"m_h2o_c\": -1.0, \"m_xmp_c\": -1.0}}, {\"gene_reaction_rule\": \"( Tery_3465 )\", \"name\": \"Inosine ribohydrolase\", \"subsystem\": [\"Metabolism of cofactors and vitamins\", \"Nucleotide metabolism\", \"Nicotinate and nicotinamide metabolism\", \"Purine metabolism\"], \"notes\": {\"AUTHORS\": [\"\"], \"EC NUMBER\": [\"3.2.2.1\"], \"CONFIDENCE LEVEL\": [\"2\"], \"PROTEIN_ASSOCIATION\": [\"\"], \"GENE ASSOCIATION\": [\"( Tery_3465 )\"], \"PROTEIN ASSOCIATION\": [\"\"], \"SUBSYSTEM\": [\"['Metabolism of cofactors and vitamins', 'Nucleotide metabolism', 'Nicotinate and nicotinamide metabolism', 'Purine metabolism']\"]}, \"id\": \"NUC_INSRH\", \"upper_bound\": 1000.0, \"lower_bound\": 0.0, \"metabolites\": {\"m_ins_c\": -1.0, \"m_hyxn_c\": 1.0, \"m_rib_c\": 1.0, \"m_h2o_c\": -1.0}}, {\"gene_reaction_rule\": \"( Tery_3304 or Tery_3306 )\", \"name\": \"IMP:NAD+ oxidoreductase\", \"subsystem\": [\"Nucleotide metabolism\", \"Biosynthesis of secondary metabolites\", \"Purine metabolism\"], \"notes\": {\"AUTHORS\": [\"\"], \"EC NUMBER\": [\"1.1.1.205\"], \"CONFIDENCE LEVEL\": [\"2\"], \"PROTEIN_ASSOCIATION\": [\"\"], \"GENE ASSOCIATION\": [\"( Tery_3304 or Tery_3306 )\"], \"PROTEIN ASSOCIATION\": [\"\"], \"SUBSYSTEM\": [\"['Nucleotide metabolism', 'Biosynthesis of secondary metabolites', 'Purine metabolism']\"]}, \"id\": \"NUC_IOR\", \"upper_bound\": 1000.0, \"lower_bound\": 0.0, \"metabolites\": {\"m_nad_c\": -1.0, \"m_nadh_c\": 1.0, \"m_h_c\": 1.0, \"m_imp_c\": -1.0, \"m_h2o_c\": -1.0, \"m_xmp_c\": 1.0}}, {\"gene_reaction_rule\": \"( Tery_1141 )\", \"name\": \"ATP:nucleoside-diphosphate phosphatransferase\", \"subsystem\": [\"Nucleotide metabolism\", \"Biosynthesis of secondary metabolites\", \"Biosynthesis of antibiotics\", \"Purine metabolism\", \"Pyrimidine metabolism\"], \"notes\": {\"AUTHORS\": [\"\"], \"EC NUMBER\": [\"2.7.4.6\"], \"CONFIDENCE LEVEL\": [\"2\"], \"PROTEIN_ASSOCIATION\": [\"\"], \"GENE ASSOCIATION\": [\"( Tery_1141 )\"], \"PROTEIN ASSOCIATION\": [\"\"], \"SUBSYSTEM\": [\"['Nucleotide metabolism', 'Biosynthesis of secondary metabolites', 'Biosynthesis of antibiotics', 'Purine metabolism', 'Pyrimidine metabolism']\"]}, \"id\": \"NUC_ndk_AC\", \"upper_bound\": 1000.0, \"lower_bound\": -1000.0, \"metabolites\": {\"m_ctp_c\": 1.0, \"m_cdp_c\": -1.0, \"m_adp_c\": 1.0, \"m_atp_c\": -1.0}}, {\"gene_reaction_rule\": \"( Tery_1141 )\", \"name\": \"ATP:nucleoside-diphosphate phosphatransferase\", \"subsystem\": [\"Nucleotide metabolism\", \"Biosynthesis of secondary metabolites\", \"Biosynthesis of antibiotics\", \"Purine metabolism\", \"Pyrimidine metabolism\"], \"notes\": {\"AUTHORS\": [\"\"], \"EC NUMBER\": [\"2.7.4.6\"], \"CONFIDENCE LEVEL\": [\"2\"], \"PROTEIN_ASSOCIATION\": [\"\"], \"GENE ASSOCIATION\": [\"( Tery_1141 )\"], \"PROTEIN ASSOCIATION\": [\"\"], \"SUBSYSTEM\": [\"['Nucleotide metabolism', 'Biosynthesis of secondary metabolites', 'Biosynthesis of antibiotics', 'Purine metabolism', 'Pyrimidine metabolism']\"]}, \"id\": \"NUC_ndk_ADA\", \"upper_bound\": 1000.0, \"lower_bound\": -1000.0, \"metabolites\": {\"m_datp_c\": 1.0, \"m_atp_c\": -1.0, \"m_adp_c\": 1.0, \"m_dadp_c\": -1.0}}, {\"gene_reaction_rule\": \"( Tery_1141 )\", \"name\": \"ATP:nucleoside-diphosphate phosphatransferase\", \"subsystem\": [\"Nucleotide metabolism\", \"Biosynthesis of secondary metabolites\", \"Biosynthesis of antibiotics\", \"Purine metabolism\", \"Pyrimidine metabolism\"], \"notes\": {\"AUTHORS\": [\"\"], \"EC NUMBER\": [\"2.7.4.6\"], \"CONFIDENCE LEVEL\": [\"2\"], \"PROTEIN_ASSOCIATION\": [\"\"], \"GENE ASSOCIATION\": [\"( Tery_1141 )\"], \"PROTEIN ASSOCIATION\": [\"\"], \"SUBSYSTEM\": [\"['Nucleotide metabolism', 'Biosynthesis of secondary metabolites', 'Biosynthesis of antibiotics', 'Purine metabolism', 'Pyrimidine metabolism']\"]}, \"id\": \"NUC_ndk_ADC\", \"upper_bound\": 1000.0, \"lower_bound\": -1000.0, \"metabolites\": {\"m_dcdp_c\": -1.0, \"m_adp_c\": 1.0, \"m_dctp_c\": 1.0, \"m_atp_c\": -1.0}}, {\"gene_reaction_rule\": \"( Tery_1141 )\", \"name\": \"ATP:nucleoside-diphosphate phosphatransferase\", \"subsystem\": [\"Nucleotide metabolism\", \"Biosynthesis of secondary metabolites\", \"Biosynthesis of antibiotics\", \"Purine metabolism\", \"Pyrimidine metabolism\"], \"notes\": {\"AUTHORS\": [\"\"], \"EC NUMBER\": [\"2.7.4.6\"], \"CONFIDENCE LEVEL\": [\"2\"], \"PROTEIN_ASSOCIATION\": [\"\"], \"GENE ASSOCIATION\": [\"( Tery_1141 )\"], \"PROTEIN ASSOCIATION\": [\"\"], \"SUBSYSTEM\": [\"['Nucleotide metabolism', 'Biosynthesis of secondary metabolites', 'Biosynthesis of antibiotics', 'Purine metabolism', 'Pyrimidine metabolism']\"]}, \"id\": \"NUC_ndk_ADG\", \"upper_bound\": 1000.0, \"lower_bound\": -1000.0, \"metabolites\": {\"m_dgdp_c\": -1.0, \"m_atp_c\": -1.0, \"m_adp_c\": 1.0, \"m_dgtp_c\": 1.0}}, {\"gene_reaction_rule\": \"( Tery_1141 )\", \"name\": \"ATP:nucleoside-diphosphate phosphatransferase\", \"subsystem\": [\"Nucleotide metabolism\", \"Biosynthesis of secondary metabolites\", \"Biosynthesis of antibiotics\", \"Purine metabolism\", \"Pyrimidine metabolism\"], \"notes\": {\"AUTHORS\": [\"\"], \"EC NUMBER\": [\"2.7.4.6\"], \"CONFIDENCE LEVEL\": [\"2\"], \"PROTEIN_ASSOCIATION\": [\"\"], \"GENE ASSOCIATION\": [\"( Tery_1141 )\"], \"PROTEIN ASSOCIATION\": [\"\"], \"SUBSYSTEM\": [\"['Nucleotide metabolism', 'Biosynthesis of secondary metabolites', 'Biosynthesis of antibiotics', 'Purine metabolism', 'Pyrimidine metabolism']\"]}, \"id\": \"NUC_ndk_ADT\", \"upper_bound\": 1000.0, \"lower_bound\": -1000.0, \"metabolites\": {\"m_dtdp_c\": -1.0, \"m_dttp_c\": 1.0, \"m_adp_c\": 1.0, \"m_atp_c\": -1.0}}, {\"gene_reaction_rule\": \"( Tery_1141 )\", \"name\": \"ATP:nucleoside-diphosphate phosphatransferase\", \"subsystem\": [\"Nucleotide metabolism\", \"Biosynthesis of secondary metabolites\", \"Biosynthesis of antibiotics\", \"Purine metabolism\", \"Pyrimidine metabolism\"], \"notes\": {\"AUTHORS\": [\"\"], \"EC NUMBER\": [\"2.7.4.6\"], \"CONFIDENCE LEVEL\": [\"2\"], \"PROTEIN_ASSOCIATION\": [\"\"], \"GENE ASSOCIATION\": [\"( Tery_1141 )\"], \"PROTEIN ASSOCIATION\": [\"\"], \"SUBSYSTEM\": [\"['Nucleotide metabolism', 'Biosynthesis of secondary metabolites', 'Biosynthesis of antibiotics', 'Purine metabolism', 'Pyrimidine metabolism']\"]}, \"id\": \"NUC_ndk_ADU\", \"upper_bound\": 1000.0, \"lower_bound\": -1000.0, \"metabolites\": {\"m_atp_c\": -1.0, \"m_adp_c\": 1.0, \"m_dutp_c\": 1.0, \"m_dudp_c\": -1.0}}, {\"gene_reaction_rule\": \"( Tery_1141 )\", \"name\": \"ATP:nucleoside-diphosphate phosphatransferase\", \"subsystem\": [\"Nucleotide metabolism\", \"Biosynthesis of secondary metabolites\", \"Biosynthesis of antibiotics\", \"Purine metabolism\", \"Pyrimidine metabolism\"], \"notes\": {\"AUTHORS\": [\"\"], \"EC NUMBER\": [\"2.7.4.6\"], \"CONFIDENCE LEVEL\": [\"2\"], \"PROTEIN_ASSOCIATION\": [\"\"], \"GENE ASSOCIATION\": [\"( Tery_1141 )\"], \"PROTEIN ASSOCIATION\": [\"\"], \"SUBSYSTEM\": [\"['Nucleotide metabolism', 'Biosynthesis of secondary metabolites', 'Biosynthesis of antibiotics', 'Purine metabolism', 'Pyrimidine metabolism']\"]}, \"id\": \"NUC_ndk_AG\", \"upper_bound\": 1000.0, \"lower_bound\": 0, \"metabolites\": {\"m_gtp_c\": 1.0, \"m_atp_c\": -1.0, \"m_gdp_c\": -1.0, \"m_adp_c\": 1.0}}, {\"gene_reaction_rule\": \"( Tery_1141 )\", \"name\": \"Nucleoside Diphosphate Kinase: Inosine\", \"subsystem\": [\"Nucleotide metabolism\", \"Biosynthesis of secondary metabolites\", \"Biosynthesis of antibiotics\", \"Purine metabolism\", \"Pyrimidine metabolism\"], \"notes\": {\"AUTHORS\": [\"\"], \"EC NUMBER\": [\"2.7.4.6\"], \"CONFIDENCE LEVEL\": [\"2\"], \"PROTEIN_ASSOCIATION\": [\"\"], \"GENE ASSOCIATION\": [\"( Tery_1141 )\"], \"PROTEIN ASSOCIATION\": [\"\"], \"SUBSYSTEM\": [\"['Nucleotide metabolism', 'Biosynthesis of secondary metabolites', 'Biosynthesis of antibiotics', 'Purine metabolism', 'Pyrimidine metabolism']\"]}, \"id\": \"NUC_ndk_AI\", \"upper_bound\": 1000.0, \"lower_bound\": -1000.0, \"metabolites\": {\"m_itp_c\": 1.0, \"m_idp_c\": -1.0, \"m_adp_c\": 1.0, \"m_atp_c\": -1.0}}, {\"gene_reaction_rule\": \"( Tery_1141 )\", \"name\": \"ATP:nucleoside-diphosphate phosphatransferase\", \"subsystem\": [\"Nucleotide metabolism\", \"Biosynthesis of secondary metabolites\", \"Biosynthesis of antibiotics\", \"Purine metabolism\", \"Pyrimidine metabolism\"], \"notes\": {\"AUTHORS\": [\"\"], \"EC NUMBER\": [\"2.7.4.6\"], \"CONFIDENCE LEVEL\": [\"2\"], \"PROTEIN_ASSOCIATION\": [\"\"], \"GENE ASSOCIATION\": [\"( Tery_1141 )\"], \"PROTEIN ASSOCIATION\": [\"\"], \"SUBSYSTEM\": [\"['Nucleotide metabolism', 'Biosynthesis of secondary metabolites', 'Biosynthesis of antibiotics', 'Purine metabolism', 'Pyrimidine metabolism']\"]}, \"id\": \"NUC_ndk_AU\", \"upper_bound\": 1000.0, \"lower_bound\": -1000.0, \"metabolites\": {\"m_atp_c\": -1.0, \"m_utp_c\": 1.0, \"m_adp_c\": 1.0, \"m_udp_c\": -1.0}}, {\"gene_reaction_rule\": \"Tery_2834\", \"name\": \"Guanylate kinase GMP dATP\", \"subsystem\": [\"Nucleotide metabolism\", \"Purine metabolism\"], \"notes\": {\"AUTHORS\": [\"\"], \"EC NUMBER\": [\"2.7.4.8\"], \"CONFIDENCE LEVEL\": [\"2\"], \"PROTEIN_ASSOCIATION\": [\"\"], \"GENE ASSOCIATION\": [\"Tery_2834\"], \"PROTEIN ASSOCIATION\": [\"\"], \"SUBSYSTEM\": [\"['Nucleotide metabolism', 'Purine metabolism']\"]}, \"id\": \"NUC_ndk_DAG\", \"upper_bound\": 1000.0, \"lower_bound\": 0.0, \"metabolites\": {\"m_datp_c\": -1.0, \"m_gmp_c\": -1.0, \"m_gdp_c\": 1.0, \"m_dadp_c\": 1.0}}, {\"gene_reaction_rule\": \"( Tery_2799 or Tery_3779 )\", \"name\": \"ATP:nucleoside-phosphate phosphotransferase\", \"subsystem\": [\"Nucleotide metabolism\", \"Pyrimidine metabolism\"], \"notes\": {\"AUTHORS\": [\"\"], \"EC NUMBER\": [\"|2.7.4.4|2.7.4.14|2.7.4.22|2.7.4.-|\"], \"CONFIDENCE LEVEL\": [\"2\"], \"PROTEIN_ASSOCIATION\": [\"\"], \"GENE ASSOCIATION\": [\"( Tery_2799 or Tery_3779 )\"], \"PROTEIN ASSOCIATION\": [\"\"], \"SUBSYSTEM\": [\"['Nucleotide metabolism', 'Pyrimidine metabolism']\"]}, \"id\": \"NUC_NMP_AU\", \"upper_bound\": 1000.0, \"lower_bound\": 0.0, \"metabolites\": {\"m_udp_c\": 1.0, \"m_adp_c\": 1.0, \"m_ump_c\": -1.0, \"m_atp_c\": -1.0}}, {\"gene_reaction_rule\": \"( Tery_0376 or Tery_2462 )\", \"name\": \"Orotidine-5'-phosphate:pyrophosphate phosphoribosyltransferase\", \"subsystem\": [\"Nucleotide metabolism\", \"Pyrimidine metabolism\"], \"notes\": {\"AUTHORS\": [\"\"], \"EC NUMBER\": [\"2.4.2.10\"], \"CONFIDENCE LEVEL\": [\"2\"], \"PROTEIN_ASSOCIATION\": [\"\"], \"GENE ASSOCIATION\": [\"( Tery_0376 or Tery_2462 )\"], \"PROTEIN ASSOCIATION\": [\"\"], \"SUBSYSTEM\": [\"['Nucleotide metabolism', 'Pyrimidine metabolism']\"]}, \"id\": \"NUC_ORO5P\", \"upper_bound\": 1000.0, \"lower_bound\": -1000.0, \"metabolites\": {\"m_ppi_c\": 1.0, \"m_orotate_c\": -1.0, \"m_oro_a_c\": 1.0, \"m_prpp_c\": -1.0}}, {\"gene_reaction_rule\": \"Tery_2799\", \"name\": \"Bifunctional pantoate ligase/cytidylate kinase\", \"subsystem\": [\"Pantothenate and CoA metabolism\", \"Nucleotide metabolism\", \"beta-Alanine metabolism\", \"Amino acid metabolism\", \"Biosynthesis of secondary metabolites\", \"Metabolism of cofactors and vitamins\", \"Pyrimidine metabolism\"], \"notes\": {\"AUTHORS\": [\"\"], \"EC NUMBER\": [\"6.3.2.1\"], \"CONFIDENCE LEVEL\": [\"2\"], \"PROTEIN_ASSOCIATION\": [\"\"], \"GENE ASSOCIATION\": [\"Tery_2799\"], \"PROTEIN ASSOCIATION\": [\"\"], \"SUBSYSTEM\": [\"['Pantothenate and CoA metabolism', 'Nucleotide metabolism', 'beta-Alanine metabolism', 'Amino acid metabolism', 'Biosynthesis of secondary metabolites', 'Metabolism of cofactors and vitamins', 'Pyrimidine metabolism']\"]}, \"id\": \"NUC_PAN1\", \"upper_bound\": 1000.0, \"lower_bound\": 0.0, \"metabolites\": {\"m_pi_c\": 1.0, \"m_h_c\": 1.0, \"m_adp_c\": 1.0, \"m_pant_c\": -1.0, \"m_pan_c\": 1.0, \"m_atp_c\": -1.0, \"m_b_ala_c\": -1.0}}, {\"gene_reaction_rule\": \"Tery_2799\", \"name\": \"(R)-Pantoate:beta-alanine ligase (AMP-forming)\", \"subsystem\": [\"Pantothenate and CoA metabolism\", \"Nucleotide metabolism\", \"beta-Alanine metabolism\", \"Amino acid metabolism\", \"Biosynthesis of secondary metabolites\", \"Metabolism of cofactors and vitamins\", \"Pyrimidine metabolism\"], \"notes\": {\"AUTHORS\": [\"\"], \"EC NUMBER\": [\"6.3.2.1\"], \"CONFIDENCE LEVEL\": [\"2\"], \"PROTEIN_ASSOCIATION\": [\"\"], \"GENE ASSOCIATION\": [\"Tery_2799\"], \"PROTEIN ASSOCIATION\": [\"\"], \"SUBSYSTEM\": [\"['Pantothenate and CoA metabolism', 'Nucleotide metabolism', 'beta-Alanine metabolism', 'Amino acid metabolism', 'Biosynthesis of secondary metabolites', 'Metabolism of cofactors and vitamins', 'Pyrimidine metabolism']\"]}, \"id\": \"NUC_PAN2\", \"upper_bound\": 1000.0, \"lower_bound\": 0.0, \"metabolites\": {\"m_amp_c\": 1.0, \"m_pan_c\": 1.0, \"m_pant_c\": -1.0, \"m_ppi_c\": 1.0, \"m_h_c\": 1.0, \"m_b_ala_c\": -1.0, \"m_atp_c\": -1.0}}, {\"gene_reaction_rule\": \"( Tery_1473 ) and ( Tery_4722 ) and ( Tery_4476 )\", \"name\": \"1-(5-Phospho-D-ribosyl)-5-amino-4-imidazolecarboxylate carboxy-lyase\", \"subsystem\": [\"Nucleotide metabolism\", \"Biosynthesis of secondary metabolites\", \"Biosynthesis of antibiotics\", \"Purine metabolism\"], \"notes\": {\"AUTHORS\": [\"\"], \"EC NUMBER\": [\"4.1.1.21\"], \"CONFIDENCE LEVEL\": [\"2\"], \"PROTEIN_ASSOCIATION\": [\"\"], \"GENE ASSOCIATION\": [\"( Tery_1473 ) and ( Tery_4722 ) and ( Tery_4476 )\"], \"PROTEIN ASSOCIATION\": [\"\"], \"SUBSYSTEM\": [\"['Nucleotide metabolism', 'Biosynthesis of secondary metabolites', 'Biosynthesis of antibiotics', 'Purine metabolism']\"]}, \"id\": \"NUC_PRIBCXAI\", \"upper_bound\": 1000.0, \"lower_bound\": 0.0, \"metabolites\": {\"m_air_c\": -1.0, \"m_co2_c\": -1.0, \"m_h_c\": 2.0, \"m_pribcxai_c\": 1.0}}, {\"gene_reaction_rule\": \"Tery_4655\", \"name\": \"1-(5-Phosphoribosyl)-5-amino-4-carboxyimidazole:L-aspartate ligase\", \"subsystem\": [\"Nucleotide metabolism\", \"Biosynthesis of secondary metabolites\", \"Biosynthesis of antibiotics\", \"Purine metabolism\", \"Cyanophycin metabolism\"], \"notes\": {\"AUTHORS\": [\"\"], \"EC NUMBER\": [\"6.3.2.6\"], \"CONFIDENCE LEVEL\": [\"2\"], \"PROTEIN_ASSOCIATION\": [\"\"], \"GENE ASSOCIATION\": [\"Tery_4655\"], \"PROTEIN ASSOCIATION\": [\"\"], \"SUBSYSTEM\": [\"['Nucleotide metabolism', 'Biosynthesis of secondary metabolites', 'Biosynthesis of antibiotics', 'Purine metabolism', 'Cyanophycin metabolism']\"]}, \"id\": \"NUC_PRIBCXAIS\", \"upper_bound\": 1000.0, \"lower_bound\": -1000.0, \"metabolites\": {\"m_pi_c\": 1.0, \"m_asp_c\": -1.0, \"m_h_c\": 1.0, \"m_adp_c\": 1.0, \"m_pribcxai_c\": -1.0, \"m_saicar_c\": 1.0, \"m_atp_c\": -1.0}}, {\"gene_reaction_rule\": \"Tery_0865\", \"name\": \"ATP:D-ribose 5-phosphotransferase\", \"subsystem\": [\"Carbohydrate metabolism\", \"Pentose phosphate pathway\"], \"notes\": {\"AUTHORS\": [\"\"], \"EC NUMBER\": [\"2.7.1.15\"], \"CONFIDENCE LEVEL\": [\"2\"], \"PROTEIN_ASSOCIATION\": [\"\"], \"GENE ASSOCIATION\": [\"Tery_0865\"], \"PROTEIN ASSOCIATION\": [\"\"], \"SUBSYSTEM\": [\"['Carbohydrate metabolism', 'Pentose phosphate pathway']\"]}, \"id\": \"NUC_RIBK\", \"upper_bound\": 1000.0, \"lower_bound\": -1000.0, \"metabolites\": {\"m_rib_c\": -1.0, \"m_r5p_c\": 1.0, \"m_h_c\": 1.0, \"m_adp_c\": 1.0, \"m_atp_c\": -1.0}}, {\"gene_reaction_rule\": \"\", \"name\": \"Ribonucleotide reductase: ADP\", \"subsystem\": [\"Nucleotide metabolism\", \"Purine metabolism\"], \"notes\": {\"AUTHORS\": [\"\"], \"EC NUMBER\": [\"1.17.4.1\"], \"CONFIDENCE LEVEL\": [\"1\"], \"PROTEIN_ASSOCIATION\": [\"\"], \"GENE ASSOCIATION\": [\"\"], \"PROTEIN ASSOCIATION\": [\"\"], \"SUBSYSTEM\": [\"['Nucleotide metabolism', 'Purine metabolism']\"]}, \"id\": \"NUC_rnredADP\", \"upper_bound\": 1000.0, \"lower_bound\": 0.0, \"metabolites\": {\"m_trdox_c\": 1.0, \"m_trdrd_c\": -1.0, \"m_h2o_c\": 1.0, \"m_dadp_c\": 1.0, \"m_adp_c\": -1.0}}, {\"gene_reaction_rule\": \"\", \"name\": \"Ribonucleotide reductase: CDP\", \"subsystem\": [\"Nucleotide metabolism\", \"Purine metabolism\"], \"notes\": {\"AUTHORS\": [\"\"], \"EC NUMBER\": [\"1.17.4.1\"], \"CONFIDENCE LEVEL\": [\"1\"], \"PROTEIN_ASSOCIATION\": [\"\"], \"GENE ASSOCIATION\": [\"\"], \"PROTEIN ASSOCIATION\": [\"\"], \"SUBSYSTEM\": [\"['Nucleotide metabolism', 'Purine metabolism']\"]}, \"id\": \"NUC_rnredCDP\", \"upper_bound\": 1000.0, \"lower_bound\": 0.0, \"metabolites\": {\"m_dcdp_c\": 1.0, \"m_trdox_c\": 1.0, \"m_cdp_c\": -1.0, \"m_h2o_c\": 1.0, \"m_trdrd_c\": -1.0}}, {\"gene_reaction_rule\": \"\", \"name\": \"Ribonucleotide reductase: GDP\", \"subsystem\": [\"Nucleotide metabolism\", \"Purine metabolism\"], \"notes\": {\"AUTHORS\": [\"\"], \"EC NUMBER\": [\"1.17.4.1\"], \"CONFIDENCE LEVEL\": [\"1\"], \"PROTEIN_ASSOCIATION\": [\"\"], \"GENE ASSOCIATION\": [\"\"], \"PROTEIN ASSOCIATION\": [\"\"], \"SUBSYSTEM\": [\"['Nucleotide metabolism', 'Purine metabolism']\"]}, \"id\": \"NUC_rnredGDP\", \"upper_bound\": 1000.0, \"lower_bound\": 0.0, \"metabolites\": {\"m_dgdp_c\": 1.0, \"m_trdox_c\": 1.0, \"m_trdrd_c\": -1.0, \"m_gdp_c\": -1.0, \"m_h2o_c\": 1.0}}, {\"gene_reaction_rule\": \"\", \"name\": \"Ribonucleotide reductase: UDP\", \"subsystem\": [\"Nucleotide metabolism\", \"Purine metabolism\"], \"notes\": {\"AUTHORS\": [\"\"], \"EC NUMBER\": [\"1.17.4.1\"], \"CONFIDENCE LEVEL\": [\"1\"], \"PROTEIN_ASSOCIATION\": [\"\"], \"GENE ASSOCIATION\": [\"\"], \"PROTEIN ASSOCIATION\": [\"\"], \"SUBSYSTEM\": [\"['Nucleotide metabolism', 'Purine metabolism']\"]}, \"id\": \"NUC_rnredUDP\", \"upper_bound\": 1000.0, \"lower_bound\": 0.0, \"metabolites\": {\"m_trdox_c\": 1.0, \"m_dudp_c\": 1.0, \"m_h2o_c\": 1.0, \"m_trdrd_c\": -1.0, \"m_udp_c\": -1.0}}, {\"gene_reaction_rule\": \"\", \"name\": \"Nucleoside Triphosphate Pyrophosphorylase (DTTP)\", \"subsystem\": [\"Nucleotide metabolism\", \"Purine metabolism\"], \"notes\": {\"AUTHORS\": [\"\"], \"EC NUMBER\": [\"\"], \"CONFIDENCE LEVEL\": [\"1\"], \"PROTEIN_ASSOCIATION\": [\"\"], \"GENE ASSOCIATION\": [\"\"], \"PROTEIN ASSOCIATION\": [\"\"], \"SUBSYSTEM\": [\"['Nucleotide metabolism', 'Purine metabolism']\"]}, \"id\": \"NUC_TTP_3P\", \"upper_bound\": 1000.0, \"lower_bound\": 0.0, \"metabolites\": {\"m_ppi_c\": 1.0, \"m_h_c\": 1.0, \"m_h2o_c\": -1.0, \"m_ttp_c\": -1.0, \"m_dtmp_c\": 1.0}}, {\"gene_reaction_rule\": \"( Tery_0644 ) and ( Tery_0956 ) and ( Tery_2667 ) and ( Tery_4604 )\", \"name\": \"uridylate kinase dUMP\", \"subsystem\": [\"Nucleotide metabolism\", \"Purine metabolism\"], \"notes\": {\"AUTHORS\": [\"\"], \"EC NUMBER\": [\"6.5.1.1\"], \"CONFIDENCE LEVEL\": [\"2\"], \"PROTEIN_ASSOCIATION\": [\"\"], \"GENE ASSOCIATION\": [\"( Tery_0644 ) and ( Tery_0956 ) and ( Tery_2667 ) and ( Tery_4604 )\"], \"PROTEIN ASSOCIATION\": [\"\"], \"SUBSYSTEM\": [\"['Nucleotide metabolism', 'Purine metabolism']\"]}, \"id\": \"NUC_UKIN_dUMP\", \"upper_bound\": 1000.0, \"lower_bound\": 0.0, \"metabolites\": {\"m_atp_c\": -1.0, \"m_dump_c\": -1.0, \"m_adp_c\": 1.0, \"m_dudp_c\": 1.0}}, {\"gene_reaction_rule\": \"\", \"name\": \"XTP Hydrolase\", \"subsystem\": [\"Nucleotide metabolism\", \"Purine metabolism\"], \"notes\": {\"AUTHORS\": [\"\"], \"EC NUMBER\": [\"\"], \"CONFIDENCE LEVEL\": [\"1\"], \"PROTEIN_ASSOCIATION\": [\"\"], \"GENE ASSOCIATION\": [\"\"], \"PROTEIN ASSOCIATION\": [\"\"], \"SUBSYSTEM\": [\"['Nucleotide metabolism', 'Purine metabolism']\"]}, \"id\": \"NUC_XTPPP\", \"upper_bound\": 1000.0, \"lower_bound\": 0.0, \"metabolites\": {\"m_ppi_c\": 1.0, \"m_xtp_c\": -1.0, \"m_h_c\": 1.0, \"m_h2o_c\": -1.0, \"m_xmp_c\": 1.0}}, {\"gene_reaction_rule\": \"( Tery_3465 )\", \"name\": \"Xanthosine ribohydrolase\", \"subsystem\": [\"Nucleotide metabolism\", \"Purine metabolism\"], \"notes\": {\"AUTHORS\": [\"\"], \"EC NUMBER\": [\"3.2.2.1\"], \"CONFIDENCE LEVEL\": [\"2\"], \"PROTEIN_ASSOCIATION\": [\"\"], \"GENE ASSOCIATION\": [\"( Tery_3465 )\"], \"PROTEIN ASSOCIATION\": [\"\"], \"SUBSYSTEM\": [\"['Nucleotide metabolism', 'Purine metabolism']\"]}, \"id\": \"NUC_XTSRH\", \"upper_bound\": 1000.0, \"lower_bound\": 0.0, \"metabolites\": {\"m_xtsine_c\": -1.0, \"m_rib_c\": 1.0, \"m_xan_c\": 1.0, \"m_h2o_c\": -1.0}}, {\"gene_reaction_rule\": \"Tery_3281\", \"name\": \"Adenosine aminohydrolase\", \"subsystem\": [\"Nucleotide metabolism\", \"Purine metabolism\"], \"notes\": {\"AUTHORS\": [\"\"], \"EC NUMBER\": [\"3.5.4.4\"], \"CONFIDENCE LEVEL\": [\"2\"], \"PROTEIN_ASSOCIATION\": [\"\"], \"GENE ASSOCIATION\": [\"Tery_3281\"], \"PROTEIN ASSOCIATION\": [\"\"], \"SUBSYSTEM\": [\"['Nucleotide metabolism', 'Purine metabolism']\"]}, \"id\": \"NUC_ADNSDA\", \"upper_bound\": 1000.0, \"lower_bound\": 0.0, \"metabolites\": {\"m_ins_c\": 1.0, \"m_nh4_c\": 1.0, \"m_h_c\": -1.0, \"m_h2o_c\": -1.0, \"m_adn_c\": -1.0}}, {\"gene_reaction_rule\": \"Tery_3281\", \"name\": \"Deoxyadenosine aminohydrolase\", \"subsystem\": [\"Nucleotide metabolism\", \"Purine metabolism\"], \"notes\": {\"AUTHORS\": [\"\"], \"EC NUMBER\": [\"3.5.4.4\"], \"CONFIDENCE LEVEL\": [\"2\"], \"PROTEIN_ASSOCIATION\": [\"\"], \"GENE ASSOCIATION\": [\"Tery_3281\"], \"PROTEIN ASSOCIATION\": [\"\"], \"SUBSYSTEM\": [\"['Nucleotide metabolism', 'Purine metabolism']\"]}, \"id\": \"NUC_DADNSDA\", \"upper_bound\": 1000.0, \"lower_bound\": 0.0, \"metabolites\": {\"m_da_c\": -1.0, \"m_nh4_c\": 1.0, \"m_h_c\": -1.0, \"m_h2o_c\": -1.0, \"m_din_c\": 1.0}}, {\"gene_reaction_rule\": \"Tery_4603\", \"name\": \"2-Deoxy-D-ribose-5-phosphate acetaldehyde-lyase\", \"subsystem\": [\"Carbohydrate metabolism\", \"Pentose phosphate pathway\"], \"notes\": {\"AUTHORS\": [\"\"], \"EC NUMBER\": [\"4.1.2.4\"], \"CONFIDENCE LEVEL\": [\"2\"], \"PROTEIN_ASSOCIATION\": [\"\"], \"GENE ASSOCIATION\": [\"Tery_4603\"], \"PROTEIN ASSOCIATION\": [\"\"], \"SUBSYSTEM\": [\"['Carbohydrate metabolism', 'Pentose phosphate pathway']\"]}, \"id\": \"NUC_DRIB5P\", \"upper_bound\": 1000.0, \"lower_bound\": 0.0, \"metabolites\": {\"m_gap_c\": 1.0, \"m_drib5p_c\": -1.0, \"m_acal_c\": 1.0}}, {\"gene_reaction_rule\": \"Tery_3686\", \"name\": \"5'-Methylthioadenosine:orthophosphate\", \"subsystem\": [\"Amino acid metabolism\", \"Cysteine and methionine metabolism\"], \"notes\": {\"AUTHORS\": [\"\"], \"EC NUMBER\": [\"2.4.2.28\"], \"CONFIDENCE LEVEL\": [\"2\"], \"PROTEIN_ASSOCIATION\": [\"\"], \"GENE ASSOCIATION\": [\"Tery_3686\"], \"PROTEIN ASSOCIATION\": [\"\"], \"SUBSYSTEM\": [\"['Amino acid metabolism', 'Cysteine and methionine metabolism']\"]}, \"id\": \"NUC_MTAP\", \"upper_bound\": 1000.0, \"lower_bound\": 0.0, \"metabolites\": {\"m_pi_c\": -1.0, \"m_adenine_c\": 1.0, \"m_5mta_c\": -1.0, \"m_mthr1p_c\": 1.0}}, {\"gene_reaction_rule\": \"( Tery_0319 )\", \"name\": \"ATP:nicotinamide-nucleotide adenylyltransferase\", \"subsystem\": [\"Metabolism of cofactors and vitamins\", \"Nicotinate and nicotinamide metabolism\"], \"notes\": {\"AUTHORS\": [\"\"], \"EC NUMBER\": [\"2.7.7.1|2.7.7.18\"], \"CONFIDENCE LEVEL\": [\"2\"], \"PROTEIN_ASSOCIATION\": [\"\"], \"GENE ASSOCIATION\": [\"( Tery_0319 )\"], \"PROTEIN ASSOCIATION\": [\"\"], \"SUBSYSTEM\": [\"['Metabolism of cofactors and vitamins', 'Nicotinate and nicotinamide metabolism']\"]}, \"id\": \"NUC_nadD\", \"upper_bound\": 1000.0, \"lower_bound\": -1000.0, \"metabolites\": {\"m_ppi_c\": 1.0, \"m_deamido_nad_c\": 1.0, \"m_h_c\": -1.0, \"m_atp_c\": -1.0, \"m_namn_c\": -1.0}}, {\"gene_reaction_rule\": \"( Tery_0319 )\", \"name\": \"nicotinic acid mononucleotide adenylyltransferase\", \"subsystem\": [\"Metabolism of cofactors and vitamins\", \"Nicotinate and nicotinamide metabolism\"], \"notes\": {\"AUTHORS\": [\"\"], \"EC NUMBER\": [\"2.7.7.18\"], \"CONFIDENCE LEVEL\": [\"2\"], \"PROTEIN_ASSOCIATION\": [\"\"], \"GENE ASSOCIATION\": [\"( Tery_0319 )\"], \"PROTEIN ASSOCIATION\": [\"\"], \"SUBSYSTEM\": [\"['Metabolism of cofactors and vitamins', 'Nicotinate and nicotinamide metabolism']\"]}, \"id\": \"CAR_nadD2\", \"upper_bound\": 1000.0, \"lower_bound\": -1000.0, \"metabolites\": {\"m_ppi_c\": 1.0, \"m_nad_c\": 1.0, \"m_nmn_c\": -1.0, \"m_h_c\": -1.0, \"m_atp_c\": -1.0}}, {\"gene_reaction_rule\": \"\", \"name\": \"5'-nucleotidase dUMP\", \"subsystem\": [\"Nucleotide metabolism\", \"Purine metabolism\"], \"notes\": {\"AUTHORS\": [\"\"], \"EC NUMBER\": [\"\"], \"CONFIDENCE LEVEL\": [\"1\"], \"PROTEIN_ASSOCIATION\": [\"\"], \"GENE ASSOCIATION\": [\"\"], \"PROTEIN ASSOCIATION\": [\"\"], \"SUBSYSTEM\": [\"['Nucleotide metabolism', 'Purine metabolism']\"]}, \"id\": \"NUC_NTD1\", \"upper_bound\": 1000.0, \"lower_bound\": 0.0, \"metabolites\": {\"m_pi_c\": 1.0, \"m_dump_c\": -1.0, \"m_du_c\": 1.0, \"m_h2o_c\": -1.0}}, {\"gene_reaction_rule\": \"\", \"name\": \"5'-nucleotidase XMP\", \"subsystem\": [\"Nucleotide metabolism\", \"Purine metabolism\"], \"notes\": {\"AUTHORS\": [\"\"], \"EC NUMBER\": [\"\"], \"CONFIDENCE LEVEL\": [\"1\"], \"PROTEIN_ASSOCIATION\": [\"\"], \"GENE ASSOCIATION\": [\"\"], \"PROTEIN ASSOCIATION\": [\"\"], \"SUBSYSTEM\": [\"['Nucleotide metabolism', 'Purine metabolism']\"]}, \"id\": \"NUC_NTD10\", \"upper_bound\": 1000.0, \"lower_bound\": 0.0, \"metabolites\": {\"m_pi_c\": 1.0, \"m_xmp_c\": -1.0, \"m_h2o_c\": -1.0, \"m_xtsine_c\": 1.0}}, {\"gene_reaction_rule\": \"\", \"name\": \"5'-nucleotidase UMP\", \"subsystem\": [\"Nucleotide metabolism\", \"Purine metabolism\"], \"notes\": {\"AUTHORS\": [\"\"], \"EC NUMBER\": [\"\"], \"CONFIDENCE LEVEL\": [\"1\"], \"PROTEIN_ASSOCIATION\": [\"\"], \"GENE ASSOCIATION\": [\"\"], \"PROTEIN ASSOCIATION\": [\"\"], \"SUBSYSTEM\": [\"['Nucleotide metabolism', 'Purine metabolism']\"]}, \"id\": \"NUC_NTD2\", \"upper_bound\": 1000.0, \"lower_bound\": 0.0, \"metabolites\": {\"m_pi_c\": 1.0, \"m_uri_c\": 1.0, \"m_ump_c\": -1.0, \"m_h2o_c\": -1.0}}, {\"gene_reaction_rule\": \"\", \"name\": \"5'-nucleotidase dCMP\", \"subsystem\": [\"Nucleotide metabolism\", \"Purine metabolism\"], \"notes\": {\"AUTHORS\": [\"\"], \"EC NUMBER\": [\"\"], \"CONFIDENCE LEVEL\": [\"1\"], \"PROTEIN_ASSOCIATION\": [\"\"], \"GENE ASSOCIATION\": [\"\"], \"PROTEIN ASSOCIATION\": [\"\"], \"SUBSYSTEM\": [\"['Nucleotide metabolism', 'Purine metabolism']\"]}, \"id\": \"NUC_NTD3\", \"upper_bound\": 1000.0, \"lower_bound\": 0.0, \"metabolites\": {\"m_dc_c\": 1.0, \"m_pi_c\": 1.0, \"m_dcmp_c\": -1.0, \"m_h2o_c\": -1.0}}, {\"gene_reaction_rule\": \"\", \"name\": \"5'-nucleotidase CMP\", \"subsystem\": [\"Nucleotide metabolism\", \"Purine metabolism\"], \"notes\": {\"AUTHORS\": [\"\"], \"EC NUMBER\": [\"\"], \"CONFIDENCE LEVEL\": [\"1\"], \"PROTEIN_ASSOCIATION\": [\"\"], \"GENE ASSOCIATION\": [\"\"], \"PROTEIN ASSOCIATION\": [\"\"], \"SUBSYSTEM\": [\"['Nucleotide metabolism', 'Purine metabolism']\"]}, \"id\": \"NUC_NTD4\", \"upper_bound\": 1000.0, \"lower_bound\": 0.0, \"metabolites\": {\"m_pi_c\": 1.0, \"m_cytd_c\": 1.0, \"m_h2o_c\": -1.0, \"m_cmp_c\": -1.0}}, {\"gene_reaction_rule\": \"\", \"name\": \"5'-nucleotidase dTMP\", \"subsystem\": [\"Nucleotide metabolism\", \"Purine metabolism\"], \"notes\": {\"AUTHORS\": [\"\"], \"EC NUMBER\": [\"\"], \"CONFIDENCE LEVEL\": [\"1\"], \"PROTEIN_ASSOCIATION\": [\"\"], \"GENE ASSOCIATION\": [\"\"], \"PROTEIN ASSOCIATION\": [\"\"], \"SUBSYSTEM\": [\"['Nucleotide metabolism', 'Purine metabolism']\"]}, \"id\": \"NUC_NTD5\", \"upper_bound\": 1000.0, \"lower_bound\": 0.0, \"metabolites\": {\"m_thymidine_c\": 1.0, \"m_pi_c\": 1.0, \"m_dtmp_c\": -1.0, \"m_h2o_c\": -1.0}}, {\"gene_reaction_rule\": \"\", \"name\": \"5'-nucleotidase dAMP\", \"subsystem\": [\"Nucleotide metabolism\", \"Purine metabolism\"], \"notes\": {\"AUTHORS\": [\"\"], \"EC NUMBER\": [\"\"], \"CONFIDENCE LEVEL\": [\"1\"], \"PROTEIN_ASSOCIATION\": [\"\"], \"GENE ASSOCIATION\": [\"\"], \"PROTEIN ASSOCIATION\": [\"\"], \"SUBSYSTEM\": [\"['Nucleotide metabolism', 'Purine metabolism']\"]}, \"id\": \"NUC_NTD6\", \"upper_bound\": 1000.0, \"lower_bound\": 0.0, \"metabolites\": {\"m_da_c\": 1.0, \"m_pi_c\": 1.0, \"m_h2o_c\": -1.0, \"m_damp_c\": -1.0}}, {\"gene_reaction_rule\": \"\", \"name\": \"5'-nucleotidase AMP\", \"subsystem\": [\"Nucleotide metabolism\", \"Purine metabolism\"], \"notes\": {\"AUTHORS\": [\"\"], \"EC NUMBER\": [\"\"], \"CONFIDENCE LEVEL\": [\"1\"], \"PROTEIN_ASSOCIATION\": [\"\"], \"GENE ASSOCIATION\": [\"\"], \"PROTEIN ASSOCIATION\": [\"\"], \"SUBSYSTEM\": [\"['Nucleotide metabolism', 'Purine metabolism']\"]}, \"id\": \"NUC_NTD7\", \"upper_bound\": 1000.0, \"lower_bound\": 0.0, \"metabolites\": {\"m_amp_c\": -1.0, \"m_pi_c\": 1.0, \"m_h2o_c\": -1.0, \"m_adn_c\": 1.0}}, {\"gene_reaction_rule\": \"\", \"name\": \"5'-nucleotidase dGMP\", \"subsystem\": [\"Nucleotide metabolism\", \"Purine metabolism\"], \"notes\": {\"AUTHORS\": [\"\"], \"EC NUMBER\": [\"\"], \"CONFIDENCE LEVEL\": [\"1\"], \"PROTEIN_ASSOCIATION\": [\"\"], \"GENE ASSOCIATION\": [\"\"], \"PROTEIN ASSOCIATION\": [\"\"], \"SUBSYSTEM\": [\"['Nucleotide metabolism', 'Purine metabolism']\"]}, \"id\": \"NUC_NTD8\", \"upper_bound\": 1000.0, \"lower_bound\": 0.0, \"metabolites\": {\"m_dgsn_c\": 1.0, \"m_dgmp_c\": -1.0, \"m_h2o_c\": -1.0, \"m_pi_c\": 1.0}}, {\"gene_reaction_rule\": \"\", \"name\": \"5'-nucleotidase GMP\", \"subsystem\": [\"Nucleotide metabolism\", \"Purine metabolism\"], \"notes\": {\"AUTHORS\": [\"\"], \"EC NUMBER\": [\"\"], \"CONFIDENCE LEVEL\": [\"1\"], \"PROTEIN_ASSOCIATION\": [\"\"], \"GENE ASSOCIATION\": [\"\"], \"PROTEIN ASSOCIATION\": [\"\"], \"SUBSYSTEM\": [\"['Nucleotide metabolism', 'Purine metabolism']\"]}, \"id\": \"NUC_NTD9\", \"upper_bound\": 1000.0, \"lower_bound\": 0.0, \"metabolites\": {\"m_pi_c\": 1.0, \"m_gmp_c\": -1.0, \"m_h2o_c\": -1.0, \"m_gsn_c\": 1.0}}, {\"gene_reaction_rule\": \"( Tery_1858 or Tery_2191 )\", \"name\": \"UMP:pyrophosphate phosphoribosyltransferase\", \"subsystem\": [\"Nucleotide metabolism\", \"Pyrimidine metabolism\"], \"notes\": {\"AUTHORS\": [\"\"], \"EC NUMBER\": [\"2.4.2.9\"], \"CONFIDENCE LEVEL\": [\"2\"], \"PROTEIN_ASSOCIATION\": [\"\"], \"GENE ASSOCIATION\": [\"( Tery_1858 or Tery_2191 )\"], \"PROTEIN ASSOCIATION\": [\"\"], \"SUBSYSTEM\": [\"['Nucleotide metabolism', 'Pyrimidine metabolism']\"]}, \"id\": \"NUC_URPRT\", \"upper_bound\": 1000.0, \"lower_bound\": 0.0, \"metabolites\": {\"m_ppi_c\": 1.0, \"m_ura_c\": -1.0, \"m_ump_c\": 1.0, \"m_prpp_c\": -1.0}}, {\"gene_reaction_rule\": \"( Tery_2883 ) and ( Tery_3013 ) and ( Tery_3369 ) and ( Tery_4815 ) and ( Tery_3501 ) and ( Tery_3500 ) and ( Tery_1579 ) and ( Tery_1578 ) and ( Tery_1577 ) and ( Tery_1576 ) and ( Tery_0349 ) and ( Tery_3499 )\", \"name\": \"NADH dehydrogenase (demethylmenaquinone-8 & 2.8 protons)\", \"subsystem\": [\"Energy metabolism\"], \"notes\": {\"AUTHORS\": [\"\"], \"EC NUMBER\": [\"1.6.5.3\"], \"CONFIDENCE LEVEL\": [\"2\"], \"PROTEIN_ASSOCIATION\": [\"\"], \"GENE ASSOCIATION\": [\"( Tery_2883 ) and ( Tery_3013 ) and ( Tery_3369 ) and ( Tery_4815 ) and ( Tery_3501 ) and ( Tery_3500 ) and ( Tery_1579 ) and ( Tery_1578 ) and ( Tery_1577 ) and ( Tery_1576 ) and ( Tery_0349 ) and ( Tery_3499 )\"], \"PROTEIN ASSOCIATION\": [\"\"], \"SUBSYSTEM\": [\"['Energy metabolism']\"]}, \"id\": \"EN_2DQ8\", \"upper_bound\": 1000.0, \"lower_bound\": 0.0, \"metabolites\": {\"m_nad_c\": 1.0, \"m_nadh_c\": -1.0, \"m_h_c\": -3.8, \"m_2_demmquone8_c\": -1.0, \"m_h_e\": 2.8, \"m_2_demmqui8_c\": 1.0}}, {\"gene_reaction_rule\": \"\", \"name\": \"Flavin dependent dioxygen reduction NADP\", \"subsystem\": [\"Mehler's\", \"Energy metabolism\"], \"notes\": {\"AUTHORS\": [\"\"], \"EC NUMBER\": [\"\"], \"CONFIDENCE LEVEL\": [\"1\"], \"PROTEIN_ASSOCIATION\": [\"\"], \"GENE ASSOCIATION\": [\"\"], \"PROTEIN ASSOCIATION\": [\"\"], \"SUBSYSTEM\": [\"[\\\"Mehler's\\\", 'Energy metabolism']\"]}, \"id\": \"EN_MEHLER1\", \"upper_bound\": 1000.0, \"lower_bound\": 0.0, \"metabolites\": {\"m_nadp_c\": 1.0, \"m_h_c\": -1.0, \"m_h2o_c\": 1.0, \"m_o2_c\": -0.5, \"m_nadph_c\": -1.0}}, {\"gene_reaction_rule\": \"\", \"name\": \"Flavin dependent dioxygen reduction ferredoxin\", \"subsystem\": [\"Mehler's\", \"Energy metabolism\"], \"notes\": {\"AUTHORS\": [\"\"], \"EC NUMBER\": [\"\"], \"CONFIDENCE LEVEL\": [\"1\"], \"PROTEIN_ASSOCIATION\": [\"\"], \"GENE ASSOCIATION\": [\"\"], \"PROTEIN ASSOCIATION\": [\"\"], \"SUBSYSTEM\": [\"[\\\"Mehler's\\\", 'Energy metabolism']\"]}, \"id\": \"EN_MEHLER2\", \"upper_bound\": 1000.0, \"lower_bound\": 0.0, \"metabolites\": {\"m_red_fedox_c\": -2.0, \"m_h_c\": -2.0, \"m_ox_fedox_c\": 2.0, \"m_h2o_c\": 1.0, \"m_o2_c\": -0.5}}, {\"gene_reaction_rule\": \"( Tery_2883 ) and ( Tery_3013 ) and ( Tery_3369 ) and ( Tery_4815 ) and ( Tery_3501 ) and ( Tery_3500 ) and ( Tery_1579 ) and ( Tery_1578 ) and ( Tery_1577 ) and ( Tery_1576 ) and ( Tery_0349 ) and ( Tery_3499 )\", \"name\": \"NADH dehydrogenase (menaquinone-8 & 2 protons)\", \"subsystem\": [\"Energy metabolism\"], \"notes\": {\"AUTHORS\": [\"\"], \"EC NUMBER\": [\"1.6.5.3\"], \"CONFIDENCE LEVEL\": [\"2\"], \"PROTEIN_ASSOCIATION\": [\"\"], \"GENE ASSOCIATION\": [\"( Tery_2883 ) and ( Tery_3013 ) and ( Tery_3369 ) and ( Tery_4815 ) and ( Tery_3501 ) and ( Tery_3500 ) and ( Tery_1579 ) and ( Tery_1578 ) and ( Tery_1577 ) and ( Tery_1576 ) and ( Tery_0349 ) and ( Tery_3499 )\"], \"PROTEIN ASSOCIATION\": [\"\"], \"SUBSYSTEM\": [\"['Energy metabolism']\"]}, \"id\": \"EN_MQ8\", \"upper_bound\": 1000.0, \"lower_bound\": 0.0, \"metabolites\": {\"m_nad_c\": 1.0, \"m_nadh_c\": -1.0, \"m_h_c\": -3.0, \"m_mk8_c\": -1.0, \"m_mq8_c\": 1.0, \"m_h_e\": 2.0}}, {\"gene_reaction_rule\": \"\", \"name\": \"NADH dehydrogenase: PQ\", \"subsystem\": [\"Energy metabolism\"], \"notes\": {\"AUTHORS\": [\"\"], \"EC NUMBER\": [\"1.6.5.2\"], \"CONFIDENCE LEVEL\": [\"1\"], \"PROTEIN_ASSOCIATION\": [\"\"], \"GENE ASSOCIATION\": [\"\"], \"PROTEIN ASSOCIATION\": [\"\"], \"SUBSYSTEM\": [\"['Energy metabolism']\"]}, \"id\": \"EN_NADHPQ\", \"upper_bound\": 1000.0, \"lower_bound\": 0.0, \"metabolites\": {\"m_nad_c\": 1.0, \"m_nadh_c\": -1.0, \"m_pq9_c\": -1.0, \"m_h_c\": -1.0, \"m_pq9h2_c\": 1.0}}, {\"gene_reaction_rule\": \"Tery_1114\", \"name\": \"Polyphosphate kinase\", \"subsystem\": [\"Energy metabolism\"], \"notes\": {\"AUTHORS\": [\"\"], \"EC NUMBER\": [\"2.7.4.1\"], \"CONFIDENCE LEVEL\": [\"2\"], \"PROTEIN_ASSOCIATION\": [\"\"], \"GENE ASSOCIATION\": [\"Tery_1114\"], \"PROTEIN ASSOCIATION\": [\"\"], \"SUBSYSTEM\": [\"['Energy metabolism']\"]}, \"id\": \"EN_PPIK\", \"upper_bound\": 1000.0, \"lower_bound\": 0.0, \"metabolites\": {\"m_ppi_c\": -1.0, \"m_h_c\": 1.0, \"m_atp_c\": -1.0, \"m_adp_c\": 1.0, \"m_pppi_c\": 1.0}}, {\"gene_reaction_rule\": \"\", \"name\": \"\", \"subsystem\": [\"Propanoate metabolism\", \"Butanoate metabolism\", \"Microbial metabolism in diverse environments\", \"Carbohydrate metabolism\", \"Pyruvate metabolism\"], \"notes\": {\"AUTHORS\": [\"\"], \"EC NUMBER\": [\"2.3.1.54\"], \"CONFIDENCE LEVEL\": [\"1\"], \"PROTEIN_ASSOCIATION\": [\"\"], \"GENE ASSOCIATION\": [\"\"], \"PROTEIN ASSOCIATION\": [\"\"], \"SUBSYSTEM\": [\"['Propanoate metabolism', 'Butanoate metabolism', 'Microbial metabolism in diverse environments', 'Carbohydrate metabolism', 'Pyruvate metabolism']\"]}, \"id\": \"EN_PYRFOR\", \"upper_bound\": 1000.0, \"lower_bound\": 0.0, \"metabolites\": {\"m_pyr_c\": -1.0, \"m_accoa_c\": 1.0, \"m_for_c\": 1.0, \"m_coa_c\": -1.0}}, {\"gene_reaction_rule\": \"( Tery_2883 ) and ( Tery_3013 ) and ( Tery_3369 ) and ( Tery_4815 ) and ( Tery_3501 ) and ( Tery_3500 ) and ( Tery_1579 ) and ( Tery_1578 ) and ( Tery_1577 ) and ( Tery_1576 ) and ( Tery_0349 ) and ( Tery_3499 )\", \"name\": \"NADH dehydrogenase (ubiquinone-8 & 3.5 protons)\", \"subsystem\": [\"Energy metabolism\"], \"notes\": {\"AUTHORS\": [\"\"], \"EC NUMBER\": [\"1.6.5.3\"], \"CONFIDENCE LEVEL\": [\"2\"], \"PROTEIN_ASSOCIATION\": [\"\"], \"GENE ASSOCIATION\": [\"( Tery_2883 ) and ( Tery_3013 ) and ( Tery_3369 ) and ( Tery_4815 ) and ( Tery_3501 ) and ( Tery_3500 ) and ( Tery_1579 ) and ( Tery_1578 ) and ( Tery_1577 ) and ( Tery_1576 ) and ( Tery_0349 ) and ( Tery_3499 )\"], \"PROTEIN ASSOCIATION\": [\"\"], \"SUBSYSTEM\": [\"['Energy metabolism']\"]}, \"id\": \"EN_UQ8\", \"upper_bound\": 1000.0, \"lower_bound\": 0.0, \"metabolites\": {\"m_nad_c\": 1.0, \"m_nadh_c\": -1.0, \"m_h_c\": -4.5, \"m_ubiquon8_c\": -1.0, \"m_uquol8_c\": 1.0, \"m_h_e\": 3.5}}, {\"gene_reaction_rule\": \"( Tery_0756 or Tery_4756 )\", \"name\": \"myo-Inositol 1-phosphate phosphahydrolase\", \"subsystem\": [\"Inositol phosphate metabolism\", \"Streptomycin biosynthesis\", \"Phosphorus metabolism\"], \"notes\": {\"AUTHORS\": [\"\"], \"EC NUMBER\": [\"3.1.3.25\"], \"CONFIDENCE LEVEL\": [\"2\"], \"PROTEIN_ASSOCIATION\": [\"\"], \"GENE ASSOCIATION\": [\"( Tery_0756 or Tery_4756 )\"], \"PROTEIN ASSOCIATION\": [\"\"], \"SUBSYSTEM\": [\"['Inositol phosphate metabolism', 'Streptomycin biosynthesis', 'Phosphorus metabolism']\"]}, \"id\": \"P_IP1\", \"upper_bound\": 1000.0, \"lower_bound\": 0.0, \"metabolites\": {\"m_pi_c\": 1.0, \"m_ino_c\": 1.0, \"m_h2o_c\": -1.0, \"m_ip1_c\": -1.0}}, {\"gene_reaction_rule\": \"( Tery_0756 or Tery_4756 )\", \"name\": \"1D-myo-Inositol 3-phosphate phosphahydrolase\", \"subsystem\": [\"Inositol phosphate metabolism\", \"Streptomycin biosynthesis\", \"Phosphorus metabolism\"], \"notes\": {\"AUTHORS\": [\"\"], \"EC NUMBER\": [\"3.1.3.25\"], \"CONFIDENCE LEVEL\": [\"2\"], \"PROTEIN_ASSOCIATION\": [\"\"], \"GENE ASSOCIATION\": [\"( Tery_0756 or Tery_4756 )\"], \"PROTEIN ASSOCIATION\": [\"\"], \"SUBSYSTEM\": [\"['Inositol phosphate metabolism', 'Streptomycin biosynthesis', 'Phosphorus metabolism']\"]}, \"id\": \"P_IP3\", \"upper_bound\": 1000.0, \"lower_bound\": 0.0, \"metabolites\": {\"m_pi_c\": 1.0, \"m_ip3_c\": -1.0, \"m_ino_c\": 1.0, \"m_h2o_c\": -1.0}}, {\"gene_reaction_rule\": \"( Tery_0756 or Tery_4756 )\", \"name\": \"myo-Inositol 4-phosphate phosphahydrolase\", \"subsystem\": [\"Inositol phosphate metabolism\", \"Streptomycin biosynthesis\", \"Phosphorus metabolism\"], \"notes\": {\"AUTHORS\": [\"\"], \"EC NUMBER\": [\"3.1.3.25\"], \"CONFIDENCE LEVEL\": [\"2\"], \"PROTEIN_ASSOCIATION\": [\"\"], \"GENE ASSOCIATION\": [\"( Tery_0756 or Tery_4756 )\"], \"PROTEIN ASSOCIATION\": [\"\"], \"SUBSYSTEM\": [\"['Inositol phosphate metabolism', 'Streptomycin biosynthesis', 'Phosphorus metabolism']\"]}, \"id\": \"P_IP4\", \"upper_bound\": 1000.0, \"lower_bound\": 0.0, \"metabolites\": {\"m_pi_c\": 1.0, \"m_ino_c\": 1.0, \"m_h2o_c\": -1.0, \"m_ip4_c\": -1.0}}, {\"gene_reaction_rule\": \"\", \"name\": \"Peptidoglycan dimer synthesis\", \"subsystem\": [\"Lipid metabolism\"], \"notes\": {\"AUTHORS\": [\"\"], \"EC NUMBER\": [\"\"], \"CONFIDENCE LEVEL\": [\"1\"], \"PROTEIN_ASSOCIATION\": [\"\"], \"GENE ASSOCIATION\": [\"\"], \"PROTEIN ASSOCIATION\": [\"\"], \"SUBSYSTEM\": [\"['Lipid metabolism']\"]}, \"id\": \"PEP_ppgdimer\", \"upper_bound\": 1000.0, \"lower_bound\": 0.0, \"metabolites\": {\"m_pepgly_dim_c\": 1.0, \"m_udpp_acmur_acglu_etc_c\": -2.0, \"m_bacpre_ppi_c\": 1.0}}, {\"gene_reaction_rule\": \"\", \"name\": \"phosphatidylglycerol phosphate phosphatase (n-C18:0)\", \"subsystem\": [\"Lipid metabolism\"], \"notes\": {\"AUTHORS\": [\"\"], \"EC NUMBER\": [\"3.1.3.27\"], \"CONFIDENCE LEVEL\": [\"1\"], \"PROTEIN_ASSOCIATION\": [\"\"], \"GENE ASSOCIATION\": [\"\"], \"PROTEIN ASSOCIATION\": [\"\"], \"SUBSYSTEM\": [\"['Lipid metabolism']\"]}, \"id\": \"PG_C36\", \"upper_bound\": 1000.0, \"lower_bound\": 0.0, \"metabolites\": {\"m_pi_c\": 1.0, \"m_pgp_dod_c\": -1.0, \"m_h2o_c\": -1.0, \"m_pg_c36_c\": 1.0}}, {\"gene_reaction_rule\": \"\", \"name\": \"anteisoheptadecanoyl-Phosphatidylglycerophosphate phosphohydrolase\", \"subsystem\": [\"Lipid metabolism\"], \"notes\": {\"AUTHORS\": [\"\"], \"EC NUMBER\": [\"3.1.3.27\"], \"CONFIDENCE LEVEL\": [\"1\"], \"PROTEIN_ASSOCIATION\": [\"\"], \"GENE ASSOCIATION\": [\"\"], \"PROTEIN ASSOCIATION\": [\"\"], \"SUBSYSTEM\": [\"['Lipid metabolism']\"]}, \"id\": \"PG_DIHDP\", \"upper_bound\": 1000.0, \"lower_bound\": 0.0, \"metabolites\": {\"m_pi_c\": 1.0, \"m_daisohdpglyp_c\": -1.0, \"m_dihdpgly_c\": 1.0, \"m_h2o_c\": -1.0}}, {\"gene_reaction_rule\": \"\", \"name\": \"isoheptadecanoyl-Phosphatidylglycerophosphate phosphohydrolase\", \"subsystem\": [\"Lipid metabolism\"], \"notes\": {\"AUTHORS\": [\"\"], \"EC NUMBER\": [\"3.1.3.27\"], \"CONFIDENCE LEVEL\": [\"1\"], \"PROTEIN_ASSOCIATION\": [\"\"], \"GENE ASSOCIATION\": [\"\"], \"PROTEIN ASSOCIATION\": [\"\"], \"SUBSYSTEM\": [\"['Lipid metabolism']\"]}, \"id\": \"PG_DISOHD\", \"upper_bound\": 1000.0, \"lower_bound\": 0.0, \"metabolites\": {\"m_pi_c\": 1.0, \"m_disohdpgp_c\": -1.0, \"m_disohdpgly_c\": 1.0, \"m_h2o_c\": -1.0}}, {\"gene_reaction_rule\": \"( Tery_0298 )\", \"name\": \"isohexadecanoyl-CDPdiacylglycerol:sn-glycerol-3-phosphate 3-phosphatidyltransferase\", \"subsystem\": [\"Lipid metabolism\", \"Glycerolipid metabolism\"], \"notes\": {\"AUTHORS\": [\"\"], \"EC NUMBER\": [\"2.7.8.5\"], \"CONFIDENCE LEVEL\": [\"2\"], \"PROTEIN_ASSOCIATION\": [\"\"], \"GENE ASSOCIATION\": [\"( Tery_0298 )\"], \"PROTEIN ASSOCIATION\": [\"\"], \"SUBSYSTEM\": [\"['Lipid metabolism', 'Glycerolipid metabolism']\"]}, \"id\": \"PG_CPD15721\", \"upper_bound\": 1000.0, \"lower_bound\": -1000.0, \"metabolites\": {\"m_dihdpgp_c\": 1.0, \"m_cdp12dhdg_c\": -1.0, \"m_3pg_c\": -1.0, \"m_cmp_c\": 1.0}}, {\"gene_reaction_rule\": \"( Tery_0298 )\", \"name\": \"anteisoheptadecanoyl-CDPdiacylglycerol:sn-glycerol-3-phosphate 3-phosphatidyltransferase\", \"subsystem\": [\"Lipid metabolism\", \"Glycerolipid metabolism\"], \"notes\": {\"AUTHORS\": [\"\"], \"EC NUMBER\": [\"2.7.8.5\"], \"CONFIDENCE LEVEL\": [\"2\"], \"PROTEIN_ASSOCIATION\": [\"\"], \"GENE ASSOCIATION\": [\"( Tery_0298 )\"], \"PROTEIN ASSOCIATION\": [\"\"], \"SUBSYSTEM\": [\"['Lipid metabolism', 'Glycerolipid metabolism']\"]}, \"id\": \"PG_DAIHD\", \"upper_bound\": 1000.0, \"lower_bound\": -1000.0, \"metabolites\": {\"m_daisohdpglyp_c\": 1.0, \"m_cdp12diaisohdgly_c\": -1.0, \"m_3pg_c\": -1.0, \"m_cmp_c\": 1.0}}, {\"gene_reaction_rule\": \"( Tery_0298 )\", \"name\": \"Phosphatidylglycerol synthase (n-C12:0)\", \"subsystem\": [\"Lipid metabolism\", \"Glycerolipid metabolism\"], \"notes\": {\"AUTHORS\": [\"\"], \"EC NUMBER\": [\"2.7.8.5\"], \"CONFIDENCE LEVEL\": [\"2\"], \"PROTEIN_ASSOCIATION\": [\"\"], \"GENE ASSOCIATION\": [\"( Tery_0298 )\"], \"PROTEIN ASSOCIATION\": [\"\"], \"SUBSYSTEM\": [\"['Lipid metabolism', 'Glycerolipid metabolism']\"]}, \"id\": \"PG_DDD\", \"upper_bound\": 1000.0, \"lower_bound\": -1000.0, \"metabolites\": {\"m_pgp_ddd_c\": 1.0, \"m_3pg_c\": -1.0, \"m_cdp12dddgly_c\": -1.0, \"m_cmp_c\": 1.0}}, {\"gene_reaction_rule\": \"( Tery_0298 )\", \"name\": \"Phosphatidylglycerol synthase (n-C16:0)\", \"subsystem\": [\"Lipid metabolism\", \"Glycerolipid metabolism\"], \"notes\": {\"AUTHORS\": [\"\"], \"EC NUMBER\": [\"2.7.8.5\"], \"CONFIDENCE LEVEL\": [\"2\"], \"PROTEIN_ASSOCIATION\": [\"\"], \"GENE ASSOCIATION\": [\"( Tery_0298 )\"], \"PROTEIN ASSOCIATION\": [\"\"], \"SUBSYSTEM\": [\"['Lipid metabolism', 'Glycerolipid metabolism']\"]}, \"id\": \"PG_DHD\", \"upper_bound\": 1000.0, \"lower_bound\": -1000.0, \"metabolites\": {\"m_cdp12dhdgly_c\": -1.0, \"m_pgp_dhd_c\": 1.0, \"m_3pg_c\": -1.0, \"m_cmp_c\": 1.0}}, {\"gene_reaction_rule\": \"( Tery_0298 )\", \"name\": \"Phosphatidylglycerol synthase (n-C16:1)\", \"subsystem\": [\"Lipid metabolism\", \"Glycerolipid metabolism\"], \"notes\": {\"AUTHORS\": [\"\"], \"EC NUMBER\": [\"2.7.8.5\"], \"CONFIDENCE LEVEL\": [\"2\"], \"PROTEIN_ASSOCIATION\": [\"\"], \"GENE ASSOCIATION\": [\"( Tery_0298 )\"], \"PROTEIN ASSOCIATION\": [\"\"], \"SUBSYSTEM\": [\"['Lipid metabolism', 'Glycerolipid metabolism']\"]}, \"id\": \"PG_DHX9E\", \"upper_bound\": 1000.0, \"lower_bound\": -1000.0, \"metabolites\": {\"m_cdp_12_dihex9egly_c\": -1.0, \"m_pgp_dh9e_c\": 1.0, \"m_3pg_c\": -1.0, \"m_cmp_c\": 1.0}}, {\"gene_reaction_rule\": \"\", \"name\": \"anteisoheptadecanoyl-CDPdiacylglycerol-serine O-phosphatidyltransferase\", \"subsystem\": [\"Lipid metabolism\", \"Glycerolipid metabolism\"], \"notes\": {\"AUTHORS\": [\"\"], \"EC NUMBER\": [\"2.7.8.8\"], \"CONFIDENCE LEVEL\": [\"1\"], \"PROTEIN_ASSOCIATION\": [\"\"], \"GENE ASSOCIATION\": [\"\"], \"PROTEIN ASSOCIATION\": [\"\"], \"SUBSYSTEM\": [\"['Lipid metabolism', 'Glycerolipid metabolism']\"]}, \"id\": \"PG_DIAHDPS\", \"upper_bound\": 1000.0, \"lower_bound\": 0.0, \"metabolites\": {\"m_h_c\": 1.0, \"m_diaisohdpser_c\": 1.0, \"m_ser_c\": -1.0, \"m_cdp12diaisohdgly_c\": -1.0, \"m_cmp_c\": 1.0}}, {\"gene_reaction_rule\": \"( Tery_0298 )\", \"name\": \"isoheptadecanoyl-CDPdiacylglycerol:sn-glycerol-3-phosphate 3-phosphatidyltransferase\", \"subsystem\": [\"Lipid metabolism\", \"Glycerolipid metabolism\"], \"notes\": {\"AUTHORS\": [\"\"], \"EC NUMBER\": [\"2.7.8.5\"], \"CONFIDENCE LEVEL\": [\"2\"], \"PROTEIN_ASSOCIATION\": [\"\"], \"GENE ASSOCIATION\": [\"( Tery_0298 )\"], \"PROTEIN ASSOCIATION\": [\"\"], \"SUBSYSTEM\": [\"['Lipid metabolism', 'Glycerolipid metabolism']\"]}, \"id\": \"PG_DIHD\", \"upper_bound\": 1000.0, \"lower_bound\": -1000.0, \"metabolites\": {\"m_cdp12disohdgly_c\": -1.0, \"m_disohdpgp_c\": 1.0, \"m_3pg_c\": -1.0, \"m_cmp_c\": 1.0}}, {\"gene_reaction_rule\": \"\", \"name\": \"isoheptadecanoyl-CDPdiacylglycerol-serine O-phosphatidyltransferase\", \"subsystem\": [\"Lipid metabolism\", \"Glycerolipid metabolism\"], \"notes\": {\"AUTHORS\": [\"\"], \"EC NUMBER\": [\"2.7.8.8\"], \"CONFIDENCE LEVEL\": [\"1\"], \"PROTEIN_ASSOCIATION\": [\"\"], \"GENE ASSOCIATION\": [\"\"], \"PROTEIN ASSOCIATION\": [\"\"], \"SUBSYSTEM\": [\"['Lipid metabolism', 'Glycerolipid metabolism']\"]}, \"id\": \"PG_DIHDPS\", \"upper_bound\": 1000.0, \"lower_bound\": 0.0, \"metabolites\": {\"m_cdp12disohdgly_c\": -1.0, \"m_disohdpser_c\": 1.0, \"m_h_c\": 1.0, \"m_ser_c\": -1.0, \"m_cmp_c\": 1.0}}, {\"gene_reaction_rule\": \"( Tery_0298 )\", \"name\": \"isopentadecanoyl-CDPdiacylglycerol:sn-glycerol-3-phosphate 3-phosphatidyltransferase\", \"subsystem\": [\"Lipid metabolism\", \"Glycerolipid metabolism\"], \"notes\": {\"AUTHORS\": [\"\"], \"EC NUMBER\": [\"2.7.8.5\"], \"CONFIDENCE LEVEL\": [\"2\"], \"PROTEIN_ASSOCIATION\": [\"\"], \"GENE ASSOCIATION\": [\"( Tery_0298 )\"], \"PROTEIN ASSOCIATION\": [\"\"], \"SUBSYSTEM\": [\"['Lipid metabolism', 'Glycerolipid metabolism']\"]}, \"id\": \"PG_DIPD\", \"upper_bound\": 1000.0, \"lower_bound\": -1000.0, \"metabolites\": {\"m_disopdpglyp_c\": 1.0, \"m_3pg_c\": -1.0, \"m_cdp12dpdg_c\": -1.0, \"m_cmp_c\": 1.0}}, {\"gene_reaction_rule\": \"( Tery_0298 )\", \"name\": \"anteisopentadecanoyl-CDPdiacylglycerol:sn-glycerol-3-phosphate 3-phosphatidyltransferase\", \"subsystem\": [\"Lipid metabolism\", \"Glycerolipid metabolism\"], \"notes\": {\"AUTHORS\": [\"\"], \"EC NUMBER\": [\"2.7.8.5\"], \"CONFIDENCE LEVEL\": [\"2\"], \"PROTEIN_ASSOCIATION\": [\"\"], \"GENE ASSOCIATION\": [\"( Tery_0298 )\"], \"PROTEIN ASSOCIATION\": [\"\"], \"SUBSYSTEM\": [\"['Lipid metabolism', 'Glycerolipid metabolism']\"]}, \"id\": \"PG_DIPDP\", \"upper_bound\": 1000.0, \"lower_bound\": -1000.0, \"metabolites\": {\"m_dipdpglyp_c\": 1.0, \"m_cdp_1_2_dipdgly_c\": -1.0, \"m_3pg_c\": -1.0, \"m_cmp_c\": 1.0}}, {\"gene_reaction_rule\": \"( Tery_0298 )\", \"name\": \"isotetradecanoyl-CDPdiacylglycerol:sn-glycerol-3-phosphate 3-phosphatidyltransferase\", \"subsystem\": [\"Lipid metabolism\", \"Glycerolipid metabolism\"], \"notes\": {\"AUTHORS\": [\"\"], \"EC NUMBER\": [\"2.7.8.5\"], \"CONFIDENCE LEVEL\": [\"2\"], \"PROTEIN_ASSOCIATION\": [\"\"], \"GENE ASSOCIATION\": [\"( Tery_0298 )\"], \"PROTEIN ASSOCIATION\": [\"\"], \"SUBSYSTEM\": [\"['Lipid metabolism', 'Glycerolipid metabolism']\"]}, \"id\": \"PG_DITD\", \"upper_bound\": 1000.0, \"lower_bound\": -1000.0, \"metabolites\": {\"m_cdp12disotdgly_c\": -1.0, \"m_disotdpgp_c\": 1.0, \"m_3pg_c\": -1.0, \"m_cmp_c\": 1.0}}, {\"gene_reaction_rule\": \"( Tery_0298 )\", \"name\": \"Phosphatidylglycerol synthase (n-C18:1)\", \"subsystem\": [\"Lipid metabolism\", \"Glycerolipid metabolism\"], \"notes\": {\"AUTHORS\": [\"\"], \"EC NUMBER\": [\"2.7.8.5\"], \"CONFIDENCE LEVEL\": [\"2\"], \"PROTEIN_ASSOCIATION\": [\"\"], \"GENE ASSOCIATION\": [\"( Tery_0298 )\"], \"PROTEIN ASSOCIATION\": [\"\"], \"SUBSYSTEM\": [\"['Lipid metabolism', 'Glycerolipid metabolism']\"]}, \"id\": \"PG_DO11E\", \"upper_bound\": 1000.0, \"lower_bound\": -1000.0, \"metabolites\": {\"m_pgp_do11e_c\": 1.0, \"m_cdp12dod11egly_c\": -1.0, \"m_3pg_c\": -1.0, \"m_cmp_c\": 1.0}}, {\"gene_reaction_rule\": \"( Tery_0298 )\", \"name\": \"Phosphatidylglycerol synthase (n-C18:0)\", \"subsystem\": [\"Lipid metabolism\", \"Glycerolipid metabolism\"], \"notes\": {\"AUTHORS\": [\"\"], \"EC NUMBER\": [\"2.7.8.5\"], \"CONFIDENCE LEVEL\": [\"2\"], \"PROTEIN_ASSOCIATION\": [\"\"], \"GENE ASSOCIATION\": [\"( Tery_0298 )\"], \"PROTEIN ASSOCIATION\": [\"\"], \"SUBSYSTEM\": [\"['Lipid metabolism', 'Glycerolipid metabolism']\"]}, \"id\": \"PG_DOD\", \"upper_bound\": 1000.0, \"lower_bound\": -1000.0, \"metabolites\": {\"m_cdp_12_dodgly_c\": -1.0, \"m_pgp_dod_c\": 1.0, \"m_3pg_c\": -1.0, \"m_cmp_c\": 1.0}}, {\"gene_reaction_rule\": \"( Tery_0298 )\", \"name\": \"Phosphatidylglycerol synthase (n-C14:1)\", \"subsystem\": [\"Lipid metabolism\", \"Glycerolipid metabolism\"], \"notes\": {\"AUTHORS\": [\"\"], \"EC NUMBER\": [\"2.7.8.5\"], \"CONFIDENCE LEVEL\": [\"2\"], \"PROTEIN_ASSOCIATION\": [\"\"], \"GENE ASSOCIATION\": [\"( Tery_0298 )\"], \"PROTEIN ASSOCIATION\": [\"\"], \"SUBSYSTEM\": [\"['Lipid metabolism', 'Glycerolipid metabolism']\"]}, \"id\": \"PG_DTD7E\", \"upper_bound\": 1000.0, \"lower_bound\": -1000.0, \"metabolites\": {\"m_cdp12dtd7egly_c\": -1.0, \"m_pgp_dtd7e_c\": 1.0, \"m_3pg_c\": -1.0, \"m_cmp_c\": 1.0}}, {\"gene_reaction_rule\": \"\", \"name\": \"Phosphatidylserine syntase (n-C18:0)\", \"subsystem\": [\"Lipid metabolism\", \"Glycerolipid metabolism\"], \"notes\": {\"AUTHORS\": [\"\"], \"EC NUMBER\": [\"2.7.8.8\"], \"CONFIDENCE LEVEL\": [\"1\"], \"PROTEIN_ASSOCIATION\": [\"\"], \"GENE ASSOCIATION\": [\"\"], \"PROTEIN ASSOCIATION\": [\"\"], \"SUBSYSTEM\": [\"['Lipid metabolism', 'Glycerolipid metabolism']\"]}, \"id\": \"PG_PSDOD\", \"upper_bound\": 1000.0, \"lower_bound\": 0.0, \"metabolites\": {\"m_h_c\": 1.0, \"m_cdp_12_dodgly_c\": -1.0, \"m_ser_c\": -1.0, \"m_ps_dod_c\": 1.0, \"m_cmp_c\": 1.0}}, {\"gene_reaction_rule\": \"( Tery_0298 )\", \"name\": \"Phosphatidylglycerol synthase (n-C14:0)\", \"subsystem\": [\"Lipid metabolism\", \"Glycerolipid metabolism\"], \"notes\": {\"AUTHORS\": [\"\"], \"EC NUMBER\": [\"2.7.8.5\"], \"CONFIDENCE LEVEL\": [\"2\"], \"PROTEIN_ASSOCIATION\": [\"\"], \"GENE ASSOCIATION\": [\"( Tery_0298 )\"], \"PROTEIN ASSOCIATION\": [\"\"], \"SUBSYSTEM\": [\"['Lipid metabolism', 'Glycerolipid metabolism']\"]}, \"id\": \"PG_TTD\", \"upper_bound\": 1000.0, \"lower_bound\": -1000.0, \"metabolites\": {\"m_pgp_ttd_c\": 1.0, \"m_cdp12dtdgly_c\": -1.0, \"m_3pg_c\": -1.0, \"m_cmp_c\": 1.0}}, {\"gene_reaction_rule\": \"( Tery_0298 )\", \"name\": \"Phosphatidylglycerol synthase (n-C14:1)\", \"subsystem\": [\"Lipid metabolism\", \"Glycerolipid metabolism\"], \"notes\": {\"AUTHORS\": [\"\"], \"EC NUMBER\": [\"2.7.8.5\"], \"CONFIDENCE LEVEL\": [\"2\"], \"PROTEIN_ASSOCIATION\": [\"\"], \"GENE ASSOCIATION\": [\"( Tery_0298 )\"], \"PROTEIN ASSOCIATION\": [\"\"], \"SUBSYSTEM\": [\"['Lipid metabolism', 'Glycerolipid metabolism']\"]}, \"id\": \"PG_TTDE\", \"upper_bound\": 1000.0, \"lower_bound\": -1000.0, \"metabolites\": {\"m_pgp_ttde_c\": 1.0, \"m_cdp12dtdegly_c\": -1.0, \"m_3pg_c\": -1.0, \"m_cmp_c\": 1.0}}, {\"gene_reaction_rule\": \"( Tery_1023 or Tery_0293 )\", \"name\": \"L-Phenylalanine:2-oxoglutarate aminotransferase\", \"subsystem\": [\"Biosynthesis of amino acids\", \"Amino acid metabolism\", \"Biosynthesis of secondary metabolites\", \"Phenylalanine, tyrosine and tryptophan biosynthesis\", \"Phenylalanine metabolism\", \"2-Oxocarboxylic acid metabolism\", \"Biosynthesis of antibiotics\"], \"notes\": {\"AUTHORS\": [\"\"], \"EC NUMBER\": [\"2.6.1.1|2.6.1.1 or 2.6.1.9|2.6.1.5|2.6.1.57|2.6.1.58|2.6.1.9\"], \"CONFIDENCE LEVEL\": [\"2\"], \"PROTEIN_ASSOCIATION\": [\"\"], \"GENE ASSOCIATION\": [\"( Tery_1023 or Tery_0293 )\"], \"PROTEIN ASSOCIATION\": [\"\"], \"SUBSYSTEM\": [\"['Biosynthesis of amino acids', 'Amino acid metabolism', 'Biosynthesis of secondary metabolites', 'Phenylalanine, tyrosine and tryptophan biosynthesis', 'Phenylalanine metabolism', '2-Oxocarboxylic acid metabolism', 'Biosynthesis of antibiotics']\"]}, \"id\": \"PHE_PHEPYR\", \"upper_bound\": 1000.0, \"lower_bound\": -1000.0, \"metabolites\": {\"m_phe_c\": -1.0, \"m_glu_c\": 1.0, \"m_akg_c\": -1.0, \"m_phepyr_c\": 1.0}}, {\"gene_reaction_rule\": \"( Tery_0754 ) and ( Tery_0914 ) and ( Tery_0915 ) and ( Tery_0916 ) and ( Tery_1136 ) and ( Tery_1137 ) and ( Tery_1798 ) and ( Tery_1799 ) and ( Tery_2141 ) and ( Tery_2561 ) and ( Tery_2563 ) and ( Tery_3658) and ( Tery_4539 ) and ( Tery_4618 )\", \"name\": \"Cytochrome Electron Exchange\", \"subsystem\": [\"Photosystem II\", \"Energy metabolism\", \"Photosynthesis\"], \"notes\": {\"AUTHORS\": [\"\"], \"EC NUMBER\": [\"\"], \"CONFIDENCE LEVEL\": [\"1\"], \"PROTEIN_ASSOCIATION\": [\"\"], \"GENE ASSOCIATION\": [\"( Tery_0754 ) and ( Tery_0914 ) and ( Tery_0915 ) and ( Tery_0916 ) and ( Tery_1136 ) and ( Tery_1137 ) and ( Tery_1798 ) and ( Tery_1799 ) and ( Tery_2141 ) and ( Tery_2561 ) and ( Tery_2563 ) and ( Tery_3658) and ( Tery_4539 ) and ( Tery_4618 )\"], \"PROTEIN ASSOCIATION\": [\"\"], \"SUBSYSTEM\": [\"['Photosystem II', 'Energy metabolism', 'Photosynthesis']\"]}, \"id\": \"Photo_CC6\", \"upper_bound\": 1000.0, \"lower_bound\": 0.0, \"metabolites\": {\"m_pq9h2_c\": -2.0, \"m_h_c\": -4.0, \"m_cyto_ox_c\": -4.0, \"m_pq9_c\": 2.0, \"m_cyto_red_c\": 4.0, \"m_h_e\": 8.0}}, {\"gene_reaction_rule\": \"\", \"name\": \"Cyclic Reaction Ferredoxin Plastoquinol\", \"subsystem\": [\"Photosystem II\", \"Energy metabolism\", \"Photosynthesis\"], \"notes\": {\"AUTHORS\": [\"\"], \"EC NUMBER\": [\"\"], \"CONFIDENCE LEVEL\": [\"1\"], \"PROTEIN_ASSOCIATION\": [\"\"], \"GENE ASSOCIATION\": [\"\"], \"PROTEIN ASSOCIATION\": [\"\"], \"SUBSYSTEM\": [\"['Photosystem II', 'Energy metabolism', 'Photosynthesis']\"]}, \"id\": \"Photo_FDXPQ9\", \"upper_bound\": 1000.0, \"lower_bound\": 0.0, \"metabolites\": {\"m_red_fedox_c\": -2.0, \"m_pq9h2_c\": 1.0, \"m_pq9_c\": -1.0, \"m_ox_fedox_c\": 2.0, \"m_h_c\": -2.0}}, {\"gene_reaction_rule\": \"( Tery_0754 ) and ( Tery_3658 or Tery_0914 ) and ( Tery_3658 or Tery_0915 ) and ( Tery_3658 or Tery_0916 ) and ( Tery_3658 or Tery_4539 ) and ( Tery_3658 )\", \"name\": \"Plastoquinone Ferredoxin redox\", \"subsystem\": [\"Photosystem II\", \"Energy metabolism\", \"Photosynthesis\"], \"notes\": {\"AUTHORS\": [\"\"], \"EC NUMBER\": [\"1.18.1.2\"], \"CONFIDENCE LEVEL\": [\"1\"], \"PROTEIN_ASSOCIATION\": [\"\"], \"GENE ASSOCIATION\": [\"( Tery_0754 ) and ( Tery_3658 or Tery_0914 ) and ( Tery_3658 or Tery_0915 ) and ( Tery_3658 or Tery_0916 ) and ( Tery_3658 or Tery_4539 ) and ( Tery_3658 )\"], \"PROTEIN ASSOCIATION\": [\"\"], \"SUBSYSTEM\": [\"['Photosystem II', 'Energy metabolism', 'Photosynthesis']\"]}, \"id\": \"Photo_FXNADP\", \"upper_bound\": 1000.0, \"lower_bound\": 0.0, \"metabolites\": {\"m_red_fedox_c\": -2.0, \"m_h_c\": -1.0, \"m_ox_fedox_c\": 2.0, \"m_nadp_c\": -1.0, \"m_nadph_c\": 1.0}}, {\"gene_reaction_rule\": \"( Tery_4669 ) and ( Tery_4668 ) and ( Tery_0454 ) and ( Tery_3791 ) and ( Tery_1014 ) and ( Tery_1634 ) and ( Tery_1205 ) and ( Tery_1633 ) and ( Tery_3921 ) and ( Tery_1204 or Tery_4669 ) and ( Tery_4668 ) and ( Tery_0454 ) and ( Tery_3791 ) and ( Tery_1014 ) and ( Tery_1634 ) and ( Tery_1205 ) and ( Tery_1633 ) and ( Tery_4846 ) and ( Tery_1204 )\", \"name\": \"Photosystem I\", \"subsystem\": [\"Photosystem I\", \"Energy metabolism\", \"Photosynthesis\"], \"notes\": {\"AUTHORS\": [\"\"], \"EC NUMBER\": [\"|1.10.9.1|1.97.1.12|\"], \"CONFIDENCE LEVEL\": [\"1\"], \"PROTEIN_ASSOCIATION\": [\"\"], \"GENE ASSOCIATION\": [\"( Tery_4669 ) and ( Tery_4668 ) and ( Tery_0454 ) and ( Tery_3791 ) and ( Tery_1014 ) and ( Tery_1634 ) and ( Tery_1205 ) and ( Tery_1633 ) and ( Tery_3921 ) and ( Tery_1204 or Tery_4669 ) and ( Tery_4668 ) and ( Tery_0454 ) and ( Tery_3791 ) and ( Tery_1014 ) and ( Tery_1634 ) and ( Tery_1205 ) and ( Tery_1633 ) and ( Tery_4846 ) and ( Tery_1204 )\"], \"PROTEIN ASSOCIATION\": [\"\"], \"SUBSYSTEM\": [\"['Photosystem I', 'Energy metabolism', 'Photosynthesis']\"]}, \"id\": \"Photo_I\", \"upper_bound\": 1000.0, \"lower_bound\": 0.0, \"metabolites\": {\"m_h_c\": -4.0, \"m_cyto_ox_c\": 2.0, \"m_cyto_red_c\": -2.0, \"m_h2o_c\": 1.0, \"m_o2_c\": -0.5, \"m_h_e\": 2.0}}, {\"gene_reaction_rule\": \"( Tery_4669 ) and ( Tery_4668 ) and ( Tery_0454 ) and ( Tery_3791 ) and ( Tery_1014 ) and ( Tery_1634 ) and ( Tery_1205 ) and ( Tery_1633 ) and ( Tery_3921 ) and ( Tery_1204 or Tery_4669 ) and ( Tery_4668 ) and ( Tery_0454 ) and ( Tery_3791 ) and ( Tery_1014 ) and ( Tery_1634 ) and ( Tery_1205 ) and ( Tery_1633 ) and ( Tery_4846 ) and ( Tery_1204 )\", \"name\": \"Photosystem Ia\", \"subsystem\": [\"Photosystem I\", \"Energy metabolism\", \"Photosynthesis\"], \"notes\": {\"AUTHORS\": [\"\"], \"EC NUMBER\": [\"\"], \"CONFIDENCE LEVEL\": [\"1\"], \"PROTEIN_ASSOCIATION\": [\"\"], \"GENE ASSOCIATION\": [\"( Tery_4669 ) and ( Tery_4668 ) and ( Tery_0454 ) and ( Tery_3791 ) and ( Tery_1014 ) and ( Tery_1634 ) and ( Tery_1205 ) and ( Tery_1633 ) and ( Tery_3921 ) and ( Tery_1204 or Tery_4669 ) and ( Tery_4668 ) and ( Tery_0454 ) and ( Tery_3791 ) and ( Tery_1014 ) and ( Tery_1634 ) and ( Tery_1205 ) and ( Tery_1633 ) and ( Tery_4846 ) and ( Tery_1204 )\"], \"PROTEIN ASSOCIATION\": [\"\"], \"SUBSYSTEM\": [\"['Photosystem I', 'Energy metabolism', 'Photosynthesis']\"]}, \"id\": \"Photo_Ia\", \"upper_bound\": 1000.0, \"lower_bound\": 0.0, \"metabolites\": {\"m_red_fedox_c\": 4.0, \"m_PC_ox_c\": 4.0, \"m_PC_red_c\": -4.0, \"m_photon_c\": -4.0, \"m_ox_fedox_c\": -4.0}}, {\"gene_reaction_rule\": \"( Tery_0182 ) and ( Tery_1230 ) and ( Tery_0513 ) and ( Tery_4666 ) and ( Tery_3504 ) and ( Tery_3505 ) and ( Tery_3506 ) and ( Tery_3507 ) and ( Tery_3892 ) and ( Tery_2868 ) and ( Tery_3194 ) and ( Tery_3917 ) and ( Tery_0164 ) and ( Tery_4665 ) and ( Tery_4796 ) and ( Tery_2686 ) and ( Tery_4485 ) and ( Tery_1434 ) and ( Tery_1740 ) and ( Tery_2408 or Tery_0183 ) and ( Tery_1230 ) and ( Tery_0513 ) and ( Tery_4666 ) and ( Tery_3504 ) and ( Tery_3505 ) and ( Tery_3506 ) and ( Tery_3507 ) and ( Tery_3892 ) and ( Tery_2868 ) and ( Tery_3194 ) and ( Tery_3917 ) and ( Tery_0164 ) and ( Tery_4665 ) and ( Tery_4796 ) and ( Tery_2686 ) and ( Tery_4485 ) and ( Tery_1434 ) and ( Tery_1740 ) and ( Tery_2408 or Tery_4763 ) and ( Tery_1230 ) and ( Tery_0513 ) and ( Tery_4666 ) and ( Tery_3504 ) and ( Tery_3505 ) and ( Tery_3506 ) and ( Tery_3507 ) and ( Tery_3892 ) and ( Tery_2868 ) and ( Tery_3194 ) and ( Tery_3917 ) and ( Tery_0164 ) and ( Tery_4665 ) and ( Tery_4796 ) and ( Tery_2686 ) and ( Tery_4485 ) and ( Tery_1434 ) and ( Tery_1740 ) and ( Tery_2408 or Tery_0182 ) and ( Tery_1230 ) and ( Tery_2484 ) and ( Tery_4666 ) and ( Tery_3504 ) and ( Tery_3505 ) and ( Tery_3506 ) and ( Tery_3507 ) and ( Tery_3892 ) and ( Tery_2868 ) and ( Tery_3194 ) and ( Tery_3917 ) and ( Tery_0164 ) and ( Tery_4665 ) and ( Tery_4796 ) and ( Tery_2686 ) and ( Tery_4485 ) and ( Tery_1434 ) and ( Tery_1740 ) and ( Tery_2408 or Tery_0183 ) and ( Tery_1230 ) and ( Tery_2484 ) and ( Tery_4666 ) and ( Tery_3504 ) and ( Tery_3505 ) and ( Tery_3506 ) and ( Tery_3507 ) and ( Tery_3892 ) and ( Tery_2868 ) and ( Tery_3194 ) and ( Tery_3917 ) and ( Tery_0164 ) and ( Tery_4665 ) and ( Tery_4796 ) and ( Tery_2686 ) and ( Tery_4485 ) and ( Tery_1434 ) and ( Tery_1740 ) and ( Tery_2408 or Tery_4763 ) and ( Tery_1230 ) and ( Tery_2484 ) and ( Tery_4666 ) and ( Tery_3504 ) and ( Tery_3505 ) and ( Tery_3506 ) and ( Tery_3507 ) and ( Tery_3892 ) and ( Tery_2868 ) and ( Tery_3194 ) and ( Tery_3917 ) and ( Tery_0164 ) and ( Tery_4665 ) and ( Tery_4796 ) and ( Tery_2686 ) and ( Tery_4485 ) and ( Tery_1434 ) and ( Tery_1740 ) and ( Tery_2408 or Tery_0182 ) and ( Tery_1230 ) and ( Tery_2485 ) and ( Tery_4666 ) and ( Tery_3504 ) and ( Tery_3505 ) and ( Tery_3506 ) and ( Tery_3507 ) and ( Tery_3892 ) and ( Tery_2868 ) and ( Tery_3194 ) and ( Tery_3917 ) and ( Tery_0164 ) and ( Tery_4665 ) and ( Tery_4796 ) and ( Tery_2686 ) and ( Tery_4485 ) and ( Tery_1434 ) and ( Tery_1740 ) and ( Tery_2408 or Tery_0183 ) and ( Tery_1230 ) and ( Tery_2485 ) and ( Tery_4666 ) and ( Tery_3504 ) and ( Tery_3505 ) and ( Tery_3506 ) and ( Tery_3507 ) and ( Tery_3892 ) and ( Tery_2868 ) and ( Tery_3194 ) and ( Tery_3917 ) and ( Tery_0164 ) and ( Tery_4665 ) and ( Tery_4796 ) and ( Tery_2686 ) and ( Tery_4485 ) and ( Tery_1434 ) and ( Tery_1740 ) and ( Tery_2408 or Tery_4763 ) and ( Tery_1230 ) and ( Tery_2485 ) and ( Tery_4666 ) and ( Tery_3504 ) and ( Tery_3505 ) and ( Tery_3506 ) and ( Tery_3507 ) and ( Tery_3892 ) and ( Tery_2868 ) and ( Tery_3194 ) and ( Tery_3917 ) and ( Tery_0164 ) and ( Tery_4665 ) and ( Tery_4796 ) and ( Tery_2686 ) and ( Tery_4485 ) and ( Tery_1434 ) and ( Tery_1740 ) and ( Tery_2408 or Tery_0182 ) and ( Tery_1230 ) and ( Tery_0513 ) and ( Tery_4666 ) and ( Tery_3504 ) and ( Tery_3505 ) and ( Tery_3506 ) and ( Tery_3507 ) and ( Tery_3892 ) and ( Tery_2868 ) and ( Tery_3194 ) and ( Tery_3917 ) and ( Tery_0164 ) and ( Tery_4665 ) and ( Tery_4796 ) and ( Tery_2687 ) and ( Tery_4485 ) and ( Tery_1434 ) and ( Tery_1740 ) and ( Tery_2408 or Tery_0183 ) and ( Tery_1230 ) and ( Tery_0513 ) and ( Tery_4666 ) and ( Tery_3504 ) and ( Tery_3505 ) and ( Tery_3506 ) and ( Tery_3507 ) and ( Tery_3892 ) and ( Tery_2868 ) and ( Tery_3194 ) and ( Tery_3917 ) and ( Tery_0164 ) and ( Tery_4665 ) and ( Tery_4796 ) and ( Tery_2687 ) and ( Tery_4485 ) and ( Tery_1434 ) and ( Tery_1740 ) and ( Tery_2408 or Tery_4763 ) and ( Tery_1230 ) and ( Tery_0513 ) and ( Tery_4666 ) and ( Tery_3504 ) and ( Tery_3505 ) and ( Tery_3506 ) and ( Tery_3507 ) and ( Tery_3892 ) and ( Tery_2868 ) and ( Tery_3194 ) and ( Tery_3917 ) and ( Tery_0164 ) and ( Tery_4665 ) and ( Tery_4796 ) and ( Tery_2687 ) and ( Tery_4485 ) and ( Tery_1434 ) and ( Tery_1740 ) and ( Tery_2408 or Tery_0182 ) and ( Tery_1230 ) and ( Tery_2484 ) and ( Tery_4666 ) and ( Tery_3504 ) and ( Tery_3505 ) and ( Tery_3506 ) and ( Tery_3507 ) and ( Tery_3892 ) and ( Tery_2868 ) and ( Tery_3194 ) and ( Tery_3917 ) and ( Tery_0164 ) and ( Tery_4665 ) and ( Tery_4796 ) and ( Tery_2687 ) and ( Tery_4485 ) and ( Tery_1434 ) and ( Tery_1740 ) and ( Tery_2408 or Tery_0183 ) and ( Tery_1230 ) and ( Tery_2484 ) and ( Tery_4666 ) and ( Tery_3504 ) and ( Tery_3505 ) and ( Tery_3506 ) and ( Tery_3507 ) and ( Tery_3892 ) and ( Tery_2868 ) and ( Tery_3194 ) and ( Tery_3917 ) and ( Tery_0164 ) and ( Tery_4665 ) and ( Tery_4796 ) and ( Tery_2687 ) and ( Tery_4485 ) and ( Tery_1434 ) and ( Tery_1740 ) and ( Tery_2408 or Tery_4763 ) and ( Tery_1230 ) and ( Tery_2484 ) and ( Tery_4666 ) and ( Tery_3504 ) and ( Tery_3505 ) and ( Tery_3506 ) and ( Tery_3507 ) and ( Tery_3892 ) and ( Tery_2868 ) and ( Tery_3194 ) and ( Tery_3917 ) and ( Tery_0164 ) and ( Tery_4665 ) and ( Tery_4796 ) and ( Tery_2687 ) and ( Tery_4485 ) and ( Tery_1434 ) and ( Tery_1740 ) and ( Tery_2408 or Tery_0182 ) and ( Tery_1230 ) and ( Tery_2485 ) and ( Tery_4666 ) and ( Tery_3504 ) and ( Tery_3505 ) and ( Tery_3506 ) and ( Tery_3507 ) and ( Tery_3892 ) and ( Tery_2868 ) and ( Tery_3194 ) and ( Tery_3917 ) and ( Tery_0164 ) and ( Tery_4665 ) and ( Tery_4796 ) and ( Tery_2687 ) and ( Tery_4485 ) and ( Tery_1434 ) and ( Tery_1740 ) and ( Tery_2408 or Tery_0183 ) and ( Tery_1230 ) and ( Tery_2485 ) and ( Tery_4666 ) and ( Tery_3504 ) and ( Tery_3505 ) and ( Tery_3506 ) and ( Tery_3507 ) and ( Tery_3892 ) and ( Tery_2868 ) and ( Tery_3194 ) and ( Tery_3917 ) and ( Tery_0164 ) and ( Tery_4665 ) and ( Tery_4796 ) and ( Tery_2687 ) and ( Tery_4485 ) and ( Tery_1434 ) and ( Tery_1740 ) and ( Tery_2408 or Tery_4763 ) and ( Tery_1230 ) and ( Tery_2485 ) and ( Tery_4666 ) and ( Tery_3504 ) and ( Tery_3505 ) and ( Tery_3506 ) and ( Tery_3507 ) and ( Tery_3892 ) and ( Tery_2868 ) and ( Tery_3194 ) and ( Tery_3917 ) and ( Tery_0164 ) and ( Tery_4665 ) and ( Tery_4796 ) and ( Tery_2687 ) and ( Tery_4485 ) and ( Tery_1434 ) and ( Tery_1740 ) and ( Tery_2408 )\", \"name\": \"Photosystem II\", \"subsystem\": [\"Photosystem II\", \"Energy metabolism\", \"Photosynthesis\"], \"notes\": {\"AUTHORS\": [\"\"], \"EC NUMBER\": [\"|1.10.3.9|1.18.1.2|\"], \"CONFIDENCE LEVEL\": [\"1\"], \"PROTEIN_ASSOCIATION\": [\"\"], \"GENE ASSOCIATION\": [\"( Tery_0182 ) and ( Tery_1230 ) and ( Tery_0513 ) and ( Tery_4666 ) and ( Tery_3504 ) and ( Tery_3505 ) and ( Tery_3506 ) and ( Tery_3507 ) and ( Tery_3892 ) and ( Tery_2868 ) and ( Tery_3194 ) and ( Tery_3917 ) and ( Tery_0164 ) and ( Tery_4665 ) and ( Tery_4796 ) and ( Tery_2686 ) and ( Tery_4485 ) and ( Tery_1434 ) and ( Tery_1740 ) and ( Tery_2408 or Tery_0183 ) and ( Tery_1230 ) and ( Tery_0513 ) and ( Tery_4666 ) and ( Tery_3504 ) and ( Tery_3505 ) and ( Tery_3506 ) and ( Tery_3507 ) and ( Tery_3892 ) and ( Tery_2868 ) and ( Tery_3194 ) and ( Tery_3917 ) and ( Tery_0164 ) and ( Tery_4665 ) and ( Tery_4796 ) and ( Tery_2686 ) and ( Tery_4485 ) and ( Tery_1434 ) and ( Tery_1740 ) and ( Tery_2408 or Tery_4763 ) and ( Tery_1230 ) and ( Tery_0513 ) and ( Tery_4666 ) and ( Tery_3504 ) and ( Tery_3505 ) and ( Tery_3506 ) and ( Tery_3507 ) and ( Tery_3892 ) and ( Tery_2868 ) and ( Tery_3194 ) and ( Tery_3917 ) and ( Tery_0164 ) and ( Tery_4665 ) and ( Tery_4796 ) and ( Tery_2686 ) and ( Tery_4485 ) and ( Tery_1434 ) and ( Tery_1740 ) and ( Tery_2408 or Tery_0182 ) and ( Tery_1230 ) and ( Tery_2484 ) and ( Tery_4666 ) and ( Tery_3504 ) and ( Tery_3505 ) and ( Tery_3506 ) and ( Tery_3507 ) and ( Tery_3892 ) and ( Tery_2868 ) and ( Tery_3194 ) and ( Tery_3917 ) and ( Tery_0164 ) and ( Tery_4665 ) and ( Tery_4796 ) and ( Tery_2686 ) and ( Tery_4485 ) and ( Tery_1434 ) and ( Tery_1740 ) and ( Tery_2408 or Tery_0183 ) and ( Tery_1230 ) and ( Tery_2484 ) and ( Tery_4666 ) and ( Tery_3504 ) and ( Tery_3505 ) and ( Tery_3506 ) and ( Tery_3507 ) and ( Tery_3892 ) and ( Tery_2868 ) and ( Tery_3194 ) and ( Tery_3917 ) and ( Tery_0164 ) and ( Tery_4665 ) and ( Tery_4796 ) and ( Tery_2686 ) and ( Tery_4485 ) and ( Tery_1434 ) and ( Tery_1740 ) and ( Tery_2408 or Tery_4763 ) and ( Tery_1230 ) and ( Tery_2484 ) and ( Tery_4666 ) and ( Tery_3504 ) and ( Tery_3505 ) and ( Tery_3506 ) and ( Tery_3507 ) and ( Tery_3892 ) and ( Tery_2868 ) and ( Tery_3194 ) and ( Tery_3917 ) and ( Tery_0164 ) and ( Tery_4665 ) and ( Tery_4796 ) and ( Tery_2686 ) and ( Tery_4485 ) and ( Tery_1434 ) and ( Tery_1740 ) and ( Tery_2408 or Tery_0182 ) and ( Tery_1230 ) and ( Tery_2485 ) and ( Tery_4666 ) and ( Tery_3504 ) and ( Tery_3505 ) and ( Tery_3506 ) and ( Tery_3507 ) and ( Tery_3892 ) and ( Tery_2868 ) and ( Tery_3194 ) and ( Tery_3917 ) and ( Tery_0164 ) and ( Tery_4665 ) and ( Tery_4796 ) and ( Tery_2686 ) and ( Tery_4485 ) and ( Tery_1434 ) and ( Tery_1740 ) and ( Tery_2408 or Tery_0183 ) and ( Tery_1230 ) and ( Tery_2485 ) and ( Tery_4666 ) and ( Tery_3504 ) and ( Tery_3505 ) and ( Tery_3506 ) and ( Tery_3507 ) and ( Tery_3892 ) and ( Tery_2868 ) and ( Tery_3194 ) and ( Tery_3917 ) and ( Tery_0164 ) and ( Tery_4665 ) and ( Tery_4796 ) and ( Tery_2686 ) and ( Tery_4485 ) and ( Tery_1434 ) and ( Tery_1740 ) and ( Tery_2408 or Tery_4763 ) and ( Tery_1230 ) and ( Tery_2485 ) and ( Tery_4666 ) and ( Tery_3504 ) and ( Tery_3505 ) and ( Tery_3506 ) and ( Tery_3507 ) and ( Tery_3892 ) and ( Tery_2868 ) and ( Tery_3194 ) and ( Tery_3917 ) and ( Tery_0164 ) and ( Tery_4665 ) and ( Tery_4796 ) and ( Tery_2686 ) and ( Tery_4485 ) and ( Tery_1434 ) and ( Tery_1740 ) and ( Tery_2408 or Tery_0182 ) and ( Tery_1230 ) and ( Tery_0513 ) and ( Tery_4666 ) and ( Tery_3504 ) and ( Tery_3505 ) and ( Tery_3506 ) and ( Tery_3507 ) and ( Tery_3892 ) and ( Tery_2868 ) and ( Tery_3194 ) and ( Tery_3917 ) and ( Tery_0164 ) and ( Tery_4665 ) and ( Tery_4796 ) and ( Tery_2687 ) and ( Tery_4485 ) and ( Tery_1434 ) and ( Tery_1740 ) and ( Tery_2408 or Tery_0183 ) and ( Tery_1230 ) and ( Tery_0513 ) and ( Tery_4666 ) and ( Tery_3504 ) and ( Tery_3505 ) and ( Tery_3506 ) and ( Tery_3507 ) and ( Tery_3892 ) and ( Tery_2868 ) and ( Tery_3194 ) and ( Tery_3917 ) and ( Tery_0164 ) and ( Tery_4665 ) and ( Tery_4796 ) and ( Tery_2687 ) and ( Tery_4485 ) and ( Tery_1434 ) and ( Tery_1740 ) and ( Tery_2408 or Tery_4763 ) and ( Tery_1230 ) and ( Tery_0513 ) and ( Tery_4666 ) and ( Tery_3504 ) and ( Tery_3505 ) and ( Tery_3506 ) and ( Tery_3507 ) and ( Tery_3892 ) and ( Tery_2868 ) and ( Tery_3194 ) and ( Tery_3917 ) and ( Tery_0164 ) and ( Tery_4665 ) and ( Tery_4796 ) and ( Tery_2687 ) and ( Tery_4485 ) and ( Tery_1434 ) and ( Tery_1740 ) and ( Tery_2408 or Tery_0182 ) and ( Tery_1230 ) and ( Tery_2484 ) and ( Tery_4666 ) and ( Tery_3504 ) and ( Tery_3505 ) and ( Tery_3506 ) and ( Tery_3507 ) and ( Tery_3892 ) and ( Tery_2868 ) and ( Tery_3194 ) and ( Tery_3917 ) and ( Tery_0164 ) and ( Tery_4665 ) and ( Tery_4796 ) and ( Tery_2687 ) and ( Tery_4485 ) and ( Tery_1434 ) and ( Tery_1740 ) and ( Tery_2408 or Tery_0183 ) and ( Tery_1230 ) and ( Tery_2484 ) and ( Tery_4666 ) and ( Tery_3504 ) and ( Tery_3505 ) and ( Tery_3506 ) and ( Tery_3507 ) and ( Tery_3892 ) and ( Tery_2868 ) and ( Tery_3194 ) and ( Tery_3917 ) and ( Tery_0164 ) and ( Tery_4665 ) and ( Tery_4796 ) and ( Tery_2687 ) and ( Tery_4485 ) and ( Tery_1434 ) and ( Tery_1740 ) and ( Tery_2408 or Tery_4763 ) and ( Tery_1230 ) and ( Tery_2484 ) and ( Tery_4666 ) and ( Tery_3504 ) and ( Tery_3505 ) and ( Tery_3506 ) and ( Tery_3507 ) and ( Tery_3892 ) and ( Tery_2868 ) and ( Tery_3194 ) and ( Tery_3917 ) and ( Tery_0164 ) and ( Tery_4665 ) and ( Tery_4796 ) and ( Tery_2687 ) and ( Tery_4485 ) and ( Tery_1434 ) and ( Tery_1740 ) and ( Tery_2408 or Tery_0182 ) and ( Tery_1230 ) and ( Tery_2485 ) and ( Tery_4666 ) and ( Tery_3504 ) and ( Tery_3505 ) and ( Tery_3506 ) and ( Tery_3507 ) and ( Tery_3892 ) and ( Tery_2868 ) and ( Tery_3194 ) and ( Tery_3917 ) and ( Tery_0164 ) and ( Tery_4665 ) and ( Tery_4796 ) and ( Tery_2687 ) and ( Tery_4485 ) and ( Tery_1434 ) and ( Tery_1740 ) and ( Tery_2408 or Tery_0183 ) and ( Tery_1230 ) and ( Tery_2485 ) and ( Tery_4666 ) and ( Tery_3504 ) and ( Tery_3505 ) and ( Tery_3506 ) and ( Tery_3507 ) and ( Tery_3892 ) and ( Tery_2868 ) and ( Tery_3194 ) and ( Tery_3917 ) and ( Tery_0164 ) and ( Tery_4665 ) and ( Tery_4796 ) and ( Tery_2687 ) and ( Tery_4485 ) and ( Tery_1434 ) and ( Tery_1740 ) and ( Tery_2408 or Tery_4763 ) and ( Tery_1230 ) and ( Tery_2485 ) and ( Tery_4666 ) and ( Tery_3504 ) and ( Tery_3505 ) and ( Tery_3506 ) and ( Tery_3507 ) and ( Tery_3892 ) and ( Tery_2868 ) and ( Tery_3194 ) and ( Tery_3917 ) and ( Tery_0164 ) and ( Tery_4665 ) and ( Tery_4796 ) and ( Tery_2687 ) and ( Tery_4485 ) and ( Tery_1434 ) and ( Tery_1740 ) and ( Tery_2408 )\"], \"PROTEIN ASSOCIATION\": [\"\"], \"SUBSYSTEM\": [\"['Photosystem II', 'Energy metabolism', 'Photosynthesis']\"]}, \"id\": \"Photo_II\", \"upper_bound\": 0, \"lower_bound\": 0, \"metabolites\": {\"m_o2_e\": 1.0, \"m_pq9h2_c\": 2.0, \"m_photon_c\": -4.0, \"m_h_c\": -4.0, \"m_pq9_c\": -2.0, \"m_h2o_e\": -2.0, \"m_h_e\": 4.0}}, {\"gene_reaction_rule\": \"( Tery_1799 ) and ( Tery_2563 )\", \"name\": \"Plastocyanin oxidoreductase: proton pumping\", \"subsystem\": [\"Photosystem II\", \"Energy metabolism\", \"Photosynthesis\"], \"notes\": {\"AUTHORS\": [\"\"], \"EC NUMBER\": [\"1.10.9.1\"], \"CONFIDENCE LEVEL\": [\"2\"], \"PROTEIN_ASSOCIATION\": [\"\"], \"GENE ASSOCIATION\": [\"( Tery_1799 ) and ( Tery_2563 )\"], \"PROTEIN ASSOCIATION\": [\"\"], \"SUBSYSTEM\": [\"['Photosystem II', 'Energy metabolism', 'Photosynthesis']\"]}, \"id\": \"Photo_PC\", \"upper_bound\": 1000.0, \"lower_bound\": 0.0, \"metabolites\": {\"m_h_c\": -4.0, \"m_PC_ox_c\": 2.0, \"m_PC_red_c\": -2.0, \"m_h2o_c\": 1.0, \"m_o2_c\": -0.5, \"m_h_e\": 2.0}}, {\"gene_reaction_rule\": \"( Tery_1137 ) and ( Tery_1136 ) and ( Tery_1798 ) and ( Tery_1799 ) and ( Tery_2141 )\", \"name\": \"Plastocyanin: Plastoquinone oxidoreductase\", \"subsystem\": [\"Photosystem I\", \"Energy metabolism\", \"Photosynthesis\"], \"notes\": {\"AUTHORS\": [\"\"], \"EC NUMBER\": [\"\"], \"CONFIDENCE LEVEL\": [\"1\"], \"PROTEIN_ASSOCIATION\": [\"\"], \"GENE ASSOCIATION\": [\"( Tery_1137 ) and ( Tery_1136 ) and ( Tery_1798 ) and ( Tery_1799 ) and ( Tery_2141 )\"], \"PROTEIN ASSOCIATION\": [\"\"], \"SUBSYSTEM\": [\"['Photosystem I', 'Energy metabolism', 'Photosynthesis']\"]}, \"id\": \"Photo_PQPC\", \"upper_bound\": 1000.0, \"lower_bound\": 0.0, \"metabolites\": {\"m_pq9h2_c\": -2.0, \"m_PC_ox_c\": -4.0, \"m_h_c\": -4.0, \"m_PC_red_c\": 4.0, \"m_pq9_c\": 2.0, \"m_h_e\": 8.0}}, {\"gene_reaction_rule\": \"Tery_4077\", \"name\": \"2-succinyl-5-enolpyruvyl-6-hydroxy-3-cyclohexene-1-carboxylate\", \"subsystem\": [\"Metabolism of cofactors and vitamins\", \"Biosynthesis of secondary metabolites\", \"Pigment metabolism\", \"Ubiquinone and other terpenoid-quinone biosynthesis\"], \"notes\": {\"AUTHORS\": [\"\"], \"EC NUMBER\": [\"2.2.1.9\"], \"CONFIDENCE LEVEL\": [\"2\"], \"PROTEIN_ASSOCIATION\": [\"\"], \"GENE ASSOCIATION\": [\"Tery_4077\"], \"PROTEIN ASSOCIATION\": [\"\"], \"SUBSYSTEM\": [\"['Metabolism of cofactors and vitamins', 'Biosynthesis of secondary metabolites', 'Pigment metabolism', 'Ubiquinone and other terpenoid-quinone biosynthesis']\"]}, \"id\": \"PIG_2S5E6H3C1C\", \"upper_bound\": 1000.0, \"lower_bound\": 0.0, \"metabolites\": {\"m_isochor_c\": -1.0, \"m_co2_c\": 1.0, \"m_h_c\": -1.0, \"m_akg_c\": -1.0, \"m_2_suc5epyr6ho3ch1cx_c\": 1.0}}, {\"gene_reaction_rule\": \"Tery_4895\", \"name\": \"Phosphoenolpyruvate:3-phosphoshikimate\", \"subsystem\": [\"Biosynthesis of amino acids\", \"Amino acid metabolism\", \"Biosynthesis of secondary metabolites\", \"Phenylalanine, tyrosine and tryptophan biosynthesis\", \"Biosynthesis of antibiotics\", \"Pigment metabolism\"], \"notes\": {\"AUTHORS\": [\"\"], \"EC NUMBER\": [\"2.5.1.19\"], \"CONFIDENCE LEVEL\": [\"2\"], \"PROTEIN_ASSOCIATION\": [\"\"], \"GENE ASSOCIATION\": [\"Tery_4895\"], \"PROTEIN ASSOCIATION\": [\"\"], \"SUBSYSTEM\": [\"['Biosynthesis of amino acids', 'Amino acid metabolism', 'Biosynthesis of secondary metabolites', 'Phenylalanine, tyrosine and tryptophan biosynthesis', 'Biosynthesis of antibiotics', 'Pigment metabolism']\"]}, \"id\": \"PIG_3PSVT\", \"upper_bound\": 1000.0, \"lower_bound\": -1000.0, \"metabolites\": {\"m_pep_c\": -1.0, \"m_pi_c\": 1.0, \"m_3psme_c\": 1.0, \"m_3psk_c\": -1.0}}, {\"gene_reaction_rule\": \"Tery_4608\", \"name\": \"5-Aminolevulinate hydro-lyase(adding 5-aminolevulinate and\", \"subsystem\": [\"Biosynthesis of secondary metabolites\", \"Microbial metabolism in diverse environments\", \"Porphyrin and chlorophyll metabolism\", \"Pigment metabolism\"], \"notes\": {\"AUTHORS\": [\"\"], \"EC NUMBER\": [\"4.2.1.24\"], \"CONFIDENCE LEVEL\": [\"2\"], \"PROTEIN_ASSOCIATION\": [\"\"], \"GENE ASSOCIATION\": [\"Tery_4608\"], \"PROTEIN ASSOCIATION\": [\"\"], \"SUBSYSTEM\": [\"['Biosynthesis of secondary metabolites', 'Microbial metabolism in diverse environments', 'Porphyrin and chlorophyll metabolism', 'Pigment metabolism']\"]}, \"id\": \"PIG_ALAVDH\", \"upper_bound\": 1000.0, \"lower_bound\": 0.0, \"metabolites\": {\"m_alav_c\": -2.0, \"m_h_c\": 1.0, \"m_h2o_c\": 2.0, \"m_pbg_c\": 1.0}}, {\"gene_reaction_rule\": \"( Tery_1506 )\", \"name\": \"ATP:shikimate 3-phosphotransferase\", \"subsystem\": [\"Biosynthesis of amino acids\", \"Amino acid metabolism\", \"Biosynthesis of secondary metabolites\", \"Phenylalanine, tyrosine and tryptophan biosynthesis\", \"Biosynthesis of antibiotics\", \"Pigment metabolism\"], \"notes\": {\"AUTHORS\": [\"\"], \"EC NUMBER\": [\"2.7.1.71\"], \"CONFIDENCE LEVEL\": [\"2\"], \"PROTEIN_ASSOCIATION\": [\"\"], \"GENE ASSOCIATION\": [\"( Tery_1506 )\"], \"PROTEIN ASSOCIATION\": [\"\"], \"SUBSYSTEM\": [\"['Biosynthesis of amino acids', 'Amino acid metabolism', 'Biosynthesis of secondary metabolites', 'Phenylalanine, tyrosine and tryptophan biosynthesis', 'Biosynthesis of antibiotics', 'Pigment metabolism']\"]}, \"id\": \"PIG_aroK\", \"upper_bound\": 1000.0, \"lower_bound\": 0.0, \"metabolites\": {\"m_atp_c\": -1.0, \"m_sme_c\": -1.0, \"m_h_c\": 1.0, \"m_adp_c\": 1.0, \"m_3psk_c\": 1.0}}, {\"gene_reaction_rule\": \"Tery_0913\", \"name\": \"Biliverdin reductase\", \"subsystem\": [\"Biosynthesis of secondary metabolites\", \"Porphyrin and chlorophyll metabolism\", \"Pigment metabolism\"], \"notes\": {\"AUTHORS\": [\"\"], \"EC NUMBER\": [\"1.3.1.24\"], \"CONFIDENCE LEVEL\": [\"2\"], \"PROTEIN_ASSOCIATION\": [\"\"], \"GENE ASSOCIATION\": [\"Tery_0913\"], \"PROTEIN ASSOCIATION\": [\"\"], \"SUBSYSTEM\": [\"['Biosynthesis of secondary metabolites', 'Porphyrin and chlorophyll metabolism', 'Pigment metabolism']\"]}, \"id\": \"PIG_BILIRED\", \"upper_bound\": 1000.0, \"lower_bound\": 0.0, \"metabolites\": {\"m_bilir_c\": 1.0, \"m_h_c\": -1.0, \"m_biliv_c\": -1.0, \"m_nadp_c\": 1.0, \"m_nadph_c\": -1.0}}, {\"gene_reaction_rule\": \"( Tery_0109 ) and ( Tery_0876 )\", \"name\": \"chlorophyllide-a:phytyl-diphosphate phytyltransferase\", \"subsystem\": [\"Biosynthesis of secondary metabolites\", \"Porphyrin and chlorophyll metabolism\", \"Pigment metabolism\"], \"notes\": {\"AUTHORS\": [\"\"], \"EC NUMBER\": [\"2.5.1.62\"], \"CONFIDENCE LEVEL\": [\"2\"], \"PROTEIN_ASSOCIATION\": [\"\"], \"GENE ASSOCIATION\": [\"( Tery_0109 ) and ( Tery_0876 )\"], \"PROTEIN ASSOCIATION\": [\"\"], \"SUBSYSTEM\": [\"['Biosynthesis of secondary metabolites', 'Porphyrin and chlorophyll metabolism', 'Pigment metabolism']\"]}, \"id\": \"PIG_ChlA\", \"upper_bound\": 1000.0, \"lower_bound\": 0.0, \"metabolites\": {\"m_ppi_c\": 1.0, \"m_phypp_c\": -1.0, \"m_chlorophylla_c\": 1.0, \"m_h_c\": -1.0, \"m_chlphy_c\": -1.0}}, {\"gene_reaction_rule\": \"Tery_3563\", \"name\": \"chlorophyllide-a:NADP+ oxidoreductase\", \"subsystem\": [\"Biosynthesis of secondary metabolites\", \"Porphyrin and chlorophyll metabolism\", \"Pigment metabolism\"], \"notes\": {\"AUTHORS\": [\"BLAST\"], \"EC NUMBER\": [\"1.3.1.75\"], \"CONFIDENCE LEVEL\": [\"1\"], \"PROTEIN_ASSOCIATION\": [\"\"], \"GENE ASSOCIATION\": [\"Tery_3563\"], \"PROTEIN ASSOCIATION\": [\"\"], \"SUBSYSTEM\": [\"['Biosynthesis of secondary metabolites', 'Porphyrin and chlorophyll metabolism', 'Pigment metabolism']\"]}, \"id\": \"PIG_ChlARED\", \"upper_bound\": 1000.0, \"lower_bound\": 0.0, \"metabolites\": {\"m_h_c\": -1.0, \"m_dvchlpha_c\": -1.0, \"m_chlphy_c\": 1.0, \"m_nadp_c\": 1.0, \"m_nadph_c\": -1.0}}, {\"gene_reaction_rule\": \"Tery_3563\", \"name\": \"chlorophyllide-a:NADP+ oxidoreductase\", \"subsystem\": [\"Biosynthesis of secondary metabolites\", \"Porphyrin and chlorophyll metabolism\", \"Pigment metabolism\"], \"notes\": {\"AUTHORS\": [\"BLAST\"], \"EC NUMBER\": [\"1.3.1.75\"], \"CONFIDENCE LEVEL\": [\"1\"], \"PROTEIN_ASSOCIATION\": [\"\"], \"GENE ASSOCIATION\": [\"Tery_3563\"], \"PROTEIN ASSOCIATION\": [\"\"], \"SUBSYSTEM\": [\"['Biosynthesis of secondary metabolites', 'Porphyrin and chlorophyll metabolism', 'Pigment metabolism']\"]}, \"id\": \"PIG_ChlARED2\", \"upper_bound\": 1000.0, \"lower_bound\": -1000.0, \"metabolites\": {\"m_dvprotochphy_c\": -1.0, \"m_h_c\": -1.0, \"m_protochlorophyllide_c\": 1.0, \"m_nadp_c\": 1.0, \"m_nadph_c\": -1.0}}, {\"gene_reaction_rule\": \"( Tery_3432 )\", \"name\": \"Adenosyl cobinamide kinase\", \"subsystem\": [\"Porphyrin and chlorophyll metabolism\", \"Pigment metabolism\"], \"notes\": {\"AUTHORS\": [\"\"], \"EC NUMBER\": [\"2.7.1.156\"], \"CONFIDENCE LEVEL\": [\"2\"], \"PROTEIN_ASSOCIATION\": [\"\"], \"GENE ASSOCIATION\": [\"( Tery_3432 )\"], \"PROTEIN ASSOCIATION\": [\"\"], \"SUBSYSTEM\": [\"['Porphyrin and chlorophyll metabolism', 'Pigment metabolism']\"]}, \"id\": \"PIG_cobU_ATP_P\", \"upper_bound\": 1000.0, \"lower_bound\": 0.0, \"metabolites\": {\"m_a_cobam_p_c\": 1.0, \"m_h_c\": 1.0, \"m_adn_cobam_c\": -1.0, \"m_adp_c\": 1.0, \"m_atp_c\": -1.0}}, {\"gene_reaction_rule\": \"( Tery_3432 )\", \"name\": \"GTP:adenosylcobinamide phosphotransferase\", \"subsystem\": [\"Porphyrin and chlorophyll metabolism\", \"Pigment metabolism\"], \"notes\": {\"AUTHORS\": [\"\"], \"EC NUMBER\": [\"2.7.1.156\"], \"CONFIDENCE LEVEL\": [\"2\"], \"PROTEIN_ASSOCIATION\": [\"\"], \"GENE ASSOCIATION\": [\"( Tery_3432 )\"], \"PROTEIN ASSOCIATION\": [\"\"], \"SUBSYSTEM\": [\"['Porphyrin and chlorophyll metabolism', 'Pigment metabolism']\"]}, \"id\": \"PIG_cobU_GTP_P\", \"upper_bound\": 1000.0, \"lower_bound\": -1000.0, \"metabolites\": {\"m_a_cobam_p_c\": 1.0, \"m_gtp_c\": -1.0, \"m_h_c\": 1.0, \"m_adn_cobam_c\": -1.0, \"m_gdp_c\": 1.0}}, {\"gene_reaction_rule\": \"( Tery_3432 )\", \"name\": \"Adenosyl cobinamide phosphate guanyltransferase\", \"subsystem\": [\"Porphyrin and chlorophyll metabolism\", \"Pigment metabolism\"], \"notes\": {\"AUTHORS\": [\"\"], \"EC NUMBER\": [\"2.7.7.62\"], \"CONFIDENCE LEVEL\": [\"2\"], \"PROTEIN_ASSOCIATION\": [\"\"], \"GENE ASSOCIATION\": [\"( Tery_3432 )\"], \"PROTEIN ASSOCIATION\": [\"\"], \"SUBSYSTEM\": [\"['Porphyrin and chlorophyll metabolism', 'Pigment metabolism']\"]}, \"id\": \"PIG_cobU_GTP_PP\", \"upper_bound\": 1000.0, \"lower_bound\": 0.0, \"metabolites\": {\"m_adncoam_gdp_c\": 1.0, \"m_a_cobam_p_c\": -1.0, \"m_ppi_c\": 1.0, \"m_h_c\": -1.0, \"m_gtp_c\": -1.0}}, {\"gene_reaction_rule\": \"Tery_1166\", \"name\": \"Coproporphyrinogen:oxygen oxidoreductase(decarboxylating)\", \"subsystem\": [\"Porphyrin and chlorophyll metabolism\", \"Pigment metabolism\"], \"notes\": {\"AUTHORS\": [\"\"], \"EC NUMBER\": [\"1.3.3.3\"], \"CONFIDENCE LEVEL\": [\"2\"], \"PROTEIN_ASSOCIATION\": [\"\"], \"GENE ASSOCIATION\": [\"Tery_1166\"], \"PROTEIN ASSOCIATION\": [\"\"], \"SUBSYSTEM\": [\"['Porphyrin and chlorophyll metabolism', 'Pigment metabolism']\"]}, \"id\": \"PIG_CPPOR\", \"upper_bound\": 1000.0, \"lower_bound\": 0.0, \"metabolites\": {\"m_cpp_c\": -1.0, \"m_h_c\": -2.0, \"m_proto_ix_c\": 1.0, \"m_co2_c\": 2.0, \"m_h2o_c\": 2.0, \"m_o2_c\": -1.0}}, {\"gene_reaction_rule\": \"( Tery_0220 ) and ( Tery_0485 ) and ( Tery_1724 ) and ( Tery_1988 ) and ( Tery_2906 ) and ( Tery_2928 ) and ( Tery_3512 ) and ( Tery_4389 ) and ( Tery_4964 ) and ( Tery_4990 ) and ( Tery_1194 )\", \"name\": \"Oxygen Independent Coproporphyrinogen III oxidase\", \"subsystem\": [\"Porphyrin and chlorophyll metabolism\", \"Pigment metabolism\"], \"notes\": {\"AUTHORS\": [\"\"], \"EC NUMBER\": [\"1.3.99.22\"], \"CONFIDENCE LEVEL\": [\"2\"], \"PROTEIN_ASSOCIATION\": [\"\"], \"GENE ASSOCIATION\": [\"( Tery_0220 ) and ( Tery_0485 ) and ( Tery_1724 ) and ( Tery_1988 ) and ( Tery_2906 ) and ( Tery_2928 ) and ( Tery_3512 ) and ( Tery_4389 ) and ( Tery_4964 ) and ( Tery_4990 ) and ( Tery_1194 )\"], \"PROTEIN ASSOCIATION\": [\"\"], \"SUBSYSTEM\": [\"['Porphyrin and chlorophyll metabolism', 'Pigment metabolism']\"]}, \"id\": \"PIG_CPPOROI\", \"upper_bound\": 1000.0, \"lower_bound\": 0.0, \"metabolites\": {\"m_cpp_c\": -1.0, \"m_co2_c\": 2.0, \"m_h_c\": 2.0, \"m_nadp_c\": 2.0, \"m_red_fedox_c\": 4.0, \"m_met_c\": 2.0, \"m_5dadn_c\": 2.0, \"m_proto_ix_c\": 1.0, \"m_ox_fedox_c\": -4.0, \"m_sam_c\": -2.0, \"m_nadph_c\": -2.0}}, {\"gene_reaction_rule\": \"( Tery_0171 ) and ( Tery_4537 )\", \"name\": \"Phosphoenolpyruvate:D-erythrose-4-phosphate\", \"subsystem\": [\"Biosynthesis of amino acids\", \"Amino acid metabolism\", \"Biosynthesis of secondary metabolites\", \"Phenylalanine, tyrosine and tryptophan biosynthesis\", \"Biosynthesis of antibiotics\", \"Pigment metabolism\"], \"notes\": {\"AUTHORS\": [\"\"], \"EC NUMBER\": [\"2.5.1.54|4.1.2.15\"], \"CONFIDENCE LEVEL\": [\"2\"], \"PROTEIN_ASSOCIATION\": [\"\"], \"GENE ASSOCIATION\": [\"( Tery_0171 ) and ( Tery_4537 )\"], \"PROTEIN ASSOCIATION\": [\"\"], \"SUBSYSTEM\": [\"['Biosynthesis of amino acids', 'Amino acid metabolism', 'Biosynthesis of secondary metabolites', 'Phenylalanine, tyrosine and tryptophan biosynthesis', 'Biosynthesis of antibiotics', 'Pigment metabolism']\"]}, \"id\": \"PIG_DAHPSYN\", \"upper_bound\": 1000.0, \"lower_bound\": 0.0, \"metabolites\": {\"m_pep_c\": -1.0, \"m_pi_c\": 1.0, \"m_e4p_c\": -1.0, \"m_dahp_c\": 1.0, \"m_h2o_c\": -1.0}}, {\"gene_reaction_rule\": \"Tery_4165\", \"name\": \"phycocyanobilin:ferredoxin oxidoreductase\", \"subsystem\": [\"Porphyrin and chlorophyll metabolism\", \"Pigment metabolism\"], \"notes\": {\"AUTHORS\": [\"\"], \"EC NUMBER\": [\"1.3.7.5\"], \"CONFIDENCE LEVEL\": [\"2\"], \"PROTEIN_ASSOCIATION\": [\"\"], \"GENE ASSOCIATION\": [\"Tery_4165\"], \"PROTEIN ASSOCIATION\": [\"\"], \"SUBSYSTEM\": [\"['Porphyrin and chlorophyll metabolism', 'Pigment metabolism']\"]}, \"id\": \"PIG_fe_oxred\", \"upper_bound\": 1000.0, \"lower_bound\": 0.0, \"metabolites\": {\"m_red_fedox_c\": -4.0, \"m_biliv_c\": -1.0, \"m_h_c\": -4.0, \"m_ox_fedox_c\": 4.0, \"m_phycy_c\": 1.0}}, {\"gene_reaction_rule\": \"Tery_5051\", \"name\": \"dihydrobiliverdin:ferredoxin oxidoreductase\", \"subsystem\": [\"Porphyrin and chlorophyll metabolism\", \"Pigment metabolism\"], \"notes\": {\"AUTHORS\": [\"\"], \"EC NUMBER\": [\"1.3.7.2\"], \"CONFIDENCE LEVEL\": [\"2\"], \"PROTEIN_ASSOCIATION\": [\"\"], \"GENE ASSOCIATION\": [\"Tery_5051\"], \"PROTEIN ASSOCIATION\": [\"\"], \"SUBSYSTEM\": [\"['Porphyrin and chlorophyll metabolism', 'Pigment metabolism']\"]}, \"id\": \"PIG_fe_oxred_hbiliv\", \"upper_bound\": 1000.0, \"lower_bound\": 0.0, \"metabolites\": {\"m_dhbiliv_c\": 1.0, \"m_biliv_c\": -1.0, \"m_h_c\": -2.0, \"m_ox_fedox_c\": 1.0, \"m_red_fedox_c\": -1.0}}, {\"gene_reaction_rule\": \"Tery_5050\", \"name\": \"phycoerythrobilin:ferredoxin oxidoreductase\", \"subsystem\": [\"Porphyrin and chlorophyll metabolism\", \"Pigment metabolism\"], \"notes\": {\"AUTHORS\": [\"\"], \"EC NUMBER\": [\"1.3.7.3\"], \"CONFIDENCE LEVEL\": [\"2\"], \"PROTEIN_ASSOCIATION\": [\"\"], \"GENE ASSOCIATION\": [\"Tery_5050\"], \"PROTEIN ASSOCIATION\": [\"\"], \"SUBSYSTEM\": [\"['Porphyrin and chlorophyll metabolism', 'Pigment metabolism']\"]}, \"id\": \"PIG_fe_oxred_phye\", \"upper_bound\": 1000.0, \"lower_bound\": 0.0, \"metabolites\": {\"m_dhbiliv_c\": -1.0, \"m_h_c\": -2.0, \"m_phye_c\": 1.0, \"m_ox_fedox_c\": 1.0, \"m_red_fedox_c\": -1.0}}, {\"gene_reaction_rule\": \"( Tery_2041 )\", \"name\": \"S-aminomethyldihydrolipoylprotein:(6S)-tetrahydrofolate\", \"subsystem\": [\"Carbohydrate metabolism\", \"Glyoxylate and dicarboxylate metabolism\", \"Glycine, serine and threonine metabolism\", \"Amino acid metabolism\", \"Biosynthesis of secondary metabolites\", \"One carbon pool by folate\", \"Biosynthesis of antibiotics\", \"Carbon metabolism\"], \"notes\": {\"AUTHORS\": [\"\"], \"EC NUMBER\": [\"2.1.2.10\"], \"CONFIDENCE LEVEL\": [\"2\"], \"PROTEIN_ASSOCIATION\": [\"\"], \"GENE ASSOCIATION\": [\"( Tery_2041 )\"], \"PROTEIN ASSOCIATION\": [\"\"], \"SUBSYSTEM\": [\"['Carbohydrate metabolism', 'Glyoxylate and dicarboxylate metabolism', 'Glycine, serine and threonine metabolism', 'Amino acid metabolism', 'Biosynthesis of secondary metabolites', 'One carbon pool by folate', 'Biosynthesis of antibiotics', 'Carbon metabolism']\"]}, \"id\": \"PIG_gcvT\", \"upper_bound\": 1000.0, \"lower_bound\": -1000.0, \"metabolites\": {\"m_thf_c\": -1.0, \"m_metthf_c\": 1.0, \"m_nh4_c\": 1.0, \"m_dhlippro_c\": 1.0, \"m_sap_c\": -1.0}}, {\"gene_reaction_rule\": \"( Tery_0879 or Tery_3777 or Tery_1823 )\", \"name\": \"geranylgeranyl diphosphate reductase\", \"subsystem\": [\"Biosynthesis of secondary metabolites\", \"Terpenoid backbone biosynthesis\", \"Porphyrin and chlorophyll metabolism\", \"Pigment metabolism\"], \"notes\": {\"AUTHORS\": [\"\"], \"EC NUMBER\": [\"1.3.1.83\"], \"CONFIDENCE LEVEL\": [\"2\"], \"PROTEIN_ASSOCIATION\": [\"\"], \"GENE ASSOCIATION\": [\"( Tery_0879 or Tery_3777 or Tery_1823 )\"], \"PROTEIN ASSOCIATION\": [\"\"], \"SUBSYSTEM\": [\"['Biosynthesis of secondary metabolites', 'Terpenoid backbone biosynthesis', 'Porphyrin and chlorophyll metabolism', 'Pigment metabolism']\"]}, \"id\": \"PIG_GGRED\", \"upper_bound\": 1000.0, \"lower_bound\": 0.0, \"metabolites\": {\"m_phypp_c\": 1.0, \"m_h_c\": -3.0, \"m_ggpp_c\": -1.0, \"m_nadp_c\": 3.0, \"m_nadph_c\": -3.0}}, {\"gene_reaction_rule\": \"Tery_2741\", \"name\": \"(S)-4-Amino-5-oxopentanoate 4,5-aminomutase\", \"subsystem\": [\"Biosynthesis of secondary metabolites\", \"Microbial metabolism in diverse environments\", \"Porphyrin and chlorophyll metabolism\", \"Pigment metabolism\"], \"notes\": {\"AUTHORS\": [\"\"], \"EC NUMBER\": [\"5.4.3.8\"], \"CONFIDENCE LEVEL\": [\"2\"], \"PROTEIN_ASSOCIATION\": [\"\"], \"GENE ASSOCIATION\": [\"Tery_2741\"], \"PROTEIN ASSOCIATION\": [\"\"], \"SUBSYSTEM\": [\"['Biosynthesis of secondary metabolites', 'Microbial metabolism in diverse environments', 'Porphyrin and chlorophyll metabolism', 'Pigment metabolism']\"]}, \"id\": \"PIG_GLU1SAAT\", \"upper_bound\": 1000.0, \"lower_bound\": -1000.0, \"metabolites\": {\"m_gsal_c\": -1.0, \"m_alav_c\": 1.0}}, {\"gene_reaction_rule\": \"( Tery_4621 )\", \"name\": \"Porphobilinogen Ammonium-lyase (polymerizing)\", \"subsystem\": [\"Biosynthesis of secondary metabolites\", \"Microbial metabolism in diverse environments\", \"Porphyrin and chlorophyll metabolism\", \"Pigment metabolism\"], \"notes\": {\"AUTHORS\": [\"\"], \"EC NUMBER\": [\"2.5.1.61\"], \"CONFIDENCE LEVEL\": [\"2\"], \"PROTEIN_ASSOCIATION\": [\"\"], \"GENE ASSOCIATION\": [\"( Tery_4621 )\"], \"PROTEIN ASSOCIATION\": [\"\"], \"SUBSYSTEM\": [\"['Biosynthesis of secondary metabolites', 'Microbial metabolism in diverse environments', 'Porphyrin and chlorophyll metabolism', 'Pigment metabolism']\"]}, \"id\": \"PIG_hemC\", \"upper_bound\": 1000.0, \"lower_bound\": 0.0, \"metabolites\": {\"m_hmb_c\": 1.0, \"m_nh4_c\": 4.0, \"m_h2o_c\": -1.0, \"m_pbg_c\": -4.0}}, {\"gene_reaction_rule\": \"( Tery_1714 )\", \"name\": \"Uroporphyrinogen-III carboxy-lyase\", \"subsystem\": [\"Biosynthesis of secondary metabolites\", \"Porphyrin and chlorophyll metabolism\", \"Pigment metabolism\"], \"notes\": {\"AUTHORS\": [\"\"], \"EC NUMBER\": [\"4.1.1.37\"], \"CONFIDENCE LEVEL\": [\"2\"], \"PROTEIN_ASSOCIATION\": [\"\"], \"GENE ASSOCIATION\": [\"( Tery_1714 )\"], \"PROTEIN ASSOCIATION\": [\"\"], \"SUBSYSTEM\": [\"['Biosynthesis of secondary metabolites', 'Porphyrin and chlorophyll metabolism', 'Pigment metabolism']\"]}, \"id\": \"PIG_hemE\", \"upper_bound\": 1000.0, \"lower_bound\": 0.0, \"metabolites\": {\"m_uprg_c\": -1.0, \"m_cpp_c\": 1.0, \"m_co2_c\": 4.0, \"m_h_c\": -4.0}}, {\"gene_reaction_rule\": \"( Tery_1714 )\", \"name\": \"Uroporphyrinogen I carboxy-lyase\", \"subsystem\": [\"Biosynthesis of secondary metabolites\", \"Porphyrin and chlorophyll metabolism\", \"Pigment metabolism\"], \"notes\": {\"AUTHORS\": [\"\"], \"EC NUMBER\": [\"4.1.1.37\"], \"CONFIDENCE LEVEL\": [\"2\"], \"PROTEIN_ASSOCIATION\": [\"\"], \"GENE ASSOCIATION\": [\"( Tery_1714 )\"], \"PROTEIN ASSOCIATION\": [\"\"], \"SUBSYSTEM\": [\"['Biosynthesis of secondary metabolites', 'Porphyrin and chlorophyll metabolism', 'Pigment metabolism']\"]}, \"id\": \"PIG_hemE2\", \"upper_bound\": 1000.0, \"lower_bound\": -1000.0, \"metabolites\": {\"m_uprg1_c\": -1.0, \"m_cpp1_c\": 1.0, \"m_co2_c\": 4.0, \"m_h_c\": -4.0}}, {\"gene_reaction_rule\": \"( Tery_0602 ) and ( Tery_4313 )\", \"name\": \"Ferrochelatase\", \"subsystem\": [\"Biosynthesis of secondary metabolites\", \"Porphyrin and chlorophyll metabolism\", \"Pigment metabolism\"], \"notes\": {\"AUTHORS\": [\"\"], \"EC NUMBER\": [\"4.99.1.1\"], \"CONFIDENCE LEVEL\": [\"2\"], \"PROTEIN_ASSOCIATION\": [\"\"], \"GENE ASSOCIATION\": [\"( Tery_0602 ) and ( Tery_4313 )\"], \"PROTEIN ASSOCIATION\": [\"\"], \"SUBSYSTEM\": [\"['Biosynthesis of secondary metabolites', 'Porphyrin and chlorophyll metabolism', 'Pigment metabolism']\"]}, \"id\": \"PIG_hemH\", \"upper_bound\": 1000.0, \"lower_bound\": 0.0, \"metabolites\": {\"m_heme_c\": 1.0, \"m_ppix_c\": -1.0, \"m_fe2_c\": -1.0, \"m_h_c\": 1.0}}, {\"gene_reaction_rule\": \"Tery_1781\", \"name\": \"Heme O synthase\", \"subsystem\": [\"Biosynthesis of secondary metabolites\", \"Porphyrin and chlorophyll metabolism\", \"Pigment metabolism\"], \"notes\": {\"AUTHORS\": [\"\"], \"EC NUMBER\": [\"2.5.1.-\"], \"CONFIDENCE LEVEL\": [\"2\"], \"PROTEIN_ASSOCIATION\": [\"\"], \"GENE ASSOCIATION\": [\"Tery_1781\"], \"PROTEIN ASSOCIATION\": [\"\"], \"SUBSYSTEM\": [\"['Biosynthesis of secondary metabolites', 'Porphyrin and chlorophyll metabolism', 'Pigment metabolism']\"]}, \"id\": \"PIG_HOSYN\", \"upper_bound\": 1000.0, \"lower_bound\": 0.0, \"metabolites\": {\"m_heme_c\": -1.0, \"m_h_c\": 1.0, \"m_hemeo_c\": 1.0, \"m_ppi_c\": 1.0, \"m_fpp_c\": -1.0, \"m_h2o_c\": -1.0}}, {\"gene_reaction_rule\": \"( Tery_0335 ) and ( Tery_4492 )\", \"name\": \"Heme oxygenase\", \"subsystem\": [\"Biosynthesis of secondary metabolites\", \"Porphyrin and chlorophyll metabolism\", \"Pigment metabolism\"], \"notes\": {\"AUTHORS\": [\"\"], \"EC NUMBER\": [\"1.14.99.3\"], \"CONFIDENCE LEVEL\": [\"2\"], \"PROTEIN_ASSOCIATION\": [\"\"], \"GENE ASSOCIATION\": [\"( Tery_0335 ) and ( Tery_4492 )\"], \"PROTEIN ASSOCIATION\": [\"\"], \"SUBSYSTEM\": [\"['Biosynthesis of secondary metabolites', 'Porphyrin and chlorophyll metabolism', 'Pigment metabolism']\"]}, \"id\": \"PIG_hoxy\", \"upper_bound\": 1000.0, \"lower_bound\": 0.0, \"metabolites\": {\"m_heme_c\": -1.0, \"m_nad_c\": 3.0, \"m_fe2_c\": 1.0, \"m_biliv_c\": 1.0, \"m_co_c\": 1.0, \"m_h_c\": -2.0, \"m_nadh_c\": -3.0, \"m_o2_c\": -3.0, \"m_h2o_c\": 3.0}}, {\"gene_reaction_rule\": \"( Tery_0335 ) and ( Tery_4492 )\", \"name\": \"Heme oxygenase NAD(P)\", \"subsystem\": [\"Biosynthesis of secondary metabolites\", \"Porphyrin and chlorophyll metabolism\", \"Pigment metabolism\"], \"notes\": {\"AUTHORS\": [\"\"], \"EC NUMBER\": [\"1.14.99.3\"], \"CONFIDENCE LEVEL\": [\"2\"], \"PROTEIN_ASSOCIATION\": [\"\"], \"GENE ASSOCIATION\": [\"( Tery_0335 ) and ( Tery_4492 )\"], \"PROTEIN ASSOCIATION\": [\"\"], \"SUBSYSTEM\": [\"['Biosynthesis of secondary metabolites', 'Porphyrin and chlorophyll metabolism', 'Pigment metabolism']\"]}, \"id\": \"PIG_hoxy_P\", \"upper_bound\": 1000.0, \"lower_bound\": 0.0, \"metabolites\": {\"m_heme_c\": -1.0, \"m_fe2_c\": 1.0, \"m_biliv_c\": 1.0, \"m_co_c\": 1.0, \"m_nadp_c\": 3.0, \"m_h_c\": -2.0, \"m_h2o_c\": 3.0, \"m_o2_c\": -3.0, \"m_nadph_c\": -3.0}}, {\"gene_reaction_rule\": \"Tery_4072\", \"name\": \"Chorismate hydroxymutase\", \"subsystem\": [\"Biosynthesis of secondary metabolites\", \"Biosynthesis of antibiotics\", \"Pigment metabolism\", \"Ubiquinone and other terpenoid-quinone biosynthesis\"], \"notes\": {\"AUTHORS\": [\"\"], \"EC NUMBER\": [\"5.4.4.2\"], \"CONFIDENCE LEVEL\": [\"2\"], \"PROTEIN_ASSOCIATION\": [\"\"], \"GENE ASSOCIATION\": [\"Tery_4072\"], \"PROTEIN ASSOCIATION\": [\"\"], \"SUBSYSTEM\": [\"['Biosynthesis of secondary metabolites', 'Biosynthesis of antibiotics', 'Pigment metabolism', 'Ubiquinone and other terpenoid-quinone biosynthesis']\"]}, \"id\": \"PIG_ISOHM\", \"upper_bound\": 1000.0, \"lower_bound\": -1000.0, \"metabolites\": {\"m_chor_c\": -1.0, \"m_isochor_c\": 1.0}}, {\"gene_reaction_rule\": \"( Tery_1530 ) and ( Tery_1532 ) and ( Tery_3812 )\", \"name\": \"Light-independent protochlorophyllide reductase\", \"subsystem\": [\"Biosynthesis of secondary metabolites\", \"Porphyrin and chlorophyll metabolism\", \"Biosynthesis of antibiotics\", \"Pigment metabolism\"], \"notes\": {\"AUTHORS\": [\"\"], \"EC NUMBER\": [\"1.3.7.7\"], \"CONFIDENCE LEVEL\": [\"2\"], \"PROTEIN_ASSOCIATION\": [\"\"], \"GENE ASSOCIATION\": [\"( Tery_1530 ) and ( Tery_1532 ) and ( Tery_3812 )\"], \"PROTEIN ASSOCIATION\": [\"\"], \"SUBSYSTEM\": [\"['Biosynthesis of secondary metabolites', 'Porphyrin and chlorophyll metabolism', 'Biosynthesis of antibiotics', 'Pigment metabolism']\"]}, \"id\": \"PIG_LIPRED\", \"upper_bound\": 1000.0, \"lower_bound\": 0.0, \"metabolites\": {\"m_pi_c\": 2.0, \"m_protochlorophyllide_c\": -1.0, \"m_adp_c\": 2.0, \"m_red_fedox_c\": -1.0, \"m_chlphy_c\": 1.0, \"m_ox_fedox_c\": 1.0, \"m_h2o_c\": -2.0, \"m_atp_c\": -2.0}}, {\"gene_reaction_rule\": \"Tery_0728\", \"name\": \"magnesium-protoporphyrin-IX 13-monomethyl ester,NADPH:oxygen\", \"subsystem\": [\"Biosynthesis of secondary metabolites\", \"Porphyrin and chlorophyll metabolism\", \"Pigment metabolism\"], \"notes\": {\"AUTHORS\": [\"\"], \"EC NUMBER\": [\"1.14.13.81\"], \"CONFIDENCE LEVEL\": [\"2\"], \"PROTEIN_ASSOCIATION\": [\"\"], \"GENE ASSOCIATION\": [\"Tery_0728\"], \"PROTEIN ASSOCIATION\": [\"\"], \"SUBSYSTEM\": [\"['Biosynthesis of secondary metabolites', 'Porphyrin and chlorophyll metabolism', 'Pigment metabolism']\"]}, \"id\": \"PIG_MgPIXC1\", \"upper_bound\": 1000.0, \"lower_bound\": 0.0, \"metabolites\": {\"m_h_c\": -1.0, \"m_mg_proto_ix_mm_ester_c\": -1.0, \"m_nadp_c\": 1.0, \"m_hx_mg_propor_ix_13_c\": 1.0, \"m_h2o_c\": 1.0, \"m_o2_c\": -1.0, \"m_nadph_c\": -1.0}}, {\"gene_reaction_rule\": \"Tery_0728\", \"name\": \"magnesium-protoporphyrin-IX 13-monomethyl ester,NADPH:oxygen\", \"subsystem\": [\"Biosynthesis of secondary metabolites\", \"Porphyrin and chlorophyll metabolism\", \"Pigment metabolism\"], \"notes\": {\"AUTHORS\": [\"\"], \"EC NUMBER\": [\"1.14.13.81\"], \"CONFIDENCE LEVEL\": [\"2\"], \"PROTEIN_ASSOCIATION\": [\"\"], \"GENE ASSOCIATION\": [\"Tery_0728\"], \"PROTEIN ASSOCIATION\": [\"\"], \"SUBSYSTEM\": [\"['Biosynthesis of secondary metabolites', 'Porphyrin and chlorophyll metabolism', 'Pigment metabolism']\"]}, \"id\": \"PIG_MgPIXC2\", \"upper_bound\": 1000.0, \"lower_bound\": 0.0, \"metabolites\": {\"m_h_c\": -1.0, \"m_13omg_ppix_monoester_c\": 1.0, \"m_nadp_c\": 1.0, \"m_hx_mg_propor_ix_13_c\": -1.0, \"m_h2o_c\": 2.0, \"m_o2_c\": -1.0, \"m_nadph_c\": -1.0}}, {\"gene_reaction_rule\": \"Tery_0728\", \"name\": \"magnesium-protoporphyrin-IX 13-monomethyl ester,NADPH:oxygen\", \"subsystem\": [\"Biosynthesis of secondary metabolites\", \"Porphyrin and chlorophyll metabolism\", \"Pigment metabolism\"], \"notes\": {\"AUTHORS\": [\"\"], \"EC NUMBER\": [\"1.14.13.81\"], \"CONFIDENCE LEVEL\": [\"2\"], \"PROTEIN_ASSOCIATION\": [\"\"], \"GENE ASSOCIATION\": [\"Tery_0728\"], \"PROTEIN ASSOCIATION\": [\"\"], \"SUBSYSTEM\": [\"['Biosynthesis of secondary metabolites', 'Porphyrin and chlorophyll metabolism', 'Pigment metabolism']\"]}, \"id\": \"PIG_MgPIXC3\", \"upper_bound\": 1000.0, \"lower_bound\": 0.0, \"metabolites\": {\"m_dvprotochphy_c\": 1.0, \"m_13omg_ppix_monoester_c\": -1.0, \"m_nadp_c\": 1.0, \"m_h2o_c\": 2.0, \"m_o2_c\": -1.0, \"m_nadph_c\": -1.0}}, {\"gene_reaction_rule\": \"Tery_4469\", \"name\": \"S-adenosyl-L-methionine:magnesium-protoporphyrin-IX\", \"subsystem\": [\"Biosynthesis of secondary metabolites\", \"Porphyrin and chlorophyll metabolism\", \"Pigment metabolism\"], \"notes\": {\"AUTHORS\": [\"\"], \"EC NUMBER\": [\"2.1.1.11\"], \"CONFIDENCE LEVEL\": [\"2\"], \"PROTEIN_ASSOCIATION\": [\"\"], \"GENE ASSOCIATION\": [\"Tery_4469\"], \"PROTEIN ASSOCIATION\": [\"\"], \"SUBSYSTEM\": [\"['Biosynthesis of secondary metabolites', 'Porphyrin and chlorophyll metabolism', 'Pigment metabolism']\"]}, \"id\": \"PIG_MgPIXMT\", \"upper_bound\": 1000.0, \"lower_bound\": 0.0, \"metabolites\": {\"m_sam_c\": -1.0, \"m_mg_p_ix_c\": -1.0, \"m_sah_c\": 1.0, \"m_mg_proto_ix_mm_ester_c\": 1.0}}, {\"gene_reaction_rule\": \"Tery_0847\", \"name\": \"5-Methyltetrahydropteroyltri-L-glutamate:L-homocysteine\", \"subsystem\": [\"Cysteine and methionine metabolism\", \"Biosynthesis of amino acids\", \"Selenocompound metabolism\", \"Amino acid metabolism\", \"Biosynthesis of secondary metabolites\", \"Metabolism of cofactors and vitamins\", \"Pigment metabolism\"], \"notes\": {\"AUTHORS\": [\"\"], \"EC NUMBER\": [\"2.1.1.14\"], \"CONFIDENCE LEVEL\": [\"2\"], \"PROTEIN_ASSOCIATION\": [\"\"], \"GENE ASSOCIATION\": [\"Tery_0847\"], \"PROTEIN ASSOCIATION\": [\"\"], \"SUBSYSTEM\": [\"['Cysteine and methionine metabolism', 'Biosynthesis of amino acids', 'Selenocompound metabolism', 'Amino acid metabolism', 'Biosynthesis of secondary metabolites', 'Metabolism of cofactors and vitamins', 'Pigment metabolism']\"]}, \"id\": \"PIG_MTHPT\", \"upper_bound\": 1000.0, \"lower_bound\": 0.0, \"metabolites\": {\"m_met_c\": 1.0, \"m_hcys_c\": -1.0, \"m_mthptglu_c\": -1.0, \"m_thptglu_c\": 1.0}}, {\"gene_reaction_rule\": \"Tery_4068\", \"name\": \"O-succinylbenzoate-CoA synthase\", \"subsystem\": [\"Biosynthesis of secondary metabolites\", \"Pigment metabolism\", \"Ubiquinone and other terpenoid-quinone biosynthesis\"], \"notes\": {\"AUTHORS\": [\"\"], \"EC NUMBER\": [\"4.2.1.113\"], \"CONFIDENCE LEVEL\": [\"2\"], \"PROTEIN_ASSOCIATION\": [\"\"], \"GENE ASSOCIATION\": [\"Tery_4068\"], \"PROTEIN ASSOCIATION\": [\"\"], \"SUBSYSTEM\": [\"['Biosynthesis of secondary metabolites', 'Pigment metabolism', 'Ubiquinone and other terpenoid-quinone biosynthesis']\"]}, \"id\": \"PIG_OSBZSYN\", \"upper_bound\": 1000.0, \"lower_bound\": 0.0, \"metabolites\": {\"m_sucbenz_c\": 1.0, \"m_shchc_c\": -1.0, \"m_h2o_c\": 1.0}}, {\"gene_reaction_rule\": \"Tery_0109\", \"name\": \"Chlorophyllide-a:NADP+ 7,8-oxidoreductase\", \"subsystem\": [\"Biosynthesis of secondary metabolites\", \"Porphyrin and chlorophyll metabolism\", \"Pigment metabolism\"], \"notes\": {\"AUTHORS\": [\"\"], \"EC NUMBER\": [\"1.3.1.33\"], \"CONFIDENCE LEVEL\": [\"2\"], \"PROTEIN_ASSOCIATION\": [\"\"], \"GENE ASSOCIATION\": [\"Tery_0109\"], \"PROTEIN ASSOCIATION\": [\"\"], \"SUBSYSTEM\": [\"['Biosynthesis of secondary metabolites', 'Porphyrin and chlorophyll metabolism', 'Pigment metabolism']\"]}, \"id\": \"PIG_PCOX\", \"upper_bound\": 1000.0, \"lower_bound\": 0.0, \"metabolites\": {\"m_h_c\": -1.0, \"m_chlphy_c\": 1.0, \"m_protochlorophyllide_c\": -1.0, \"m_nadp_c\": 1.0, \"m_nadph_c\": -1.0}}, {\"gene_reaction_rule\": \"Tery_0109\", \"name\": \"chlorophyllide-a:NADP+ 7,8-oxidoreductase\", \"subsystem\": [\"Biosynthesis of secondary metabolites\", \"Porphyrin and chlorophyll metabolism\", \"Pigment metabolism\"], \"notes\": {\"AUTHORS\": [\"\"], \"EC NUMBER\": [\"1.3.1.33\"], \"CONFIDENCE LEVEL\": [\"2\"], \"PROTEIN_ASSOCIATION\": [\"\"], \"GENE ASSOCIATION\": [\"Tery_0109\"], \"PROTEIN ASSOCIATION\": [\"\"], \"SUBSYSTEM\": [\"['Biosynthesis of secondary metabolites', 'Porphyrin and chlorophyll metabolism', 'Pigment metabolism']\"]}, \"id\": \"PIG_PCOX2\", \"upper_bound\": 1000.0, \"lower_bound\": -1000.0, \"metabolites\": {\"m_dvprotochphy_c\": 1.0, \"m_dvchlpha_c\": -1.0, \"m_h_c\": 2.0, \"m_nadp_c\": -1.0, \"m_nadph_c\": 1.0}}, {\"gene_reaction_rule\": \"( Tery_0866 ) and ( Tery_3622 ) and ( Tery_4967 or Tery_3224 ) and ( Tery_3622 ) and ( Tery_4967 )\", \"name\": \"Mg-protoporphyrin IX magnesium-lyase\", \"subsystem\": [\"Biosynthesis of secondary metabolites\", \"Porphyrin and chlorophyll metabolism\", \"Pigment metabolism\"], \"notes\": {\"AUTHORS\": [\"\"], \"EC NUMBER\": [\"6.6.1.1\"], \"CONFIDENCE LEVEL\": [\"2\"], \"PROTEIN_ASSOCIATION\": [\"\"], \"GENE ASSOCIATION\": [\"( Tery_0866 ) and ( Tery_3622 ) and ( Tery_4967 or Tery_3224 ) and ( Tery_3622 ) and ( Tery_4967 )\"], \"PROTEIN ASSOCIATION\": [\"\"], \"SUBSYSTEM\": [\"['Biosynthesis of secondary metabolites', 'Porphyrin and chlorophyll metabolism', 'Pigment metabolism']\"]}, \"id\": \"PIG_PIXCHEA\", \"upper_bound\": 1000.0, \"lower_bound\": 0.0, \"metabolites\": {\"m_pi_c\": 1.0, \"m_mg_p_ix_c\": 1.0, \"m_adp_c\": 1.0, \"m_ppix_c\": -1.0, \"m_h_c\": 1.0, \"m_atp_c\": -1.0, \"m_mg_c\": -1.0, \"m_h2o_c\": -1.0}}, {\"gene_reaction_rule\": \"Tery_2218\", \"name\": \"Protoporphyrinogen-IX:oxygen oxidoreductase\", \"subsystem\": [\"Biosynthesis of secondary metabolites\", \"Porphyrin and chlorophyll metabolism\", \"Pigment metabolism\"], \"notes\": {\"AUTHORS\": [\"\"], \"EC NUMBER\": [\"1.3.3.4\"], \"CONFIDENCE LEVEL\": [\"2\"], \"PROTEIN_ASSOCIATION\": [\"\"], \"GENE ASSOCIATION\": [\"Tery_2218\"], \"PROTEIN ASSOCIATION\": [\"\"], \"SUBSYSTEM\": [\"['Biosynthesis of secondary metabolites', 'Porphyrin and chlorophyll metabolism', 'Pigment metabolism']\"]}, \"id\": \"PIG_PIXORED\", \"upper_bound\": 1000.0, \"lower_bound\": 0.0, \"metabolites\": {\"m_ppix_c\": 1.0, \"m_proto_ix_c\": -1.0, \"m_h2o2_c\": 3.0, \"m_o2_c\": -3.0}}, {\"gene_reaction_rule\": \"( Tery_2187 )\", \"name\": \"Shikimate:NADP+ 5-oxidoreductase\", \"subsystem\": [\"Biosynthesis of amino acids\", \"Amino acid metabolism\", \"Biosynthesis of secondary metabolites\", \"Phenylalanine, tyrosine and tryptophan biosynthesis\", \"Biosynthesis of antibiotics\", \"Pigment metabolism\"], \"notes\": {\"AUTHORS\": [\"\"], \"EC NUMBER\": [\"1.1.1.25\"], \"CONFIDENCE LEVEL\": [\"2\"], \"PROTEIN_ASSOCIATION\": [\"\"], \"GENE ASSOCIATION\": [\"( Tery_2187 )\"], \"PROTEIN ASSOCIATION\": [\"\"], \"SUBSYSTEM\": [\"['Biosynthesis of amino acids', 'Amino acid metabolism', 'Biosynthesis of secondary metabolites', 'Phenylalanine, tyrosine and tryptophan biosynthesis', 'Biosynthesis of antibiotics', 'Pigment metabolism']\"]}, \"id\": \"PIG_SMEaroE\", \"upper_bound\": 1000.0, \"lower_bound\": -1000.0, \"metabolites\": {\"m_3dhshk_c\": -1.0, \"m_sme_c\": 1.0, \"m_h_c\": -1.0, \"m_nadp_c\": 1.0, \"m_nadph_c\": -1.0}}, {\"gene_reaction_rule\": \"( Tery_1175 ) and ( Tery_3325 )\", \"name\": \"S-Adenosyl-L-methionine:uroporphyrin-III C-methyltransferase\", \"subsystem\": [\"Biosynthesis of secondary metabolites\", \"Microbial metabolism in diverse environments\", \"Porphyrin and chlorophyll metabolism\", \"Pigment metabolism\"], \"notes\": {\"AUTHORS\": [\"\"], \"EC NUMBER\": [\"2.1.1.107\"], \"CONFIDENCE LEVEL\": [\"2\"], \"PROTEIN_ASSOCIATION\": [\"\"], \"GENE ASSOCIATION\": [\"( Tery_1175 ) and ( Tery_3325 )\"], \"PROTEIN ASSOCIATION\": [\"\"], \"SUBSYSTEM\": [\"['Biosynthesis of secondary metabolites', 'Microbial metabolism in diverse environments', 'Porphyrin and chlorophyll metabolism', 'Pigment metabolism']\"]}, \"id\": \"PIG_UPRGMT\", \"upper_bound\": 1000.0, \"lower_bound\": 0.0, \"metabolites\": {\"m_uprg_c\": -1.0, \"m_sam_c\": -2.0, \"m_sah_c\": 2.0, \"m_h_c\": 1.0, \"m_precor2_c\": 1.0}}, {\"gene_reaction_rule\": \"Tery_0535\", \"name\": \"6-Phospho-D-glucono-1,5-lactone lactonohydrolase\", \"subsystem\": [\"Microbial metabolism in diverse environments\", \"Carbohydrate metabolism\", \"Pentose phosphate pathway\", \"Biosynthesis of secondary metabolites\", \"Biosynthesis of antibiotics\", \"Carbon metabolism\", \"Carbon fixation in photosynthetic organisms\"], \"notes\": {\"AUTHORS\": [\"\"], \"EC NUMBER\": [\"3.1.1.31\"], \"CONFIDENCE LEVEL\": [\"2\"], \"PROTEIN_ASSOCIATION\": [\"\"], \"GENE ASSOCIATION\": [\"Tery_0535\"], \"PROTEIN ASSOCIATION\": [\"\"], \"SUBSYSTEM\": [\"['Microbial metabolism in diverse environments', 'Carbohydrate metabolism', 'Pentose phosphate pathway', 'Biosynthesis of secondary metabolites', 'Biosynthesis of antibiotics', 'Carbon metabolism', 'Carbon fixation in photosynthetic organisms']\"]}, \"id\": \"CFIX_6PGLCL\", \"upper_bound\": 1000.0, \"lower_bound\": 0.0, \"metabolites\": {\"m_d6pgl_c\": -1.0, \"m_h_c\": 1.0, \"m_h2o_c\": -1.0, \"m_6pg_c\": 1.0}}, {\"gene_reaction_rule\": \"( Tery_1834 or Tery_2969 )\", \"name\": \"6-Phospho-D-gluconate:NADP+ 2-oxidoreductase (decarboxylating)\", \"subsystem\": [\"Microbial metabolism in diverse environments\", \"Carbohydrate metabolism\", \"Glutathione metabolism\", \"Pentose phosphate pathway\", \"Biosynthesis of secondary metabolites\", \"Biosynthesis of antibiotics\", \"Carbon metabolism\", \"Carbon fixation in photosynthetic organisms\"], \"notes\": {\"AUTHORS\": [\"\"], \"EC NUMBER\": [\"1.1.1.44\"], \"CONFIDENCE LEVEL\": [\"2\"], \"PROTEIN_ASSOCIATION\": [\"\"], \"GENE ASSOCIATION\": [\"( Tery_1834 or Tery_2969 )\"], \"PROTEIN ASSOCIATION\": [\"\"], \"SUBSYSTEM\": [\"['Microbial metabolism in diverse environments', 'Carbohydrate metabolism', 'Glutathione metabolism', 'Pentose phosphate pathway', 'Biosynthesis of secondary metabolites', 'Biosynthesis of antibiotics', 'Carbon metabolism', 'Carbon fixation in photosynthetic organisms']\"]}, \"id\": \"CFIX_6PGOR\", \"upper_bound\": 1000.0, \"lower_bound\": -1000.0, \"metabolites\": {\"m_ru5p_c\": 1.0, \"m_co2_c\": 1.0, \"m_6pg_c\": -1.0, \"m_nadp_c\": -1.0, \"m_nadph_c\": 1.0}}, {\"gene_reaction_rule\": \"Tery_0684\", \"name\": \"beta-D-Glucose-6-phosphate:NADP+ 1-oxoreductase\", \"subsystem\": [\"Microbial metabolism in diverse environments\", \"Carbohydrate metabolism\", \"Carbon fixation in photosynthetic organisms\", \"Glutathione metabolism\", \"Pentose phosphate pathway\", \"Biosynthesis of secondary metabolites\", \"Biosynthesis of antibiotics\", \"Carbon metabolism\", \"Glycogen metabolism\"], \"notes\": {\"AUTHORS\": [\"\"], \"EC NUMBER\": [\"1.1.1.49\"], \"CONFIDENCE LEVEL\": [\"2\"], \"PROTEIN_ASSOCIATION\": [\"\"], \"GENE ASSOCIATION\": [\"Tery_0684\"], \"PROTEIN ASSOCIATION\": [\"\"], \"SUBSYSTEM\": [\"['Microbial metabolism in diverse environments', 'Carbohydrate metabolism', 'Carbon fixation in photosynthetic organisms', 'Glutathione metabolism', 'Pentose phosphate pathway', 'Biosynthesis of secondary metabolites', 'Biosynthesis of antibiotics', 'Carbon metabolism', 'Glycogen metabolism']\"]}, \"id\": \"CFIX_G6P1DH\", \"upper_bound\": 1000.0, \"lower_bound\": -1000.0, \"metabolites\": {\"m_g6p_c\": -1.0, \"m_d6pgl_c\": 1.0, \"m_h_c\": 1.0, \"m_nadp_c\": -1.0, \"m_nadph_c\": 1.0}}, {\"gene_reaction_rule\": \"Tery_2732\", \"name\": \"ATP:D-Gluconate 6-phosphotransferase\", \"subsystem\": [\"Microbial metabolism in diverse environments\", \"Carbohydrate metabolism\", \"Carbon fixation in photosynthetic organisms\", \"Pentose phosphate pathway\", \"Biosynthesis of secondary metabolites\", \"Biosynthesis of antibiotics\", \"Carbon metabolism\"], \"notes\": {\"AUTHORS\": [\"\"], \"EC NUMBER\": [\"2.7.1.12\"], \"CONFIDENCE LEVEL\": [\"2\"], \"PROTEIN_ASSOCIATION\": [\"\"], \"GENE ASSOCIATION\": [\"Tery_2732\"], \"PROTEIN ASSOCIATION\": [\"\"], \"SUBSYSTEM\": [\"['Microbial metabolism in diverse environments', 'Carbohydrate metabolism', 'Carbon fixation in photosynthetic organisms', 'Pentose phosphate pathway', 'Biosynthesis of secondary metabolites', 'Biosynthesis of antibiotics', 'Carbon metabolism']\"]}, \"id\": \"CFIX_GLKIN\", \"upper_bound\": 1000.0, \"lower_bound\": -1000.0, \"metabolites\": {\"m_6pg_c\": 1.0, \"m_glcn_c\": -1.0, \"m_h_c\": 1.0, \"m_adp_c\": 1.0, \"m_atp_c\": -1.0}}, {\"gene_reaction_rule\": \"( Tery_0970 ) and ( Tery_1084 )\", \"name\": \"Phosphoglucomutase: Ribose-1-Phosphate\", \"subsystem\": [\"Microbial metabolism in diverse environments\", \"Glycolysis/Gluconeogenesis\", \"Carbon fixation in photosynthetic organisms\", \"Carbohydrate metabolism\", \"Amino sugar and nucleotide sugar metabolism\", \"Nucleotide metabolism\", \"Pentose phosphate pathway\", \"Biosynthesis of secondary metabolites\", \"Streptomycin biosynthesis\", \"Starch and sucrose metabolism\", \"Galactose metabolism\", \"Biosynthesis of antibiotics\", \"Carbon metabolism\", \"Purine metabolism\"], \"notes\": {\"AUTHORS\": [\"\"], \"EC NUMBER\": [\"5.4.2.2\"], \"CONFIDENCE LEVEL\": [\"2\"], \"PROTEIN_ASSOCIATION\": [\"\"], \"GENE ASSOCIATION\": [\"( Tery_0970 ) and ( Tery_1084 )\"], \"PROTEIN ASSOCIATION\": [\"\"], \"SUBSYSTEM\": [\"['Microbial metabolism in diverse environments', 'Glycolysis/Gluconeogenesis', 'Carbon fixation in photosynthetic organisms', 'Carbohydrate metabolism', 'Amino sugar and nucleotide sugar metabolism', 'Nucleotide metabolism', 'Pentose phosphate pathway', 'Biosynthesis of secondary metabolites', 'Streptomycin biosynthesis', 'Starch and sucrose metabolism', 'Galactose metabolism', 'Biosynthesis of antibiotics', 'Carbon metabolism', 'Purine metabolism']\"]}, \"id\": \"CFIX_PGMR1P\", \"upper_bound\": 1000.0, \"lower_bound\": -1000.0, \"metabolites\": {\"m_r5p_c\": 1.0, \"m_r1p_c\": -1.0}}, {\"gene_reaction_rule\": \"Tery_3446\", \"name\": \"L-Glutamate 5-semialdehyde:NAD+ oxidoreductase\", \"subsystem\": [\"Alanine, aspartate, glutamate and glutamine metabolism\", \"Arginine and proline metabolism\", \"Biosynthesis of secondary metabolites\", \"Biosynthesis of antibiotics\", \"Amino acid metabolism\"], \"notes\": {\"AUTHORS\": [\"\"], \"EC NUMBER\": [\"1.2.1.88\"], \"CONFIDENCE LEVEL\": [\"2\"], \"PROTEIN_ASSOCIATION\": [\"\"], \"GENE ASSOCIATION\": [\"Tery_3446\"], \"PROTEIN ASSOCIATION\": [\"\"], \"SUBSYSTEM\": [\"['Alanine, aspartate, glutamate and glutamine metabolism', 'Arginine and proline metabolism', 'Biosynthesis of secondary metabolites', 'Biosynthesis of antibiotics', 'Amino acid metabolism']\"]}, \"id\": \"PRO_G5SADH\", \"upper_bound\": 1000.0, \"lower_bound\": 0.0, \"metabolites\": {\"m_nad_c\": -1.0, \"m_nadh_c\": 1.0, \"m_h_c\": 1.0, \"m_glugsal_c\": -1.0, \"m_glu_c\": 1.0, \"m_h2o_c\": -1.0}}, {\"gene_reaction_rule\": \"Spontaneous\", \"name\": \"L-glutamate 5-semialdehyde dehydratase (spontaneous)\", \"subsystem\": [\"Biosynthesis of secondary metabolites\", \"Alanine, aspartate, glutamate and glutamine metabolism\", \"Arginine and proline metabolism\", \"Biosynthesis of antibiotics\", \"Amino acid metabolism\"], \"notes\": {\"AUTHORS\": [\"\"], \"EC NUMBER\": [\"\"], \"CONFIDENCE LEVEL\": [\"1\"], \"PROTEIN_ASSOCIATION\": [\"\"], \"GENE ASSOCIATION\": [\"Spontaneous\"], \"PROTEIN ASSOCIATION\": [\"\"], \"SUBSYSTEM\": [\"['Biosynthesis of secondary metabolites', 'Alanine, aspartate, glutamate and glutamine metabolism', 'Arginine and proline metabolism', 'Biosynthesis of antibiotics', 'Amino acid metabolism']\"]}, \"id\": \"PRO_G5SADH2\", \"upper_bound\": 1000.0, \"lower_bound\": 0.0, \"metabolites\": {\"m_p5c_c\": 1.0, \"m_h_c\": 2.0, \"m_h2o_c\": 1.0, \"m_glugsal_c\": -1.0}}, {\"gene_reaction_rule\": \"Tery_1913\", \"name\": \"ATP:L-glutamate 5-phosphotransferase\", \"subsystem\": [\"Amino acid metabolism\", \"Carbapenem metabolism\", \"Arginine and proline metabolism\", \"Biosynthesis of antibiotics\", \"Biosynthesis of amino acids\"], \"notes\": {\"AUTHORS\": [\"\"], \"EC NUMBER\": [\"2.7.2.11\"], \"CONFIDENCE LEVEL\": [\"2\"], \"PROTEIN_ASSOCIATION\": [\"\"], \"GENE ASSOCIATION\": [\"Tery_1913\"], \"PROTEIN ASSOCIATION\": [\"\"], \"SUBSYSTEM\": [\"['Amino acid metabolism', 'Carbapenem metabolism', 'Arginine and proline metabolism', 'Biosynthesis of antibiotics', 'Biosynthesis of amino acids']\"]}, \"id\": \"PRO_GLUK\", \"upper_bound\": 1000.0, \"lower_bound\": 0.0, \"metabolites\": {\"m_glu_c\": -1.0, \"m_adp_c\": 1.0, \"m_l_glu5p_c\": 1.0, \"m_atp_c\": -1.0}}, {\"gene_reaction_rule\": \"Tery_4908\", \"name\": \"L-Proline:NADP+ 5-oxidoreductase\", \"subsystem\": [\"Amino acid metabolism\", \"Arginine and proline metabolism\", \"Biosynthesis of secondary metabolites\", \"Biosynthesis of antibiotics\", \"Biosynthesis of amino acids\"], \"notes\": {\"AUTHORS\": [\"\"], \"EC NUMBER\": [\"1.5.1.2\"], \"CONFIDENCE LEVEL\": [\"2\"], \"PROTEIN_ASSOCIATION\": [\"\"], \"GENE ASSOCIATION\": [\"Tery_4908\"], \"PROTEIN ASSOCIATION\": [\"\"], \"SUBSYSTEM\": [\"['Amino acid metabolism', 'Arginine and proline metabolism', 'Biosynthesis of secondary metabolites', 'Biosynthesis of antibiotics', 'Biosynthesis of amino acids']\"]}, \"id\": \"PRO_P5CCRED\", \"upper_bound\": 1000.0, \"lower_bound\": 0.0, \"metabolites\": {\"m_p5c_c\": -1.0, \"m_h_c\": -2.0, \"m_nadp_c\": 1.0, \"m_pro_c\": 1.0, \"m_nadph_c\": -1.0}}, {\"gene_reaction_rule\": \"Tery_4570\", \"name\": \"5-Methylcytosine aminohydrolase\", \"subsystem\": [\"Amino acid metabolism\", \"Arginine and proline metabolism\", \"Nucleotide metabolism\", \"Pyrimidine metabolism\"], \"notes\": {\"AUTHORS\": [\"\"], \"EC NUMBER\": [\"3.5.4.1\"], \"CONFIDENCE LEVEL\": [\"2\"], \"PROTEIN_ASSOCIATION\": [\"\"], \"GENE ASSOCIATION\": [\"Tery_4570\"], \"PROTEIN ASSOCIATION\": [\"\"], \"SUBSYSTEM\": [\"['Amino acid metabolism', 'Arginine and proline metabolism', 'Nucleotide metabolism', 'Pyrimidine metabolism']\"]}, \"id\": \"PUPY_5MCYTSDA\", \"upper_bound\": 1000.0, \"lower_bound\": 0.0, \"metabolites\": {\"m_nh4_c\": 1.0, \"m_5mcyts_c\": -1.0, \"m_thy_c\": 1.0, \"m_h_c\": -1.0, \"m_h2o_c\": -1.0}}, {\"gene_reaction_rule\": \"( Tery_0531 ) and ( Tery_4525 ) and ( Tery_4652 ) and ( Tery_4678 ) and ( Tery_4810 )\", \"name\": \"cytosine 5 methyltransferase\", \"subsystem\": [\"Amino acid metabolism\", \"Nucleotide metabolism\", \"Pyrimidine metabolism\"], \"notes\": {\"AUTHORS\": [\"\"], \"EC NUMBER\": [\"2.1.1.37\"], \"CONFIDENCE LEVEL\": [\"2\"], \"PROTEIN_ASSOCIATION\": [\"\"], \"GENE ASSOCIATION\": [\"( Tery_0531 ) and ( Tery_4525 ) and ( Tery_4652 ) and ( Tery_4678 ) and ( Tery_4810 )\"], \"PROTEIN ASSOCIATION\": [\"\"], \"SUBSYSTEM\": [\"['Amino acid metabolism', 'Nucleotide metabolism', 'Pyrimidine metabolism']\"]}, \"id\": \"PUPY_C5MT\", \"upper_bound\": 1000.0, \"lower_bound\": -1000.0, \"metabolites\": {\"m_h_c\": 1.0, \"m_5mcyts_c\": 1.0, \"m_sah_c\": 1.0, \"m_cyts_c\": -1.0, \"m_sam_c\": -1.0}}, {\"gene_reaction_rule\": \"Tery_2084\", \"name\": \"dCMP aminohydrolase\", \"subsystem\": [\"Nucleotide metabolism\", \"Pyrimidine metabolism\"], \"notes\": {\"AUTHORS\": [\"\"], \"EC NUMBER\": [\"3.5.4.12\"], \"CONFIDENCE LEVEL\": [\"2\"], \"PROTEIN_ASSOCIATION\": [\"\"], \"GENE ASSOCIATION\": [\"Tery_2084\"], \"PROTEIN ASSOCIATION\": [\"\"], \"SUBSYSTEM\": [\"['Nucleotide metabolism', 'Pyrimidine metabolism']\"]}, \"id\": \"PUPY_CDA\", \"upper_bound\": 1000.0, \"lower_bound\": -1000.0, \"metabolites\": {\"m_h_c\": -1.0, \"m_nh4_c\": 1.0, \"m_dcmp_c\": -1.0, \"m_dump_c\": 1.0, \"m_h2o_c\": -1.0}}, {\"gene_reaction_rule\": \"( Tery_0647 or Tery_0400 or Tery_2729 or Tery_2857 or Tery_3412 or Tery_1986 or Tery_0662 or Tery_0661 or Tery_4585 or Tery_3155 )\", \"name\": \"3'-5'- nucleotide phosphodiesterase\", \"subsystem\": [\"Nucleotide metabolism\"], \"notes\": {\"AUTHORS\": [\"BLAST\"], \"EC NUMBER\": [\"3.1.4.17\"], \"CONFIDENCE LEVEL\": [\"2\"], \"PROTEIN_ASSOCIATION\": [\"\"], \"GENE ASSOCIATION\": [\"( Tery_0647 or Tery_0400 or Tery_2729 or Tery_2857 or Tery_3412 or Tery_1986 or Tery_0662 or Tery_0661 or Tery_4585 or Tery_3155 )\"], \"PROTEIN ASSOCIATION\": [\"\"], \"SUBSYSTEM\": [\"['Nucleotide metabolism']\"]}, \"id\": \"PUPY_CNPA\", \"upper_bound\": 1000.0, \"lower_bound\": 0.0, \"metabolites\": {\"m_amp_c\": 1.0, \"m_h_c\": 1.0, \"m_h2o_c\": -1.0, \"m_camp_c\": -1.0}}, {\"gene_reaction_rule\": \"( Tery_0647 or Tery_0400 or Tery_2729 or Tery_2857 or Tery_3412 or Tery_0662 or Tery_0661 or Tery_4585 or Tery_1986 or Tery_3155 or Tery_3993 )\", \"name\": \"3'-5'- nucleotide phosphodiesterase\", \"subsystem\": [\"Nucleotide metabolism\"], \"notes\": {\"AUTHORS\": [\"\"], \"EC NUMBER\": [\"3.1.4.17\"], \"CONFIDENCE LEVEL\": [\"2\"], \"PROTEIN_ASSOCIATION\": [\"\"], \"GENE ASSOCIATION\": [\"( Tery_0647 or Tery_0400 or Tery_2729 or Tery_2857 or Tery_3412 or Tery_0662 or Tery_0661 or Tery_4585 or Tery_1986 or Tery_3155 or Tery_3993 )\"], \"PROTEIN ASSOCIATION\": [\"\"], \"SUBSYSTEM\": [\"['Nucleotide metabolism']\"]}, \"id\": \"PUPY_CNPG\", \"upper_bound\": 1000.0, \"lower_bound\": 0.0, \"metabolites\": {\"m_gmp_c\": 1.0, \"m_h_c\": 1.0, \"m_h2o_c\": -1.0, \"m_cgmp_c\": -1.0}}, {\"gene_reaction_rule\": \"Tery_4570\", \"name\": \"Cytosine aminohydrolase\", \"subsystem\": [\"Amino acid metabolism\", \"Arginine and proline metabolism\", \"Nucleotide metabolism\", \"Pyrimidine metabolism\"], \"notes\": {\"AUTHORS\": [\"\"], \"EC NUMBER\": [\"3.5.4.1\"], \"CONFIDENCE LEVEL\": [\"2\"], \"PROTEIN_ASSOCIATION\": [\"\"], \"GENE ASSOCIATION\": [\"Tery_4570\"], \"PROTEIN ASSOCIATION\": [\"\"], \"SUBSYSTEM\": [\"['Amino acid metabolism', 'Arginine and proline metabolism', 'Nucleotide metabolism', 'Pyrimidine metabolism']\"]}, \"id\": \"PUPY_CYTSDA\", \"upper_bound\": 1000.0, \"lower_bound\": 0.0, \"metabolites\": {\"m_h_c\": -1.0, \"m_nh4_c\": 1.0, \"m_ura_c\": 1.0, \"m_cyts_c\": -1.0, \"m_h2o_c\": -1.0}}, {\"gene_reaction_rule\": \"Tery_2993\", \"name\": \"ATP:AMP phosphotransferase\", \"subsystem\": [\"Nucleotide metabolism\", \"Thiamine metabolism\", \"Biosynthesis of secondary metabolites\", \"Metabolism of cofactors and vitamins\", \"Biosynthesis of antibiotics\", \"Purine metabolism\"], \"notes\": {\"AUTHORS\": [\"\"], \"EC NUMBER\": [\"2.7.4.3\"], \"CONFIDENCE LEVEL\": [\"2\"], \"PROTEIN_ASSOCIATION\": [\"\"], \"GENE ASSOCIATION\": [\"Tery_2993\"], \"PROTEIN ASSOCIATION\": [\"\"], \"SUBSYSTEM\": [\"['Nucleotide metabolism', 'Thiamine metabolism', 'Biosynthesis of secondary metabolites', 'Metabolism of cofactors and vitamins', 'Biosynthesis of antibiotics', 'Purine metabolism']\"]}, \"id\": \"PUPY_DAKA\", \"upper_bound\": 1000.0, \"lower_bound\": -1000.0, \"metabolites\": {\"m_atp_c\": -1.0, \"m_adp_c\": 1.0, \"m_damp_c\": -1.0, \"m_dadp_c\": 1.0}}, {\"gene_reaction_rule\": \"( Tery_2177 ) and ( Tery_2179 )\", \"name\": \"(S)-Dihydroorotate amidohydrolase\", \"subsystem\": [\"Nucleotide metabolism\", \"Pyrimidine metabolism\"], \"notes\": {\"AUTHORS\": [\"\"], \"EC NUMBER\": [\"3.5.2.3\"], \"CONFIDENCE LEVEL\": [\"2\"], \"PROTEIN_ASSOCIATION\": [\"\"], \"GENE ASSOCIATION\": [\"( Tery_2177 ) and ( Tery_2179 )\"], \"PROTEIN ASSOCIATION\": [\"\"], \"SUBSYSTEM\": [\"['Nucleotide metabolism', 'Pyrimidine metabolism']\"]}, \"id\": \"PUPY_DHORO\", \"upper_bound\": 1000.0, \"lower_bound\": -1000.0, \"metabolites\": {\"m_caasp_c\": -1.0, \"m_h_c\": -1.0, \"m_doroa_c\": 1.0, \"m_h2o_c\": 1.0}}, {\"gene_reaction_rule\": \"( Tery_1954 ) and ( Tery_1955 ) and ( Tery_2596 )\", \"name\": \"5'-Phosphoribosylformylglycinamide:L-glutamine amido-ligase\", \"subsystem\": [\"Nucleotide metabolism\", \"Biosynthesis of secondary metabolites\", \"Biosynthesis of antibiotics\", \"Purine metabolism\"], \"notes\": {\"AUTHORS\": [\"\"], \"EC NUMBER\": [\"6.3.5.3\"], \"CONFIDENCE LEVEL\": [\"2\"], \"PROTEIN_ASSOCIATION\": [\"\"], \"GENE ASSOCIATION\": [\"( Tery_1954 ) and ( Tery_1955 ) and ( Tery_2596 )\"], \"PROTEIN ASSOCIATION\": [\"\"], \"SUBSYSTEM\": [\"['Nucleotide metabolism', 'Biosynthesis of secondary metabolites', 'Biosynthesis of antibiotics', 'Purine metabolism']\"]}, \"id\": \"PUPY_FGAR\", \"upper_bound\": 1000.0, \"lower_bound\": 0.0, \"metabolites\": {\"m_for_gar_c\": -1.0, \"m_h_c\": 2.0, \"m_adp_c\": 1.0, \"m_fgar_c\": 1.0, \"m_pi_c\": 1.0, \"m_glu_c\": 1.0, \"m_gln_c\": -1.0, \"m_h2o_c\": -1.0, \"m_atp_c\": -1.0}}, {\"gene_reaction_rule\": \"Tery_2417\", \"name\": \"Guanylate cyclase\", \"subsystem\": [\"Nucleotide metabolism\", \"Purine metabolism\"], \"notes\": {\"AUTHORS\": [\"\"], \"EC NUMBER\": [\"4.6.1.2\"], \"CONFIDENCE LEVEL\": [\"2\"], \"PROTEIN_ASSOCIATION\": [\"\"], \"GENE ASSOCIATION\": [\"Tery_2417\"], \"PROTEIN ASSOCIATION\": [\"\"], \"SUBSYSTEM\": [\"['Nucleotide metabolism', 'Purine metabolism']\"]}, \"id\": \"PUPY_GCYC\", \"upper_bound\": 1000.0, \"lower_bound\": 0.0, \"metabolites\": {\"m_ppi_c\": 1.0, \"m_gtp_c\": -1.0, \"m_cgmp_c\": 1.0}}, {\"gene_reaction_rule\": \"( Tery_1128 )\", \"name\": \"IMP 1,2-hydrolase (decyclizing)\", \"subsystem\": [\"Nucleotide metabolism\", \"Biosynthesis of secondary metabolites\", \"One carbon pool by folate\", \"Metabolism of cofactors and vitamins\", \"Biosynthesis of antibiotics\", \"Purine metabolism\"], \"notes\": {\"AUTHORS\": [\"\"], \"EC NUMBER\": [\"3.5.4.10\"], \"CONFIDENCE LEVEL\": [\"2\"], \"PROTEIN_ASSOCIATION\": [\"\"], \"GENE ASSOCIATION\": [\"( Tery_1128 )\"], \"PROTEIN ASSOCIATION\": [\"\"], \"SUBSYSTEM\": [\"['Nucleotide metabolism', 'Biosynthesis of secondary metabolites', 'One carbon pool by folate', 'Metabolism of cofactors and vitamins', 'Biosynthesis of antibiotics', 'Purine metabolism']\"]}, \"id\": \"PUPY_IMPHL\", \"upper_bound\": 1000.0, \"lower_bound\": -1000.0, \"metabolites\": {\"m_faicar_c\": -1.0, \"m_h2o_c\": 1.0, \"m_imp_c\": 1.0}}, {\"gene_reaction_rule\": \"( Tery_2083 )\", \"name\": \"dUTP nucleotidohydrolase\", \"subsystem\": [\"Nucleotide metabolism\", \"Biosynthesis of secondary metabolites\", \"One carbon pool by folate\", \"Metabolism of cofactors and vitamins\", \"Biosynthesis of antibiotics\", \"Purine metabolism\"], \"notes\": {\"AUTHORS\": [\"\"], \"EC NUMBER\": [\"3.6.1.23\"], \"CONFIDENCE LEVEL\": [\"2\"], \"PROTEIN_ASSOCIATION\": [\"\"], \"GENE ASSOCIATION\": [\"( Tery_2083 )\"], \"PROTEIN ASSOCIATION\": [\"\"], \"SUBSYSTEM\": [\"['Nucleotide metabolism', 'Biosynthesis of secondary metabolites', 'One carbon pool by folate', 'Metabolism of cofactors and vitamins', 'Biosynthesis of antibiotics', 'Purine metabolism']\"]}, \"id\": \"PUPY_mazG\", \"upper_bound\": 1000.0, \"lower_bound\": 0.0, \"metabolites\": {\"m_ppi_c\": 1.0, \"m_dump_c\": 1.0, \"m_h_c\": 1.0, \"m_h2o_c\": -1.0, \"m_dutp_c\": -1.0}}, {\"gene_reaction_rule\": \"Tery_1124\", \"name\": \"ADPribose ribophosphohydrolase\", \"subsystem\": [\"Nucleotide metabolism\", \"Purine metabolism\"], \"notes\": {\"AUTHORS\": [\"\"], \"EC NUMBER\": [\"3.6.1.13\"], \"CONFIDENCE LEVEL\": [\"2\"], \"PROTEIN_ASSOCIATION\": [\"\"], \"GENE ASSOCIATION\": [\"Tery_1124\"], \"PROTEIN ASSOCIATION\": [\"\"], \"SUBSYSTEM\": [\"['Nucleotide metabolism', 'Purine metabolism']\"]}, \"id\": \"PUPY_NUDIXH\", \"upper_bound\": 1000.0, \"lower_bound\": 0.0, \"metabolites\": {\"m_amp_c\": 1.0, \"m_r5p_c\": 1.0, \"m_h_c\": 2.0, \"m_h2o_c\": -1.0, \"m_adprib_c\": -1.0}}, {\"gene_reaction_rule\": \"( Tery_0376 or Tery_0446 )\", \"name\": \"Orotidine-5'-phosphate carboxy-lyase\", \"subsystem\": [\"Nucleotide metabolism\", \"Pyrimidine metabolism\"], \"notes\": {\"AUTHORS\": [\"\"], \"EC NUMBER\": [\"4.1.1.23\"], \"CONFIDENCE LEVEL\": [\"2\"], \"PROTEIN_ASSOCIATION\": [\"\"], \"GENE ASSOCIATION\": [\"( Tery_0376 or Tery_0446 )\"], \"PROTEIN ASSOCIATION\": [\"\"], \"SUBSYSTEM\": [\"['Nucleotide metabolism', 'Pyrimidine metabolism']\"]}, \"id\": \"PUPY_O5PDCX\", \"upper_bound\": 1000.0, \"lower_bound\": 0.0, \"metabolites\": {\"m_co2_c\": 1.0, \"m_h_c\": -1.0, \"m_oro_a_c\": -1.0, \"m_ump_c\": 1.0}}, {\"gene_reaction_rule\": \"Tery_2799\", \"name\": \"ATP:CMP phosphotransferase\", \"subsystem\": [\"Metabolism of cofactors and vitamins\", \"Pantothenate and CoA metabolism\", \"Biosynthesis of secondary metabolites\", \"Nucleotide metabolism\", \"Pyrimidine metabolism\"], \"notes\": {\"AUTHORS\": [\"\"], \"EC NUMBER\": [\"2.7.4.14\"], \"CONFIDENCE LEVEL\": [\"2\"], \"PROTEIN_ASSOCIATION\": [\"\"], \"GENE ASSOCIATION\": [\"Tery_2799\"], \"PROTEIN ASSOCIATION\": [\"\"], \"SUBSYSTEM\": [\"['Metabolism of cofactors and vitamins', 'Pantothenate and CoA metabolism', 'Biosynthesis of secondary metabolites', 'Nucleotide metabolism', 'Pyrimidine metabolism']\"]}, \"id\": \"PUPY_PDPC\", \"upper_bound\": 1000.0, \"lower_bound\": 0.0, \"metabolites\": {\"m_dcdp_c\": 1.0, \"m_dcmp_c\": -1.0, \"m_adp_c\": 1.0, \"m_atp_c\": -1.0}}, {\"gene_reaction_rule\": \"Tery_2799\", \"name\": \"ATP:CMP phosphotransferase\", \"subsystem\": [\"Metabolism of cofactors and vitamins\", \"Pantothenate and CoA metabolism\", \"Biosynthesis of secondary metabolites\", \"Nucleotide metabolism\", \"Pyrimidine metabolism\"], \"notes\": {\"AUTHORS\": [\"\"], \"EC NUMBER\": [\"2.7.4.14\"], \"CONFIDENCE LEVEL\": [\"2\"], \"PROTEIN_ASSOCIATION\": [\"\"], \"GENE ASSOCIATION\": [\"Tery_2799\"], \"PROTEIN ASSOCIATION\": [\"\"], \"SUBSYSTEM\": [\"['Metabolism of cofactors and vitamins', 'Pantothenate and CoA metabolism', 'Biosynthesis of secondary metabolites', 'Nucleotide metabolism', 'Pyrimidine metabolism']\"]}, \"id\": \"PUPY_PLCK\", \"upper_bound\": 1000.0, \"lower_bound\": -1000.0, \"metabolites\": {\"m_atp_c\": -1.0, \"m_cdp_c\": 1.0, \"m_adp_c\": 1.0, \"m_cmp_c\": -1.0}}, {\"gene_reaction_rule\": \"Tery_3765\", \"name\": \"phosphomethylpyrimidine kinase\", \"subsystem\": [\"Metabolism of cofactors and vitamins\", \"Thiamine metabolism\"], \"notes\": {\"AUTHORS\": [\"\"], \"EC NUMBER\": [\"2.7.4.7\"], \"CONFIDENCE LEVEL\": [\"2\"], \"PROTEIN_ASSOCIATION\": [\"\"], \"GENE ASSOCIATION\": [\"Tery_3765\"], \"PROTEIN ASSOCIATION\": [\"\"], \"SUBSYSTEM\": [\"['Metabolism of cofactors and vitamins', 'Thiamine metabolism']\"]}, \"id\": \"PUPY_PMPK\", \"upper_bound\": 1000.0, \"lower_bound\": 0.0, \"metabolites\": {\"m_4am2m5ppmpyr_c\": 1.0, \"m_4ahmmp_c\": -1.0, \"m_adp_c\": 1.0, \"m_atp_c\": -1.0}}, {\"gene_reaction_rule\": \"Tery_2834\", \"name\": \"ATP:(d)GMP phosphotransferase\", \"subsystem\": [\"Nucleotide metabolism\", \"Purine metabolism\"], \"notes\": {\"AUTHORS\": [\"\"], \"EC NUMBER\": [\"2.7.4.8\"], \"CONFIDENCE LEVEL\": [\"2\"], \"PROTEIN_ASSOCIATION\": [\"\"], \"GENE ASSOCIATION\": [\"Tery_2834\"], \"PROTEIN ASSOCIATION\": [\"\"], \"SUBSYSTEM\": [\"['Nucleotide metabolism', 'Purine metabolism']\"]}, \"id\": \"PUPY_THDG\", \"upper_bound\": 1000.0, \"lower_bound\": -1000.0, \"metabolites\": {\"m_dgdp_c\": 1.0, \"m_dgmp_c\": -1.0, \"m_adp_c\": 1.0, \"m_atp_c\": -1.0}}, {\"gene_reaction_rule\": \"Tery_1564\", \"name\": \"ATP:dTMP phosphotransferase\", \"subsystem\": [\"Nucleotide metabolism\", \"Pyrimidine metabolism\"], \"notes\": {\"AUTHORS\": [\"\"], \"EC NUMBER\": [\"2.7.4.9\"], \"CONFIDENCE LEVEL\": [\"2\"], \"PROTEIN_ASSOCIATION\": [\"\"], \"GENE ASSOCIATION\": [\"Tery_1564\"], \"PROTEIN ASSOCIATION\": [\"\"], \"SUBSYSTEM\": [\"['Nucleotide metabolism', 'Pyrimidine metabolism']\"]}, \"id\": \"PUPY_THDT\", \"upper_bound\": 1000.0, \"lower_bound\": -1000.0, \"metabolites\": {\"m_atp_c\": -1.0, \"m_dtdp_c\": 1.0, \"m_dtmp_c\": -1.0, \"m_adp_c\": 1.0}}, {\"gene_reaction_rule\": \"( Tery_2080 ) and ( Tery_2082 )\", \"name\": \"thymidylate synthase\", \"subsystem\": [\"Metabolism of cofactors and vitamins\", \"One carbon pool by folate\", \"Nucleotide metabolism\", \"Pyrimidine metabolism\"], \"notes\": {\"AUTHORS\": [\"\"], \"EC NUMBER\": [\"2.1.1.148\"], \"CONFIDENCE LEVEL\": [\"2\"], \"PROTEIN_ASSOCIATION\": [\"\"], \"GENE ASSOCIATION\": [\"( Tery_2080 ) and ( Tery_2082 )\"], \"PROTEIN ASSOCIATION\": [\"\"], \"SUBSYSTEM\": [\"['Metabolism of cofactors and vitamins', 'One carbon pool by folate', 'Nucleotide metabolism', 'Pyrimidine metabolism']\"]}, \"id\": \"PUPY_THYSYN\", \"upper_bound\": 1000.0, \"lower_bound\": 0.0, \"metabolites\": {\"m_thf_c\": 1.0, \"m_metthf_c\": -1.0, \"m_dtmp_c\": 1.0, \"m_nadp_c\": 1.0, \"m_h_c\": -1.0, \"m_dump_c\": -1.0, \"m_nadph_c\": -1.0}}, {\"gene_reaction_rule\": \"Tery_4031\", \"name\": \"ATP:thiamin-phosphate phosphotransferase\", \"subsystem\": [\"Metabolism of cofactors and vitamins\", \"Thiamine metabolism\"], \"notes\": {\"AUTHORS\": [\"\"], \"EC NUMBER\": [\"2.7.4.16\"], \"CONFIDENCE LEVEL\": [\"2\"], \"PROTEIN_ASSOCIATION\": [\"\"], \"GENE ASSOCIATION\": [\"Tery_4031\"], \"PROTEIN ASSOCIATION\": [\"\"], \"SUBSYSTEM\": [\"['Metabolism of cofactors and vitamins', 'Thiamine metabolism']\"]}, \"id\": \"PUPY_TMPKIN\", \"upper_bound\": 1000.0, \"lower_bound\": -1000.0, \"metabolites\": {\"m_tpp_c\": 1.0, \"m_thip_c\": -1.0, \"m_adp_c\": 1.0, \"m_atp_c\": -1.0}}, {\"gene_reaction_rule\": \"( Tery_1926 or Tery_2652 )\", \"name\": \"aldehyde dehydrogenase: d-lactaldehyde\", \"subsystem\": [\"Microbial metabolism in diverse environments\", \"Carbohydrate metabolism\", \"Carbon metabolism\", \"Pyruvate metabolism\"], \"notes\": {\"AUTHORS\": [\"\"], \"EC NUMBER\": [\"1.2.1.-\"], \"CONFIDENCE LEVEL\": [\"2\"], \"PROTEIN_ASSOCIATION\": [\"\"], \"GENE ASSOCIATION\": [\"( Tery_1926 or Tery_2652 )\"], \"PROTEIN ASSOCIATION\": [\"\"], \"SUBSYSTEM\": [\"['Microbial metabolism in diverse environments', 'Carbohydrate metabolism', 'Carbon metabolism', 'Pyruvate metabolism']\"]}, \"id\": \"PYR_ADHLALDD\", \"upper_bound\": 1000.0, \"lower_bound\": 0.0, \"metabolites\": {\"m_lald_l_c\": -1.0, \"m_nadh_c\": 1.0, \"m_h_c\": 2.0, \"m_nad_c\": -1.0, \"m_h2o_c\": -1.0, \"m_llac_c\": 1.0}}, {\"gene_reaction_rule\": \"( Tery_1926 or Tery_2652 )\", \"name\": \"aldehyde dehydrogenase: l-lactaldehyde\", \"subsystem\": [\"Microbial metabolism in diverse environments\", \"Carbohydrate metabolism\", \"Carbon metabolism\", \"Pyruvate metabolism\"], \"notes\": {\"AUTHORS\": [\"\"], \"EC NUMBER\": [\"1.2.1.-\"], \"CONFIDENCE LEVEL\": [\"2\"], \"PROTEIN_ASSOCIATION\": [\"\"], \"GENE ASSOCIATION\": [\"( Tery_1926 or Tery_2652 )\"], \"PROTEIN ASSOCIATION\": [\"\"], \"SUBSYSTEM\": [\"['Microbial metabolism in diverse environments', 'Carbohydrate metabolism', 'Carbon metabolism', 'Pyruvate metabolism']\"]}, \"id\": \"PYR_ADHLALDL\", \"upper_bound\": 1000.0, \"lower_bound\": 0.0, \"metabolites\": {\"m_lald_l_c\": -1.0, \"m_h_c\": 2.0, \"m_nadp_c\": -1.0, \"m_nadph_c\": 1.0, \"m_h2o_c\": -1.0, \"m_llac_c\": 1.0}}, {\"gene_reaction_rule\": \"Tery_3786\", \"name\": \"S-(2-Hydroxyacyl)glutathione hydrolase\", \"subsystem\": [\"Carbohydrate metabolism\", \"Carbon metabolism\", \"Pyruvate metabolism\"], \"notes\": {\"AUTHORS\": [\"\"], \"EC NUMBER\": [\"3.1.2.6\"], \"CONFIDENCE LEVEL\": [\"2\"], \"PROTEIN_ASSOCIATION\": [\"\"], \"GENE ASSOCIATION\": [\"Tery_3786\"], \"PROTEIN ASSOCIATION\": [\"\"], \"SUBSYSTEM\": [\"['Carbohydrate metabolism', 'Carbon metabolism', 'Pyruvate metabolism']\"]}, \"id\": \"PYR_HAGTHHL\", \"upper_bound\": 1000.0, \"lower_bound\": 0.0, \"metabolites\": {\"m_lac_d_c\": 1.0, \"m_lgt_c\": -1.0, \"m_h2o_c\": -1.0, \"m_gth_c\": 1.0}}, {\"gene_reaction_rule\": \"( Tery_0286 ) and ( Tery_2253 ) and ( Tery_3757 )\", \"name\": \"3-Carboxy-3-hydroxy-4-methylpentanoate 3-methyl-2-oxobutanoate-lyase\", \"subsystem\": [\"Carbohydrate metabolism\", \"Biosynthesis of amino acids\", \"Pyruvate metabolism\", \"Valine, leucine and isoleucine metabolism\", \"Amino acid metabolism\", \"Biosynthesis of secondary metabolites\", \"2-Oxocarboxylic acid metabolism\", \"Carbon metabolism\"], \"notes\": {\"AUTHORS\": [\"\"], \"EC NUMBER\": [\"2.3.3.13|4.1.3.12\"], \"CONFIDENCE LEVEL\": [\"2\"], \"PROTEIN_ASSOCIATION\": [\"\"], \"GENE ASSOCIATION\": [\"( Tery_0286 ) and ( Tery_2253 ) and ( Tery_3757 )\"], \"PROTEIN ASSOCIATION\": [\"\"], \"SUBSYSTEM\": [\"['Carbohydrate metabolism', 'Biosynthesis of amino acids', 'Pyruvate metabolism', 'Valine, leucine and isoleucine metabolism', 'Amino acid metabolism', 'Biosynthesis of secondary metabolites', '2-Oxocarboxylic acid metabolism', 'Carbon metabolism']\"]}, \"id\": \"PYR_IPPMALSYN\", \"upper_bound\": 1000.0, \"lower_bound\": 0.0, \"metabolites\": {\"m_accoa_c\": -1.0, \"m_h_c\": 1.0, \"m_ippmal_c\": 1.0, \"m_omval_c\": -1.0, \"m_h2o_c\": -1.0, \"m_coa_c\": 1.0}}, {\"gene_reaction_rule\": \"Tery_2840\", \"name\": \"\", \"subsystem\": [\"Degradation of aromatic compounds\", \"Microbial metabolism in diverse environments\", \"Glycolysis/Gluconeogenesis\", \"Carbohydrate metabolism\", \"Xenobiotics biodegradation and metabolism\", \"Lysine degradation\", \"Energy metabolism\", \"Carbon metabolism\", \"Amino acid metabolism\", \"Tyrosine metabolism\", \"Methane metabolism\", \"Biosynthesis of secondary metabolites\", \"Lipid metabolism\", \"Naphthalene degradation\", \"Biosynthesis of antibiotics\", \"Chloroalkane and chloroalkene degradation\"], \"notes\": {\"AUTHORS\": [\"\"], \"EC NUMBER\": [\"1.1.1.28\"], \"CONFIDENCE LEVEL\": [\"2\"], \"PROTEIN_ASSOCIATION\": [\"\"], \"GENE ASSOCIATION\": [\"Tery_2840\"], \"PROTEIN ASSOCIATION\": [\"\"], \"SUBSYSTEM\": [\"['Degradation of aromatic compounds', 'Microbial metabolism in diverse environments', 'Glycolysis/Gluconeogenesis', 'Carbohydrate metabolism', 'Xenobiotics biodegradation and metabolism', 'Lysine degradation', 'Energy metabolism', 'Carbon metabolism', 'Amino acid metabolism', 'Tyrosine metabolism', 'Methane metabolism', 'Biosynthesis of secondary metabolites', 'Lipid metabolism', 'Naphthalene degradation', 'Biosynthesis of antibiotics', 'Chloroalkane and chloroalkene degradation']\"]}, \"id\": \"PYR_LACDPYR\", \"upper_bound\": 1000.0, \"lower_bound\": -1000.0, \"metabolites\": {\"m_pyr_c\": 1.0, \"m_lac_d_c\": -1.0, \"m_nadh_c\": 1.0, \"m_h_c\": 1.0, \"m_nad_c\": -1.0}}, {\"gene_reaction_rule\": \"Tery_3491\", \"name\": \"(R)-S-Lactoylglutathione methylglyoxal-lyase (isomerizing)\", \"subsystem\": [\"Carbohydrate metabolism\", \"Pyruvate metabolism\"], \"notes\": {\"AUTHORS\": [\"\"], \"EC NUMBER\": [\"4.4.1.5\"], \"CONFIDENCE LEVEL\": [\"2\"], \"PROTEIN_ASSOCIATION\": [\"\"], \"GENE ASSOCIATION\": [\"Tery_3491\"], \"PROTEIN ASSOCIATION\": [\"\"], \"SUBSYSTEM\": [\"['Carbohydrate metabolism', 'Pyruvate metabolism']\"]}, \"id\": \"PYR_LGTHL\", \"upper_bound\": 1000.0, \"lower_bound\": 0.0, \"metabolites\": {\"m_lgt_c\": 1.0, \"m_h_c\": 1.0, \"m_mglx_c\": -1.0, \"m_gth_c\": -1.0}}, {\"gene_reaction_rule\": \"Tery_2488\", \"name\": \"(S)-Lactate:ferricytochrome-c 2-oxidoreductase\", \"subsystem\": [\"Carbohydrate metabolism\", \"Pyruvate metabolism\"], \"notes\": {\"AUTHORS\": [\"\"], \"EC NUMBER\": [\"1.1.2.3\"], \"CONFIDENCE LEVEL\": [\"2\"], \"PROTEIN_ASSOCIATION\": [\"\"], \"GENE ASSOCIATION\": [\"Tery_2488\"], \"PROTEIN ASSOCIATION\": [\"\"], \"SUBSYSTEM\": [\"['Carbohydrate metabolism', 'Pyruvate metabolism']\"]}, \"id\": \"PYR_LLACDH\", \"upper_bound\": 1000.0, \"lower_bound\": -1000.0, \"metabolites\": {\"m_pyr_c\": 1.0, \"m_cyto_red_c\": 2.0, \"m_cyto_ox_c\": -2.0, \"m_llac_c\": -1.0}}, {\"gene_reaction_rule\": \"Tery_3983\", \"name\": \"(S)-Malate:NADP+ oxidoreductase(oxaloacetate-decarboxylating)\", \"subsystem\": [\"Two-component system\", \"Carbohydrate metabolism\", \"Carbon metabolism\", \"Environmental Information Processing\", \"Pyruvate metabolism\"], \"notes\": {\"AUTHORS\": [\"\"], \"EC NUMBER\": [\"1.1.1.38\"], \"CONFIDENCE LEVEL\": [\"2\"], \"PROTEIN_ASSOCIATION\": [\"\"], \"GENE ASSOCIATION\": [\"Tery_3983\"], \"PROTEIN ASSOCIATION\": [\"\"], \"SUBSYSTEM\": [\"['Two-component system', 'Carbohydrate metabolism', 'Carbon metabolism', 'Environmental Information Processing', 'Pyruvate metabolism']\"]}, \"id\": \"PYR_MDH_P\", \"upper_bound\": 1000.0, \"lower_bound\": 0.0, \"metabolites\": {\"m_pyr_c\": 1.0, \"m_co2_c\": 1.0, \"m_mal_c\": -1.0, \"m_nadp_c\": -1.0, \"m_nadph_c\": 1.0}}, {\"gene_reaction_rule\": \"( Tery_0910 or Tery_3593 or Tery_4209 )\", \"name\": \"ATP:pyruvate,water phosphotransferase\", \"subsystem\": [\"Microbial metabolism in diverse environments\", \"Carbohydrate metabolism\", \"Energy metabolism\", \"Pyruvate metabolism\", \"Methane metabolism\", \"Carbon metabolism\"], \"notes\": {\"AUTHORS\": [\"\"], \"EC NUMBER\": [\"2.7.9.2\"], \"CONFIDENCE LEVEL\": [\"2\"], \"PROTEIN_ASSOCIATION\": [\"\"], \"GENE ASSOCIATION\": [\"( Tery_0910 or Tery_3593 or Tery_4209 )\"], \"PROTEIN ASSOCIATION\": [\"\"], \"SUBSYSTEM\": [\"['Microbial metabolism in diverse environments', 'Carbohydrate metabolism', 'Energy metabolism', 'Pyruvate metabolism', 'Methane metabolism', 'Carbon metabolism']\"]}, \"id\": \"PYR_PEPSYN\", \"upper_bound\": 1000.0, \"lower_bound\": 0.0, \"metabolites\": {\"m_pyr_c\": -1.0, \"m_pi_c\": 1.0, \"m_h_c\": 2.0, \"m_pep_c\": 1.0, \"m_amp_c\": 1.0, \"m_atp_c\": -1.0, \"m_h2o_c\": -1.0}}, {\"gene_reaction_rule\": \"Tery_4403\", \"name\": \"3-Isopropylmalate:NAD+ oxidoreductase\", \"subsystem\": [\"Carbohydrate metabolism\", \"Biosynthesis of amino acids\", \"Valine, leucine and isoleucine metabolism\", \"Amino acid metabolism\", \"Biosynthesis of secondary metabolites\", \"2-Oxocarboxylic acid metabolism\", \"C5-Branched dibasic acid metabolism\"], \"notes\": {\"AUTHORS\": [\"\"], \"EC NUMBER\": [\"1.1.1.85\"], \"CONFIDENCE LEVEL\": [\"2\"], \"PROTEIN_ASSOCIATION\": [\"\"], \"GENE ASSOCIATION\": [\"Tery_4403\"], \"PROTEIN ASSOCIATION\": [\"\"], \"SUBSYSTEM\": [\"['Carbohydrate metabolism', 'Biosynthesis of amino acids', 'Valine, leucine and isoleucine metabolism', 'Amino acid metabolism', 'Biosynthesis of secondary metabolites', '2-Oxocarboxylic acid metabolism', 'C5-Branched dibasic acid metabolism']\"]}, \"id\": \"AA_4MOP1\", \"upper_bound\": 1000.0, \"lower_bound\": 0.0, \"metabolites\": {\"m_cbhcap_c\": -1.0, \"m_nad_c\": -1.0, \"m_nadh_c\": 1.0, \"m_2isop3oxosuc_c\": 1.0, \"m_h_c\": 1.0}}, {\"gene_reaction_rule\": \"Tery_4403\", \"name\": \"2-Oxo-4-methyl-3-carboxypentanoate decarboxylation\", \"subsystem\": [\"Valine, leucine and isoleucine metabolism\", \"Amino acid metabolism\", \"Biosynthesis of secondary metabolites\", \"Biosynthesis of amino acids\"], \"notes\": {\"AUTHORS\": [\"\"], \"EC NUMBER\": [\"1.1.1.85\"], \"CONFIDENCE LEVEL\": [\"2\"], \"PROTEIN_ASSOCIATION\": [\"\"], \"GENE ASSOCIATION\": [\"Tery_4403\"], \"PROTEIN ASSOCIATION\": [\"\"], \"SUBSYSTEM\": [\"['Valine, leucine and isoleucine metabolism', 'Amino acid metabolism', 'Biosynthesis of secondary metabolites', 'Biosynthesis of amino acids']\"]}, \"id\": \"AA_4MOP2\", \"upper_bound\": 1000.0, \"lower_bound\": 0.0, \"metabolites\": {\"m_4mop_c\": 1.0, \"m_h_c\": -1.0, \"m_2isop3oxosuc_c\": -1.0, \"m_co2_c\": 1.0}}, {\"gene_reaction_rule\": \"Tery_1964\", \"name\": \"Cyanophycinase: Peptide Degrading\", \"subsystem\": [\"Nitrogen metabolism\", \"Carbon metabolism\", \"Cyanophycin metabolism\"], \"notes\": {\"AUTHORS\": [\"\"], \"EC NUMBER\": [\"3.4.15.6\"], \"CONFIDENCE LEVEL\": [\"2\"], \"PROTEIN_ASSOCIATION\": [\"\"], \"GENE ASSOCIATION\": [\"Tery_1964\"], \"PROTEIN ASSOCIATION\": [\"\"], \"SUBSYSTEM\": [\"['Nitrogen metabolism', 'Carbon metabolism', 'Cyanophycin metabolism']\"]}, \"id\": \"CPHASE\", \"upper_bound\": 1000.0, \"lower_bound\": 0.0, \"metabolites\": {\"m_arg_c\": 1.0, \"m_h2o_c\": -1.0, \"m_cyano_dimer_c\": -1.0, \"m_arg_asp_asp_c\": 1.0}}, {\"gene_reaction_rule\": \"Tery_1964\", \"name\": \"Cyanophycinase: Chain Degrading 2\", \"subsystem\": [\"Nitrogen metabolism\", \"Carbon metabolism\", \"Cyanophycin metabolism\"], \"notes\": {\"AUTHORS\": [\"\"], \"EC NUMBER\": [\"3.4.15.6\"], \"CONFIDENCE LEVEL\": [\"2\"], \"PROTEIN_ASSOCIATION\": [\"\"], \"GENE ASSOCIATION\": [\"Tery_1964\"], \"PROTEIN ASSOCIATION\": [\"\"], \"SUBSYSTEM\": [\"['Nitrogen metabolism', 'Carbon metabolism', 'Cyanophycin metabolism']\"]}, \"id\": \"CPHASE_2\", \"upper_bound\": 1000.0, \"lower_bound\": 0.0, \"metabolites\": {\"m_asp_c\": 1.0, \"m_asp_arg_c\": 1.0, \"m_h2o_c\": -1.0, \"m_arg_asp_asp_c\": -1.0}}, {\"gene_reaction_rule\": \"Tery_1964\", \"name\": \"Cyanophycinase: b-L-aspartyl-L-arginine\", \"subsystem\": [\"Nitrogen metabolism\", \"Carbon metabolism\", \"Cyanophycin metabolism\"], \"notes\": {\"AUTHORS\": [\"\"], \"EC NUMBER\": [\"3.4.15.6\"], \"CONFIDENCE LEVEL\": [\"2\"], \"PROTEIN_ASSOCIATION\": [\"\"], \"GENE ASSOCIATION\": [\"Tery_1964\"], \"PROTEIN ASSOCIATION\": [\"\"], \"SUBSYSTEM\": [\"['Nitrogen metabolism', 'Carbon metabolism', 'Cyanophycin metabolism']\"]}, \"id\": \"CPHASE_AA\", \"upper_bound\": 1000.0, \"lower_bound\": 0.0, \"metabolites\": {\"m_asp_c\": 1.0, \"m_asp_arg_c\": -1.0, \"m_arg_c\": 1.0, \"m_h2o_c\": -1.0}}, {\"gene_reaction_rule\": \"Tery_1964\", \"name\": \"Cyanophycinase: Aspartate Adding\", \"subsystem\": [\"Nitrogen metabolism\", \"Amino acid metabolism\", \"Carbon metabolism\", \"Cyanophycin metabolism\"], \"notes\": {\"AUTHORS\": [\"\"], \"EC NUMBER\": [\"3.4.15.6\"], \"CONFIDENCE LEVEL\": [\"2\"], \"PROTEIN_ASSOCIATION\": [\"\"], \"GENE ASSOCIATION\": [\"Tery_1964\"], \"PROTEIN ASSOCIATION\": [\"\"], \"SUBSYSTEM\": [\"['Nitrogen metabolism', 'Amino acid metabolism', 'Carbon metabolism', 'Cyanophycin metabolism']\"]}, \"id\": \"AA_ASP2ARG\", \"upper_bound\": 1000.0, \"lower_bound\": 0.0, \"metabolites\": {\"m_pi_c\": 1.0, \"m_h_c\": 1.0, \"m_adp_c\": 1.0, \"m_arg_c\": -1.0, \"m_atp_c\": -1.0, \"m_cyano_dimer_c\": 1.0, \"m_arg_asp_asp_c\": -1.0}}, {\"gene_reaction_rule\": \"Tery_1964\", \"name\": \"Cyanophycinase\", \"subsystem\": [\"Nitrogen metabolism\", \"Amino acid metabolism\", \"Carbon metabolism\", \"Cyanophycin metabolism\"], \"notes\": {\"AUTHORS\": [\"\"], \"EC NUMBER\": [\"3.4.15.6\"], \"CONFIDENCE LEVEL\": [\"2\"], \"PROTEIN_ASSOCIATION\": [\"\"], \"GENE ASSOCIATION\": [\"Tery_1964\"], \"PROTEIN ASSOCIATION\": [\"\"], \"SUBSYSTEM\": [\"['Nitrogen metabolism', 'Amino acid metabolism', 'Carbon metabolism', 'Cyanophycin metabolism']\"]}, \"id\": \"AA_ASPARG\", \"upper_bound\": 1000.0, \"lower_bound\": -1000.0, \"metabolites\": {\"m_asp_arg_c\": 2.0, \"m_h2o_c\": -1.0, \"m_asp_arg2_c\": -1.0}}, {\"gene_reaction_rule\": \"Tery_1964\", \"name\": \"Cyanophycinase: Arginine Adding\", \"subsystem\": [\"Nitrogen metabolism\", \"Amino acid metabolism\", \"Carbon metabolism\", \"Cyanophycin metabolism\"], \"notes\": {\"AUTHORS\": [\"\"], \"EC NUMBER\": [\"3.4.15.6\"], \"CONFIDENCE LEVEL\": [\"2\"], \"PROTEIN_ASSOCIATION\": [\"\"], \"GENE ASSOCIATION\": [\"Tery_1964\"], \"PROTEIN ASSOCIATION\": [\"\"], \"SUBSYSTEM\": [\"['Nitrogen metabolism', 'Amino acid metabolism', 'Carbon metabolism', 'Cyanophycin metabolism']\"]}, \"id\": \"AA_ASPARG2\", \"upper_bound\": 1000.0, \"lower_bound\": 0.0, \"metabolites\": {\"m_pi_c\": 1.0, \"m_asp_c\": -1.0, \"m_asp_arg_c\": -1.0, \"m_h_c\": 1.0, \"m_adp_c\": 1.0, \"m_atp_c\": -1.0, \"m_arg_asp_asp_c\": 1.0}}, {\"gene_reaction_rule\": \"Tery_3725\", \"name\": \"Hexosaminidase\", \"subsystem\": [\"Carbohydrate metabolism\", \"Amino sugar and nucleotide sugar metabolism\", \"beta-Lactam resistance\"], \"notes\": {\"AUTHORS\": [\"\"], \"EC NUMBER\": [\"3.2.1.52\"], \"CONFIDENCE LEVEL\": [\"2\"], \"PROTEIN_ASSOCIATION\": [\"\"], \"GENE ASSOCIATION\": [\"Tery_3725\"], \"PROTEIN ASSOCIATION\": [\"\"], \"SUBSYSTEM\": [\"['Carbohydrate metabolism', 'Amino sugar and nucleotide sugar metabolism', 'beta-Lactam resistance']\"]}, \"id\": \"AA_bAHAN\", \"upper_bound\": 1000.0, \"lower_bound\": 0.0, \"metabolites\": {\"m_nag_c\": 2.0, \"m_chbio_c\": -1.0, \"m_h2o_c\": -1.0}}, {\"gene_reaction_rule\": \"Tery_1964\", \"name\": \"Cyanophycinase: Initiation\", \"subsystem\": [\"Nitrogen metabolism\", \"Amino acid metabolism\", \"Carbon metabolism\", \"Cyanophycin metabolism\"], \"notes\": {\"AUTHORS\": [\"\"], \"EC NUMBER\": [\"3.4.15.6\"], \"CONFIDENCE LEVEL\": [\"2\"], \"PROTEIN_ASSOCIATION\": [\"\"], \"GENE ASSOCIATION\": [\"Tery_1964\"], \"PROTEIN ASSOCIATION\": [\"\"], \"SUBSYSTEM\": [\"['Nitrogen metabolism', 'Amino acid metabolism', 'Carbon metabolism', 'Cyanophycin metabolism']\"]}, \"id\": \"AA_CY1\", \"upper_bound\": 1000.0, \"lower_bound\": 0.0, \"metabolites\": {\"m_pi_c\": 1.0, \"m_asp_c\": -1.0, \"m_asp_arg_c\": 1.0, \"m_adp_c\": 1.0, \"m_arg_c\": -1.0, \"m_atp_c\": -1.0}}, {\"gene_reaction_rule\": \"( Tery_0808 ) and ( Tery_5060 )\", \"name\": \"formylmethionine deformylase\", \"subsystem\": [\"Protein metabolism\"], \"notes\": {\"AUTHORS\": [\"\"], \"EC NUMBER\": [\"3.5.1.88\"], \"CONFIDENCE LEVEL\": [\"2\"], \"PROTEIN_ASSOCIATION\": [\"\"], \"GENE ASSOCIATION\": [\"( Tery_0808 ) and ( Tery_5060 )\"], \"PROTEIN ASSOCIATION\": [\"\"], \"SUBSYSTEM\": [\"['Protein metabolism']\"]}, \"id\": \"AA_FMETDF\", \"upper_bound\": 1000.0, \"lower_bound\": 0.0, \"metabolites\": {\"m_met_c\": 1.0, \"m_for_c\": 1.0, \"m_h2o_c\": -1.0, \"m_fmet_c\": -1.0}}, {\"gene_reaction_rule\": \"Tery_4196\", \"name\": \"3-Phospho-D-glycerate:NAD+ 2-oxidoreductase\", \"subsystem\": [\"Microbial metabolism in diverse environments\", \"Biosynthesis of amino acids\", \"Energy metabolism\", \"Glycine, serine and threonine metabolism\", \"Methane metabolism\", \"Biosynthesis of antibiotics\", \"Carbon metabolism\"], \"notes\": {\"AUTHORS\": [\"\"], \"EC NUMBER\": [\"1.1.1.95\"], \"CONFIDENCE LEVEL\": [\"2\"], \"PROTEIN_ASSOCIATION\": [\"\"], \"GENE ASSOCIATION\": [\"Tery_4196\"], \"PROTEIN ASSOCIATION\": [\"\"], \"SUBSYSTEM\": [\"['Microbial metabolism in diverse environments', 'Biosynthesis of amino acids', 'Energy metabolism', 'Glycine, serine and threonine metabolism', 'Methane metabolism', 'Biosynthesis of antibiotics', 'Carbon metabolism']\"]}, \"id\": \"AA_GPOR\", \"upper_bound\": 1000.0, \"lower_bound\": -1000.0, \"metabolites\": {\"m_gp_c\": -1.0, \"m_nadh_c\": 1.0, \"m_h_c\": 1.0, \"m_nad_c\": -1.0, \"m_php_c\": 1.0}}, {\"gene_reaction_rule\": \"(( Tery_1850 ) and ( Tery_1928 )) or (( Tery_1850 ) and ( Tery_2843 ))\", \"name\": \"2-Acetolactate pyruvate-lyase (carboxylating)\", \"subsystem\": [\"Carbohydrate metabolism\", \"Butanoate metabolism\", \"Pantothenate and CoA metabolism\", \"Biosynthesis of amino acids\", \"Valine, leucine and isoleucine metabolism\", \"Amino acid metabolism\", \"Biosynthesis of secondary metabolites\", \"Metabolism of cofactors and vitamins\", \"2-Oxocarboxylic acid metabolism\", \"Biosynthesis of antibiotics\", \"C5-Branched dibasic acid metabolism\"], \"notes\": {\"AUTHORS\": [\"\"], \"EC NUMBER\": [\"2.2.1.6\"], \"CONFIDENCE LEVEL\": [\"2\"], \"PROTEIN_ASSOCIATION\": [\"\"], \"GENE ASSOCIATION\": [\"(( Tery_1850 ) and ( Tery_1928 )) or (( Tery_1850 ) and ( Tery_2843 ))\"], \"PROTEIN ASSOCIATION\": [\"\"], \"SUBSYSTEM\": [\"['Carbohydrate metabolism', 'Butanoate metabolism', 'Pantothenate and CoA metabolism', 'Biosynthesis of amino acids', 'Valine, leucine and isoleucine metabolism', 'Amino acid metabolism', 'Biosynthesis of secondary metabolites', 'Metabolism of cofactors and vitamins', '2-Oxocarboxylic acid metabolism', 'Biosynthesis of antibiotics', 'C5-Branched dibasic acid metabolism']\"]}, \"id\": \"AA_ilvH\", \"upper_bound\": 1000.0, \"lower_bound\": 0.0, \"metabolites\": {\"m_pyr_c\": -2.0, \"m_co2_c\": 1.0, \"m_h_c\": -1.0, \"m_alctt_c\": 1.0}}, {\"gene_reaction_rule\": \"\", \"name\": \"ornithine synthesis\", \"subsystem\": [\"Lysine biosynthesis\", \"Amino acid metabolism\", \"Biosynthesis of secondary metabolites\", \"Biosynthesis of antibiotics\", \"Biosynthesis of amino acids\"], \"notes\": {\"AUTHORS\": [\"\"], \"EC NUMBER\": [\"3.5.1.16\"], \"CONFIDENCE LEVEL\": [\"1\"], \"PROTEIN_ASSOCIATION\": [\"\"], \"GENE ASSOCIATION\": [\"\"], \"PROTEIN ASSOCIATION\": [\"\"], \"SUBSYSTEM\": [\"['Lysine biosynthesis', 'Amino acid metabolism', 'Biosynthesis of secondary metabolites', 'Biosynthesis of antibiotics', 'Biosynthesis of amino acids']\"]}, \"id\": \"AA_orn\", \"upper_bound\": 1000.0, \"lower_bound\": 0.0, \"metabolites\": {\"m_orn_c\": 1.0, \"m_ac_c\": 1.0, \"m_h2o_c\": -1.0, \"m_naorn_c\": -1.0}}, {\"gene_reaction_rule\": \"Tery_3446\", \"name\": \"L-1-Pyrroline-5-carboxylate:NAD+ oxidoreductase\", \"subsystem\": [\"Alanine, aspartate, glutamate and glutamine metabolism\", \"Arginine and proline metabolism\", \"Biosynthesis of secondary metabolites\", \"Biosynthesis of antibiotics\", \"Amino acid metabolism\"], \"notes\": {\"AUTHORS\": [\"\"], \"EC NUMBER\": [\"1.5.5.2\"], \"CONFIDENCE LEVEL\": [\"2\"], \"PROTEIN_ASSOCIATION\": [\"\"], \"GENE ASSOCIATION\": [\"Tery_3446\"], \"PROTEIN ASSOCIATION\": [\"\"], \"SUBSYSTEM\": [\"['Alanine, aspartate, glutamate and glutamine metabolism', 'Arginine and proline metabolism', 'Biosynthesis of secondary metabolites', 'Biosynthesis of antibiotics', 'Amino acid metabolism']\"]}, \"id\": \"AA_P5CGLUOR\", \"upper_bound\": 1000.0, \"lower_bound\": 0.0, \"metabolites\": {\"m_nad_c\": -1.0, \"m_p5c_c\": -1.0, \"m_h_c\": 1.0, \"m_glu_c\": 1.0, \"m_nadh_c\": 1.0, \"m_h2o_c\": -2.0}}, {\"gene_reaction_rule\": \"Tery_3623\", \"name\": \"2,3,4,5-Tetrahydrodipicolinate:NADP+ oxidoreductase\", \"subsystem\": [\"Microbial metabolism in diverse environments\", \"Biosynthesis of amino acids\", \"Amino acid metabolism\", \"Biosynthesis of secondary metabolites\", \"Lysine biosynthesis\", \"Monobactam biosynthesis\", \"Biosynthesis of antibiotics\"], \"notes\": {\"AUTHORS\": [\"\"], \"EC NUMBER\": [\"1.17.1.8\"], \"CONFIDENCE LEVEL\": [\"2\"], \"PROTEIN_ASSOCIATION\": [\"\"], \"GENE ASSOCIATION\": [\"Tery_3623\"], \"PROTEIN ASSOCIATION\": [\"\"], \"SUBSYSTEM\": [\"['Microbial metabolism in diverse environments', 'Biosynthesis of amino acids', 'Amino acid metabolism', 'Biosynthesis of secondary metabolites', 'Lysine biosynthesis', 'Monobactam biosynthesis', 'Biosynthesis of antibiotics']\"]}, \"id\": \"AA_PIGOOR\", \"upper_bound\": 1000.0, \"lower_bound\": 0.0, \"metabolites\": {\"m_thdpico_c\": 1.0, \"m_h_c\": -1.0, \"m_nadp_c\": 1.0, \"m_h2o_c\": 1.0, \"m_dhdpico_c\": -1.0, \"m_nadph_c\": -1.0}}, {\"gene_reaction_rule\": \"Tery_4661\", \"name\": \"ATP:L-methione S-adenosyltransferase\", \"subsystem\": [\"Biosynthesis of secondary metabolites\", \"Amino acid metabolism\", \"Cysteine and methionine metabolism\", \"Biosynthesis of amino acids\"], \"notes\": {\"AUTHORS\": [\"\"], \"EC NUMBER\": [\"2.5.1.6\"], \"CONFIDENCE LEVEL\": [\"2\"], \"PROTEIN_ASSOCIATION\": [\"\"], \"GENE ASSOCIATION\": [\"Tery_4661\"], \"PROTEIN ASSOCIATION\": [\"\"], \"SUBSYSTEM\": [\"['Biosynthesis of secondary metabolites', 'Amino acid metabolism', 'Cysteine and methionine metabolism', 'Biosynthesis of amino acids']\"]}, \"id\": \"AA_SAMSYN\", \"upper_bound\": 1000.0, \"lower_bound\": 0.0, \"metabolites\": {\"m_pi_c\": 1.0, \"m_ppi_c\": 1.0, \"m_met_c\": -1.0, \"m_sam_c\": 1.0, \"m_h2o_c\": -1.0, \"m_atp_c\": -1.0}}, {\"gene_reaction_rule\": \"Tery_0944\", \"name\": \"succinyldiaminopimelate transaminase\", \"subsystem\": [\"Amino acid metabolism\"], \"notes\": {\"AUTHORS\": [\"\"], \"EC NUMBER\": [\"2.6.1.17\"], \"CONFIDENCE LEVEL\": [\"2\"], \"PROTEIN_ASSOCIATION\": [\"\"], \"GENE ASSOCIATION\": [\"Tery_0944\"], \"PROTEIN ASSOCIATION\": [\"\"], \"SUBSYSTEM\": [\"['Amino acid metabolism']\"]}, \"id\": \"AA_SDPTA\", \"upper_bound\": 1000.0, \"lower_bound\": -1000.0, \"metabolites\": {\"m_glu_c\": 1.0, \"m_ll_sdap_c\": -1.0, \"m_akg_c\": -1.0, \"m_skap_c\": 1.0}}, {\"gene_reaction_rule\": \"Tery_0696\", \"name\": \"NADPH:6,7-dihydropteridine oxidoreductase\", \"subsystem\": [\"Amino acid metabolism\"], \"notes\": {\"AUTHORS\": [\"\"], \"EC NUMBER\": [\"1.5.1.34\"], \"CONFIDENCE LEVEL\": [\"2\"], \"PROTEIN_ASSOCIATION\": [\"\"], \"GENE ASSOCIATION\": [\"Tery_0696\"], \"PROTEIN ASSOCIATION\": [\"\"], \"SUBSYSTEM\": [\"['Amino acid metabolism']\"]}, \"id\": \"AA_BIODEGP\", \"upper_bound\": 1000.0, \"lower_bound\": 0.0, \"metabolites\": {\"m_h_c\": -1.0, \"m_dhbiop_c\": -1.0, \"m_thbio_c\": 1.0, \"m_nadp_c\": 1.0, \"m_nadph_c\": -1.0}}, {\"gene_reaction_rule\": \"( Tery_2078 )\", \"name\": \"5-Methylthio-5-deoxy-D-ribose-1-phosphate ketol-isomerase\", \"subsystem\": [\"Amino acid metabolism\", \"Cysteine and methionine metabolism\"], \"notes\": {\"AUTHORS\": [\"\"], \"EC NUMBER\": [\"5.3.1.23\"], \"CONFIDENCE LEVEL\": [\"2\"], \"PROTEIN_ASSOCIATION\": [\"\"], \"GENE ASSOCIATION\": [\"( Tery_2078 )\"], \"PROTEIN ASSOCIATION\": [\"\"], \"SUBSYSTEM\": [\"['Amino acid metabolism', 'Cysteine and methionine metabolism']\"]}, \"id\": \"AA_mtnA\", \"upper_bound\": 1000.0, \"lower_bound\": -1000.0, \"metabolites\": {\"m_mr1p_c\": 1.0, \"m_mthr1p_c\": -1.0}}, {\"gene_reaction_rule\": \"( Tery_4423 )\", \"name\": \"5,10-Methylenetetrahydrofolate:3-methyl-2-oxobutanoate\", \"subsystem\": [\"Biosynthesis of secondary metabolites\", \"Pantothenate and CoA metabolism\", \"Metabolism of cofactors and vitamins\"], \"notes\": {\"AUTHORS\": [\"\"], \"EC NUMBER\": [\"2.1.2.11\"], \"CONFIDENCE LEVEL\": [\"2\"], \"PROTEIN_ASSOCIATION\": [\"\"], \"GENE ASSOCIATION\": [\"( Tery_4423 )\"], \"PROTEIN ASSOCIATION\": [\"\"], \"SUBSYSTEM\": [\"['Biosynthesis of secondary metabolites', 'Pantothenate and CoA metabolism', 'Metabolism of cofactors and vitamins']\"]}, \"id\": \"AA_panB\", \"upper_bound\": 1000.0, \"lower_bound\": 0.0, \"metabolites\": {\"m_thf_c\": 1.0, \"m_omval_c\": -1.0, \"m_metthf_c\": -1.0, \"m_h2o_c\": -1.0, \"m_akp_c\": 1.0}}, {\"gene_reaction_rule\": \"Tery_2807\", \"name\": \"(R)-Pantoate:NADP+ 2-oxidoreductase\", \"subsystem\": [\"Amino acid metabolism\", \"Biosynthesis of secondary metabolites\", \"Pantothenate and CoA metabolism\", \"Metabolism of cofactors and vitamins\"], \"notes\": {\"AUTHORS\": [\"BLAST 0.68 Ava\"], \"EC NUMBER\": [\"1.1.1.169\"], \"CONFIDENCE LEVEL\": [\"1\"], \"PROTEIN_ASSOCIATION\": [\"\"], \"GENE ASSOCIATION\": [\"Tery_2807\"], \"PROTEIN ASSOCIATION\": [\"\"], \"SUBSYSTEM\": [\"['Amino acid metabolism', 'Biosynthesis of secondary metabolites', 'Pantothenate and CoA metabolism', 'Metabolism of cofactors and vitamins']\"]}, \"id\": \"AA_PANTOR\", \"upper_bound\": 1000.0, \"lower_bound\": 0.0, \"metabolites\": {\"m_nadp_c\": 1.0, \"m_h_c\": -1.0, \"m_pant_c\": 1.0, \"m_akp_c\": -1.0, \"m_nadph_c\": -1.0}}, {\"gene_reaction_rule\": \"( Tery_1232 )\", \"name\": \"4a-hydroxytetrahydrobiopterin hydro-lyase\", \"subsystem\": [\"Folate biosynthesis\", \"Metabolism of cofactors and vitamins\"], \"notes\": {\"AUTHORS\": [\"\"], \"EC NUMBER\": [\"4.2.1.96\"], \"CONFIDENCE LEVEL\": [\"2\"], \"PROTEIN_ASSOCIATION\": [\"\"], \"GENE ASSOCIATION\": [\"( Tery_1232 )\"], \"PROTEIN ASSOCIATION\": [\"\"], \"SUBSYSTEM\": [\"['Folate biosynthesis', 'Metabolism of cofactors and vitamins']\"]}, \"id\": \"AA_phhB\", \"upper_bound\": 1000.0, \"lower_bound\": 0.0, \"metabolites\": {\"m_4hxthbio_c\": -1.0, \"m_dhbiop_c\": 1.0, \"m_h2o_c\": 1.0}}, {\"gene_reaction_rule\": \"Tery_2623\", \"name\": \"S-Adenosyl-L-homocysteine hydrolase\", \"subsystem\": [\"Amino acid metabolism\", \"Cysteine and methionine metabolism\"], \"notes\": {\"AUTHORS\": [\"\"], \"EC NUMBER\": [\"3.3.1.1\"], \"CONFIDENCE LEVEL\": [\"2\"], \"PROTEIN_ASSOCIATION\": [\"\"], \"GENE ASSOCIATION\": [\"Tery_2623\"], \"PROTEIN ASSOCIATION\": [\"\"], \"SUBSYSTEM\": [\"['Amino acid metabolism', 'Cysteine and methionine metabolism']\"]}, \"id\": \"AA_SAHHL\", \"upper_bound\": 1000.0, \"lower_bound\": 0.0, \"metabolites\": {\"m_sah_c\": -1.0, \"m_hcys_c\": 1.0, \"m_h2o_c\": -1.0, \"m_adn_c\": 1.0}}, {\"gene_reaction_rule\": \"\", \"name\": \"Ornithine decarboxylase\", \"subsystem\": [\"Amino acid metabolism\", \"Arginine metabolism\"], \"notes\": {\"AUTHORS\": [\"\"], \"EC NUMBER\": [\"4.1.1.17\"], \"CONFIDENCE LEVEL\": [\"1\"], \"PROTEIN_ASSOCIATION\": [\"\"], \"GENE ASSOCIATION\": [\"\"], \"PROTEIN ASSOCIATION\": [\"\"], \"SUBSYSTEM\": [\"['Amino acid metabolism', 'Arginine metabolism']\"]}, \"id\": \"ARG_ORDCX\", \"upper_bound\": 1000.0, \"lower_bound\": 0.0, \"metabolites\": {\"m_orn_c\": -1.0, \"m_co2_c\": 1.0, \"m_ptrc_c\": 1.0}}, {\"gene_reaction_rule\": \"\", \"name\": \"Putrescine aminotransferase\", \"subsystem\": [\"Amino acid metabolism\", \"Arginine metabolism\"], \"notes\": {\"AUTHORS\": [\"\"], \"EC NUMBER\": [\"2.6.1.82\"], \"CONFIDENCE LEVEL\": [\"1\"], \"PROTEIN_ASSOCIATION\": [\"\"], \"GENE ASSOCIATION\": [\"\"], \"PROTEIN ASSOCIATION\": [\"\"], \"SUBSYSTEM\": [\"['Amino acid metabolism', 'Arginine metabolism']\"]}, \"id\": \"ARG_PTRCAT\", \"upper_bound\": 1000.0, \"lower_bound\": 0.0, \"metabolites\": {\"m_glu_c\": 1.0, \"m_akg_c\": -1.0, \"m_4abal_c\": 1.0, \"m_ptrc_c\": -1.0}}, {\"gene_reaction_rule\": \"\", \"name\": \"Aminobutyraldehyde dehydrogenase\", \"subsystem\": [\"Amino acid metabolism\", \"Arginine metabolism\"], \"notes\": {\"AUTHORS\": [\"\"], \"EC NUMBER\": [\"1.2.1.19\"], \"CONFIDENCE LEVEL\": [\"1\"], \"PROTEIN_ASSOCIATION\": [\"\"], \"GENE ASSOCIATION\": [\"\"], \"PROTEIN ASSOCIATION\": [\"\"], \"SUBSYSTEM\": [\"['Amino acid metabolism', 'Arginine metabolism']\"]}, \"id\": \"ARG_ABDH\", \"upper_bound\": 1000.0, \"lower_bound\": 0.0, \"metabolites\": {\"m_nad_c\": -1.0, \"m_nadh_c\": 1.0, \"m_4abut_c\": 1.0, \"m_h2o_c\": -1.0, \"m_4abal_c\": -1.0}}, {\"gene_reaction_rule\": \"\", \"name\": \"4-aminobutyrate transaminase\", \"subsystem\": [\"Amino acid metabolism\", \"Arginine metabolism\"], \"notes\": {\"AUTHORS\": [\"\"], \"EC NUMBER\": [\"2.6.1.19\"], \"CONFIDENCE LEVEL\": [\"1\"], \"PROTEIN_ASSOCIATION\": [\"\"], \"GENE ASSOCIATION\": [\"\"], \"PROTEIN ASSOCIATION\": [\"\"], \"SUBSYSTEM\": [\"['Amino acid metabolism', 'Arginine metabolism']\"]}, \"id\": \"ARG_4ABUTTA\", \"upper_bound\": 1000.0, \"lower_bound\": 0.0, \"metabolites\": {\"m_glu_c\": 1.0, \"m_4abut_c\": -1.0, \"m_4obut_c\": 1.0, \"m_akg_c\": -1.0}}, {\"gene_reaction_rule\": \"( Tery_3439 )\", \"name\": \"N-succinyl-L-glutamate amidohydrolase\", \"subsystem\": [\"Amino acid metabolism\", \"Arginine and proline metabolism\"], \"notes\": {\"AUTHORS\": [\"\"], \"EC NUMBER\": [\"3.5.1.96\"], \"CONFIDENCE LEVEL\": [\"2\"], \"PROTEIN_ASSOCIATION\": [\"\"], \"GENE ASSOCIATION\": [\"( Tery_3439 )\"], \"PROTEIN ASSOCIATION\": [\"\"], \"SUBSYSTEM\": [\"['Amino acid metabolism', 'Arginine and proline metabolism']\"]}, \"id\": \"AA_SGDS\", \"upper_bound\": 1000.0, \"lower_bound\": -1000.0, \"metabolites\": {\"m_suc_l_glu_c\": -1.0, \"m_glu_c\": 1.0, \"m_h2o_c\": -1.0, \"m_succ_c\": 1.0}}, {\"gene_reaction_rule\": \"Tery_1611\", \"name\": \"L-threonine-O-3-phosphate carboxy-lyase\", \"subsystem\": [\"Porphyrin and chlorophyll metabolism\", \"Pigment metabolism\"], \"notes\": {\"AUTHORS\": [\"\"], \"EC NUMBER\": [\"4.1.1.81\"], \"CONFIDENCE LEVEL\": [\"2\"], \"PROTEIN_ASSOCIATION\": [\"\"], \"GENE ASSOCIATION\": [\"Tery_1611\"], \"PROTEIN ASSOCIATION\": [\"\"], \"SUBSYSTEM\": [\"['Porphyrin and chlorophyll metabolism', 'Pigment metabolism']\"]}, \"id\": \"AA_THRP\", \"upper_bound\": 1000.0, \"lower_bound\": -1000.0, \"metabolites\": {\"m_r_1amprop2_pi_c\": 1.0, \"m_co2_c\": 1.0, \"m_h_c\": -1.0, \"m_thrp_c\": -1.0}}, {\"gene_reaction_rule\": \"( Tery_1366 ) and ( Tery_1383 )\", \"name\": \"Aminoacetone:oxygen oxidoreductase(deaminating)(flavin-containing)\", \"subsystem\": [\"Glycine, serine and threonine metabolism\", \"beta-Alanine metabolism\", \"Amino acid metabolism\", \"Tyrosine metabolism\", \"Biosynthesis of secondary metabolites\", \"Phenylalanine metabolism\"], \"notes\": {\"AUTHORS\": [\"\"], \"EC NUMBER\": [\"|1.4.3.4|1.4.3.6|1.4.3.21|\"], \"CONFIDENCE LEVEL\": [\"2\"], \"PROTEIN_ASSOCIATION\": [\"\"], \"GENE ASSOCIATION\": [\"( Tery_1366 ) and ( Tery_1383 )\"], \"PROTEIN ASSOCIATION\": [\"\"], \"SUBSYSTEM\": [\"['Glycine, serine and threonine metabolism', 'beta-Alanine metabolism', 'Amino acid metabolism', 'Tyrosine metabolism', 'Biosynthesis of secondary metabolites', 'Phenylalanine metabolism']\"]}, \"id\": \"AA_tynA\", \"upper_bound\": 1000.0, \"lower_bound\": 0.0, \"metabolites\": {\"m_h2o2_c\": 1.0, \"m_amac_c\": -1.0, \"m_nh4_c\": 1.0, \"m_mglx_c\": 1.0, \"m_h2o_c\": -1.0, \"m_o2_c\": -1.0}}, {\"gene_reaction_rule\": \"( Tery_1366 )\", \"name\": \"Tyramine:oxygen oxidoreductase(deaminating)(flavin-containing)\", \"subsystem\": [\"Amino acid metabolism\", \"Tyrosine metabolism\", \"Biosynthesis of secondary metabolites\"], \"notes\": {\"AUTHORS\": [\"\"], \"EC NUMBER\": [\"|1.4.3.4|1.4.3.6|1.4.99.4|1.4.3.21|\"], \"CONFIDENCE LEVEL\": [\"2\"], \"PROTEIN_ASSOCIATION\": [\"\"], \"GENE ASSOCIATION\": [\"( Tery_1366 )\"], \"PROTEIN ASSOCIATION\": [\"\"], \"SUBSYSTEM\": [\"['Amino acid metabolism', 'Tyrosine metabolism', 'Biosynthesis of secondary metabolites']\"]}, \"id\": \"AA_tynA2\", \"upper_bound\": 1000.0, \"lower_bound\": 0.0, \"metabolites\": {\"m_tyram_c\": -1.0, \"m_h2o2_c\": 1.0, \"m_nh4_c\": 1.0, \"m_4hxpheacald_c\": 1.0, \"m_h2o_c\": -1.0, \"m_o2_c\": -1.0}}, {\"gene_reaction_rule\": \"( Tery_3171 ) and ( Tery_5031 ) and ( Tery_2041 )\", \"name\": \"glycine cleavage system summarized\", \"subsystem\": [\"Carbohydrate metabolism\", \"Glyoxylate and dicarboxylate metabolism\", \"Glycine, serine and threonine metabolism\", \"Amino acid metabolism\", \"Biosynthesis of secondary metabolites\", \"One carbon pool by folate\", \"Metabolism of cofactors and vitamins\", \"Biosynthesis of antibiotics\", \"Carbon metabolism\"], \"notes\": {\"AUTHORS\": [\"\"], \"EC NUMBER\": [\"|1.4.4.2|1.8.1.4|2.1.2.10|\"], \"CONFIDENCE LEVEL\": [\"2\"], \"PROTEIN_ASSOCIATION\": [\"\"], \"GENE ASSOCIATION\": [\"( Tery_3171 ) and ( Tery_5031 ) and ( Tery_2041 )\"], \"PROTEIN ASSOCIATION\": [\"\"], \"SUBSYSTEM\": [\"['Carbohydrate metabolism', 'Glyoxylate and dicarboxylate metabolism', 'Glycine, serine and threonine metabolism', 'Amino acid metabolism', 'Biosynthesis of secondary metabolites', 'One carbon pool by folate', 'Metabolism of cofactors and vitamins', 'Biosynthesis of antibiotics', 'Carbon metabolism']\"]}, \"id\": \"AGLY_GCV\", \"upper_bound\": 1000.0, \"lower_bound\": 0.0, \"metabolites\": {\"m_thf_c\": -1.0, \"m_nad_c\": -1.0, \"m_nadh_c\": 1.0, \"m_metthf_c\": 1.0, \"m_nh4_c\": 1.0, \"m_co2_c\": 1.0, \"m_gly_c\": -1.0}}, {\"gene_reaction_rule\": \"Tery_5031\", \"name\": \"glycine:lipoylprotein oxidoreductase (decarboxylating and\", \"subsystem\": [\"Carbohydrate metabolism\", \"Glyoxylate and dicarboxylate metabolism\", \"Glycine, serine and threonine metabolism\", \"Amino acid metabolism\", \"Biosynthesis of secondary metabolites\", \"Biosynthesis of antibiotics\", \"Carbon metabolism\"], \"notes\": {\"AUTHORS\": [\"\"], \"EC NUMBER\": [\"1.4.4.2\"], \"CONFIDENCE LEVEL\": [\"2\"], \"PROTEIN_ASSOCIATION\": [\"\"], \"GENE ASSOCIATION\": [\"Tery_5031\"], \"PROTEIN ASSOCIATION\": [\"\"], \"SUBSYSTEM\": [\"['Carbohydrate metabolism', 'Glyoxylate and dicarboxylate metabolism', 'Glycine, serine and threonine metabolism', 'Amino acid metabolism', 'Biosynthesis of secondary metabolites', 'Biosynthesis of antibiotics', 'Carbon metabolism']\"]}, \"id\": \"AGLY_GDH\", \"upper_bound\": 1000.0, \"lower_bound\": 0.0, \"metabolites\": {\"m_lipoylprotein_c\": -1.0, \"m_sap_c\": 1.0, \"m_co2_c\": 1.0, \"m_h_c\": -1.0, \"m_gly_c\": -1.0}}, {\"gene_reaction_rule\": \"Tery_2660\", \"name\": \"5,10-Methylenetetrahydrofolate:glycine hydroxymethyltransferase\", \"subsystem\": [\"Microbial metabolism in diverse environments\", \"Carbohydrate metabolism\", \"Glyoxylate and dicarboxylate metabolism\", \"Biosynthesis of amino acids\", \"Metabolism of other amino acids\", \"Energy metabolism\", \"Glycine, serine and threonine metabolism\", \"Cyanoamino acid metabolism\", \"Amino acid metabolism\", \"Biosynthesis of secondary metabolites\", \"Methane metabolism\", \"One carbon pool by folate\", \"Metabolism of cofactors and vitamins\", \"Biosynthesis of antibiotics\", \"Carbon metabolism\"], \"notes\": {\"AUTHORS\": [\"\"], \"EC NUMBER\": [\"2.1.2.1\"], \"CONFIDENCE LEVEL\": [\"2\"], \"PROTEIN_ASSOCIATION\": [\"\"], \"GENE ASSOCIATION\": [\"Tery_2660\"], \"PROTEIN ASSOCIATION\": [\"\"], \"SUBSYSTEM\": [\"['Microbial metabolism in diverse environments', 'Carbohydrate metabolism', 'Glyoxylate and dicarboxylate metabolism', 'Biosynthesis of amino acids', 'Metabolism of other amino acids', 'Energy metabolism', 'Glycine, serine and threonine metabolism', 'Cyanoamino acid metabolism', 'Amino acid metabolism', 'Biosynthesis of secondary metabolites', 'Methane metabolism', 'One carbon pool by folate', 'Metabolism of cofactors and vitamins', 'Biosynthesis of antibiotics', 'Carbon metabolism']\"]}, \"id\": \"AGLY_glyA\", \"upper_bound\": 1000.0, \"lower_bound\": -1000.0, \"metabolites\": {\"m_thf_c\": 1.0, \"m_metthf_c\": -1.0, \"m_ser_c\": 1.0, \"m_h2o_c\": -1.0, \"m_gly_c\": -1.0}}, {\"gene_reaction_rule\": \"Tery_4649\", \"name\": \"D-Alanyl-Alanine Hydrolase\", \"subsystem\": [\"Protein metabolism\", \"Amino acid metabolism\"], \"notes\": {\"AUTHORS\": [\"\"], \"EC NUMBER\": [\"3.4.24.70\"], \"CONFIDENCE LEVEL\": [\"2\"], \"PROTEIN_ASSOCIATION\": [\"\"], \"GENE ASSOCIATION\": [\"Tery_4649\"], \"PROTEIN ASSOCIATION\": [\"\"], \"SUBSYSTEM\": [\"['Protein metabolism', 'Amino acid metabolism']\"]}, \"id\": \"ALA_ALAALAH\", \"upper_bound\": 1000.0, \"lower_bound\": 0.0, \"metabolites\": {\"m_ala_ala_c\": -1.0, \"m_ala_c\": 2.0, \"m_h2o_c\": -1.0}}, {\"gene_reaction_rule\": \"( Tery_2970 ) and ( Tery_2971 ) and ( Tery_4217 )\", \"name\": \"D-AlanineD-Alanine ligase (ADP-forming)\", \"subsystem\": [\"Protein metabolism\", \"Amino acid metabolism\"], \"notes\": {\"AUTHORS\": [\"\"], \"EC NUMBER\": [\"6.3.2.4\"], \"CONFIDENCE LEVEL\": [\"2\"], \"PROTEIN_ASSOCIATION\": [\"\"], \"GENE ASSOCIATION\": [\"( Tery_2970 ) and ( Tery_2971 ) and ( Tery_4217 )\"], \"PROTEIN ASSOCIATION\": [\"\"], \"SUBSYSTEM\": [\"['Protein metabolism', 'Amino acid metabolism']\"]}, \"id\": \"ALA_ALAALAS\", \"upper_bound\": 1000.0, \"lower_bound\": -1000.0, \"metabolites\": {\"m_pi_c\": 1.0, \"m_h_c\": 1.0, \"m_adp_c\": 1.0, \"m_ala_ala_c\": 1.0, \"m_d_ala_c\": -2.0, \"m_atp_c\": -1.0}}, {\"gene_reaction_rule\": \"Tery_3174\", \"name\": \"L-Alanine:NAD+ oxidoreductase (deaminating)\", \"subsystem\": [\"Alanine, aspartate, glutamate and glutamine metabolism\", \"Amino acid metabolism\", \"Metabolism of other amino acids\", \"Taurine and hypotaurine metabolism\"], \"notes\": {\"AUTHORS\": [\"\"], \"EC NUMBER\": [\"1.4.1.1\"], \"CONFIDENCE LEVEL\": [\"2\"], \"PROTEIN_ASSOCIATION\": [\"\"], \"GENE ASSOCIATION\": [\"Tery_3174\"], \"PROTEIN ASSOCIATION\": [\"\"], \"SUBSYSTEM\": [\"['Alanine, aspartate, glutamate and glutamine metabolism', 'Amino acid metabolism', 'Metabolism of other amino acids', 'Taurine and hypotaurine metabolism']\"]}, \"id\": \"ALA_ALADH\", \"upper_bound\": 1000.0, \"lower_bound\": -1000.0, \"metabolites\": {\"m_pyr_c\": 1.0, \"m_nad_c\": -1.0, \"m_nadh_c\": 1.0, \"m_h_c\": 1.0, \"m_ala_c\": -1.0, \"m_nh4_c\": 1.0, \"m_h2o_c\": -1.0}}, {\"gene_reaction_rule\": \"( Tery_1583 )\", \"name\": \"L-Alanine racemase\", \"subsystem\": [\"D-Alanine metabolism\", \"Vancomycin resistance\", \"Metabolism of other amino acids\"], \"notes\": {\"AUTHORS\": [\"\"], \"EC NUMBER\": [\"5.1.1.1\"], \"CONFIDENCE LEVEL\": [\"2\"], \"PROTEIN_ASSOCIATION\": [\"\"], \"GENE ASSOCIATION\": [\"( Tery_1583 )\"], \"PROTEIN ASSOCIATION\": [\"\"], \"SUBSYSTEM\": [\"['D-Alanine metabolism', 'Vancomycin resistance', 'Metabolism of other amino acids']\"]}, \"id\": \"ALA_alr\", \"upper_bound\": 1000.0, \"lower_bound\": -1000.0, \"metabolites\": {\"m_ala_c\": -1.0, \"m_d_ala_c\": 1.0}}, {\"gene_reaction_rule\": \"Tery_0692\", \"name\": \"L-Aspartate 1-carboxy-lyase\", \"subsystem\": [\"beta-Alanine metabolism\", \"Pantothenate and CoA metabolism\", \"Biosynthesis of secondary metabolites\", \"Metabolism of cofactors and vitamins\", \"Metabolism of other amino acids\", \"Cyanophycin metabolism\"], \"notes\": {\"AUTHORS\": [\"\"], \"EC NUMBER\": [\"4.1.1.11\"], \"CONFIDENCE LEVEL\": [\"2\"], \"PROTEIN_ASSOCIATION\": [\"\"], \"GENE ASSOCIATION\": [\"Tery_0692\"], \"PROTEIN ASSOCIATION\": [\"\"], \"SUBSYSTEM\": [\"['beta-Alanine metabolism', 'Pantothenate and CoA metabolism', 'Biosynthesis of secondary metabolites', 'Metabolism of cofactors and vitamins', 'Metabolism of other amino acids', 'Cyanophycin metabolism']\"]}, \"id\": \"ALA_ASPCX\", \"upper_bound\": 1000.0, \"lower_bound\": 0.0, \"metabolites\": {\"m_asp_c\": -1.0, \"m_co2_c\": 1.0, \"m_h_c\": -1.0, \"m_b_ala_c\": 1.0}}, {\"gene_reaction_rule\": \"( Tery_2910 ) and ( Tery_2840 ) and ( Tery_2449 ) and ( Tery_1832 ) and ( Tery_0562 ) and ( Tery_0561 )\", \"name\": \"Alcohol dehydrogenase\", \"subsystem\": [\"Small molecule metabolism\"], \"notes\": {\"AUTHORS\": [\"\"], \"EC NUMBER\": [\"1.1.1.-\"], \"CONFIDENCE LEVEL\": [\"2\"], \"PROTEIN_ASSOCIATION\": [\"\"], \"GENE ASSOCIATION\": [\"( Tery_2910 ) and ( Tery_2840 ) and ( Tery_2449 ) and ( Tery_1832 ) and ( Tery_0562 ) and ( Tery_0561 )\"], \"PROTEIN ASSOCIATION\": [\"\"], \"SUBSYSTEM\": [\"['Small molecule metabolism']\"]}, \"id\": \"SM_but\", \"upper_bound\": 1000.0, \"lower_bound\": 0.0, \"metabolites\": {\"m_nad_c\": -1.0, \"m_nadh_c\": 1.0, \"m_h_c\": 1.0, \"m_but_c\": -1.0, \"m_butal_c\": 1.0}}, {\"gene_reaction_rule\": \"( Tery_2910 ) and ( Tery_2840 ) and ( Tery_2449 ) and ( Tery_1832 ) and ( Tery_0562 ) and ( Tery_0561 )\", \"name\": \"Alcohol dehydrogenase\", \"subsystem\": [\"Small molecule metabolism\"], \"notes\": {\"AUTHORS\": [\"\"], \"EC NUMBER\": [\"1.1.1.-\"], \"CONFIDENCE LEVEL\": [\"1\"], \"PROTEIN_ASSOCIATION\": [\"\"], \"GENE ASSOCIATION\": [\"( Tery_2910 ) and ( Tery_2840 ) and ( Tery_2449 ) and ( Tery_1832 ) and ( Tery_0562 ) and ( Tery_0561 )\"], \"PROTEIN ASSOCIATION\": [\"\"], \"SUBSYSTEM\": [\"['Small molecule metabolism']\"]}, \"id\": \"SM_butP\", \"upper_bound\": 1000.0, \"lower_bound\": 0.0, \"metabolites\": {\"m_butal_c\": 1.0, \"m_h_c\": 1.0, \"m_but_c\": -1.0, \"m_nadp_c\": -1.0, \"m_nadph_c\": 1.0}}, {\"gene_reaction_rule\": \"UNKNOWN\", \"name\": \"Carbamate kinase\", \"subsystem\": [\"Amino acid metabolism\", \"Arginine and proline metabolism\"], \"notes\": {\"AUTHORS\": [\"\"], \"EC NUMBER\": [\"2.7.2.2\"], \"CONFIDENCE LEVEL\": [\"1\"], \"PROTEIN_ASSOCIATION\": [\"\"], \"GENE ASSOCIATION\": [\"UNKNOWN\"], \"PROTEIN ASSOCIATION\": [\"\"], \"SUBSYSTEM\": [\"['Amino acid metabolism', 'Arginine and proline metabolism']\"]}, \"id\": \"ARG_CKIN\", \"upper_bound\": 1000.0, \"lower_bound\": 0.0, \"metabolites\": {\"m_cap_c\": -1.0, \"m_nh4_c\": 1.0, \"m_co2_c\": 1.0, \"m_adp_c\": -1.0, \"m_atp_c\": 1.0}}, {\"gene_reaction_rule\": \"Tery_1153\", \"name\": \"ATP:N-acetyl-L-glutamate 5-phosphotransferase\", \"subsystem\": [\"2-Oxocarboxylic acid metabolism\", \"Biosynthesis of amino acids\", \"Amino acid metabolism\", \"Biosynthesis of secondary metabolites\", \"Lysine biosynthesis\", \"Arginine and proline metabolism\", \"Biosynthesis of antibiotics\"], \"notes\": {\"AUTHORS\": [\"\"], \"EC NUMBER\": [\"2.7.2.8\"], \"CONFIDENCE LEVEL\": [\"2\"], \"PROTEIN_ASSOCIATION\": [\"\"], \"GENE ASSOCIATION\": [\"Tery_1153\"], \"PROTEIN ASSOCIATION\": [\"\"], \"SUBSYSTEM\": [\"['2-Oxocarboxylic acid metabolism', 'Biosynthesis of amino acids', 'Amino acid metabolism', 'Biosynthesis of secondary metabolites', 'Lysine biosynthesis', 'Arginine and proline metabolism', 'Biosynthesis of antibiotics']\"]}, \"id\": \"ARG_ACGLUK\", \"upper_bound\": 1000.0, \"lower_bound\": 0.0, \"metabolites\": {\"m_naglu_c\": -1.0, \"m_n_acglu_pi_c\": 1.0, \"m_adp_c\": 1.0, \"m_atp_c\": -1.0}}, {\"gene_reaction_rule\": \"Tery_2649\", \"name\": \"N2-Acetyl-L-ornithine:2-oxoglutarate aminotransferase\", \"subsystem\": [\"Lysine biosynthesis\", \"Amino acid metabolism\", \"Arginine and proline metabolism\", \"Biosynthesis of secondary metabolites\", \"Biosynthesis of antibiotics\"], \"notes\": {\"AUTHORS\": [\"\"], \"EC NUMBER\": [\"2.6.1.11\"], \"CONFIDENCE LEVEL\": [\"2\"], \"PROTEIN_ASSOCIATION\": [\"\"], \"GENE ASSOCIATION\": [\"Tery_2649\"], \"PROTEIN ASSOCIATION\": [\"\"], \"SUBSYSTEM\": [\"['Lysine biosynthesis', 'Amino acid metabolism', 'Arginine and proline metabolism', 'Biosynthesis of secondary metabolites', 'Biosynthesis of antibiotics']\"]}, \"id\": \"ARG_ACOAT\", \"upper_bound\": 1000.0, \"lower_bound\": -1000.0, \"metabolites\": {\"m_glu_c\": -1.0, \"m_2acad5op_c\": -1.0, \"m_akg_c\": 1.0, \"m_naorn_c\": 1.0}}, {\"gene_reaction_rule\": \"Tery_4936\", \"name\": \"Arginine Deaminase\", \"subsystem\": [\"Lysine biosynthesis\", \"Amino acid metabolism\", \"Arginine and proline metabolism\", \"Cyanophycin metabolism\"], \"notes\": {\"AUTHORS\": [\"\"], \"EC NUMBER\": [\"3.5.3.15\"], \"CONFIDENCE LEVEL\": [\"2\"], \"PROTEIN_ASSOCIATION\": [\"\"], \"GENE ASSOCIATION\": [\"Tery_4936\"], \"PROTEIN ASSOCIATION\": [\"\"], \"SUBSYSTEM\": [\"['Lysine biosynthesis', 'Amino acid metabolism', 'Arginine and proline metabolism', 'Cyanophycin metabolism']\"]}, \"id\": \"ARG_ARGDA\", \"upper_bound\": 1000.0, \"lower_bound\": 0.0, \"metabolites\": {\"m_citr_c\": 1.0, \"m_nh4_c\": 1.0, \"m_arg_c\": -1.0, \"m_h2o_c\": -1.0}}, {\"gene_reaction_rule\": \"( Tery_1142 or Tery_1276 )\", \"name\": \"L-Arginine carboxy-lyase\", \"subsystem\": [\"Amino acid metabolism\", \"Arginine and proline metabolism\", \"Cyanophycin metabolism\"], \"notes\": {\"AUTHORS\": [\"\"], \"EC NUMBER\": [\"4.1.1.19\"], \"CONFIDENCE LEVEL\": [\"2\"], \"PROTEIN_ASSOCIATION\": [\"\"], \"GENE ASSOCIATION\": [\"( Tery_1142 or Tery_1276 )\"], \"PROTEIN ASSOCIATION\": [\"\"], \"SUBSYSTEM\": [\"['Amino acid metabolism', 'Arginine and proline metabolism', 'Cyanophycin metabolism']\"]}, \"id\": \"ARG_ARGDCX\", \"upper_bound\": 1000.0, \"lower_bound\": 0.0, \"metabolites\": {\"m_h_c\": -1.0, \"m_agmatine_c\": 1.0, \"m_co2_c\": 1.0, \"m_arg_c\": -1.0}}, {\"gene_reaction_rule\": \"Tery_0882\", \"name\": \"L-Citrulline:L-aspartate ligase (AMP-forming)\", \"subsystem\": [\"Alanine, aspartate, glutamate and glutamine metabolism\", \"Biosynthesis of amino acids\", \"Amino acid metabolism\", \"Biosynthesis of secondary metabolites\", \"Lysine biosynthesis\", \"Arginine and proline metabolism\", \"Biosynthesis of antibiotics\", \"Cyanophycin metabolism\"], \"notes\": {\"AUTHORS\": [\"\"], \"EC NUMBER\": [\"6.3.4.5\"], \"CONFIDENCE LEVEL\": [\"2\"], \"PROTEIN_ASSOCIATION\": [\"\"], \"GENE ASSOCIATION\": [\"Tery_0882\"], \"PROTEIN ASSOCIATION\": [\"\"], \"SUBSYSTEM\": [\"['Alanine, aspartate, glutamate and glutamine metabolism', 'Biosynthesis of amino acids', 'Amino acid metabolism', 'Biosynthesis of secondary metabolites', 'Lysine biosynthesis', 'Arginine and proline metabolism', 'Biosynthesis of antibiotics', 'Cyanophycin metabolism']\"]}, \"id\": \"ARG_ARGSUC\", \"upper_bound\": 1000.0, \"lower_bound\": 0.0, \"metabolites\": {\"m_amp_c\": 1.0, \"m_citr_c\": -1.0, \"m_asp_c\": -1.0, \"m_h_c\": 1.0, \"m_ppi_c\": 1.0, \"m_argusucc_c\": 1.0, \"m_atp_c\": -1.0}}, {\"gene_reaction_rule\": \"Tery_0740\", \"name\": \"N-(L-Argininosuccinate) arginie-lyase\", \"subsystem\": [\"Alanine, aspartate, glutamate and glutamine metabolism\", \"Biosynthesis of amino acids\", \"Amino acid metabolism\", \"Biosynthesis of secondary metabolites\", \"Lysine biosynthesis\", \"Arginine and proline metabolism\", \"Biosynthesis of antibiotics\", \"Cyanophycin metabolism\"], \"notes\": {\"AUTHORS\": [\"\"], \"EC NUMBER\": [\"4.3.2.1\"], \"CONFIDENCE LEVEL\": [\"2\"], \"PROTEIN_ASSOCIATION\": [\"\"], \"GENE ASSOCIATION\": [\"Tery_0740\"], \"PROTEIN ASSOCIATION\": [\"\"], \"SUBSYSTEM\": [\"['Alanine, aspartate, glutamate and glutamine metabolism', 'Biosynthesis of amino acids', 'Amino acid metabolism', 'Biosynthesis of secondary metabolites', 'Lysine biosynthesis', 'Arginine and proline metabolism', 'Biosynthesis of antibiotics', 'Cyanophycin metabolism']\"]}, \"id\": \"ARG_ARGSUCCL\", \"upper_bound\": 1000.0, \"lower_bound\": -1000.0, \"metabolites\": {\"m_fum_c\": 1.0, \"m_arg_c\": 1.0, \"m_argusucc_c\": -1.0}}, {\"gene_reaction_rule\": \"( Tery_2877 ) and ( Tery_2310 )\", \"name\": \"Carbon-dioxide:L-glutamine amido-ligase (ADP-forming,\", \"subsystem\": [\"Alanine, aspartate, glutamate and glutamine metabolism\", \"Amino acid metabolism\", \"Nucleotide metabolism\", \"Pyrimidine metabolism\"], \"notes\": {\"AUTHORS\": [\"\"], \"EC NUMBER\": [\"6.3.5.5\"], \"CONFIDENCE LEVEL\": [\"2\"], \"PROTEIN_ASSOCIATION\": [\"\"], \"GENE ASSOCIATION\": [\"( Tery_2877 ) and ( Tery_2310 )\"], \"PROTEIN ASSOCIATION\": [\"\"], \"SUBSYSTEM\": [\"['Alanine, aspartate, glutamate and glutamine metabolism', 'Amino acid metabolism', 'Nucleotide metabolism', 'Pyrimidine metabolism']\"]}, \"id\": \"ARG_carB\", \"upper_bound\": 1000.0, \"lower_bound\": 0.0, \"metabolites\": {\"m_pi_c\": 1.0, \"m_cap_c\": 1.0, \"m_h_c\": 2.0, \"m_adp_c\": 2.0, \"m_gln_c\": -1.0, \"m_hco3_c\": -1.0, \"m_glu_c\": 1.0, \"m_atp_c\": -2.0, \"m_h2o_c\": -1.0}}, {\"gene_reaction_rule\": \"Tery_1323\", \"name\": \"Carbamoyl-phosphate:L-ornithine carbamoyltransferase\", \"subsystem\": [\"Biosynthesis of amino acids\", \"Amino acid metabolism\", \"Biosynthesis of secondary metabolites\", \"Lysine biosynthesis\", \"Arginine and proline metabolism\", \"Biosynthesis of antibiotics\"], \"notes\": {\"AUTHORS\": [\"\"], \"EC NUMBER\": [\"2.1.3.3\"], \"CONFIDENCE LEVEL\": [\"2\"], \"PROTEIN_ASSOCIATION\": [\"\"], \"GENE ASSOCIATION\": [\"Tery_1323\"], \"PROTEIN ASSOCIATION\": [\"\"], \"SUBSYSTEM\": [\"['Biosynthesis of amino acids', 'Amino acid metabolism', 'Biosynthesis of secondary metabolites', 'Lysine biosynthesis', 'Arginine and proline metabolism', 'Biosynthesis of antibiotics']\"]}, \"id\": \"ARG_ORNCAT\", \"upper_bound\": 1000.0, \"lower_bound\": -1000.0, \"metabolites\": {\"m_citr_c\": 1.0, \"m_orn_c\": -1.0, \"m_cap_c\": -1.0, \"m_h_c\": 1.0, \"m_pi_c\": 1.0}}, {\"gene_reaction_rule\": \"( Tery_0722 or Tery_0248 or Tery_0886 )\", \"name\": \"S-Adenosylmethioninamine:putrescine 3-aminopropyltransferase\", \"subsystem\": [\"beta-Alanine metabolism\", \"Arginine and proline metabolism\", \"Cysteine and methionine metabolism\", \"Glutathione metabolism\", \"Amino acid metabolism\"], \"notes\": {\"AUTHORS\": [\"\"], \"EC NUMBER\": [\"2.5.1.16\"], \"CONFIDENCE LEVEL\": [\"2\"], \"PROTEIN_ASSOCIATION\": [\"\"], \"GENE ASSOCIATION\": [\"( Tery_0722 or Tery_0248 or Tery_0886 )\"], \"PROTEIN ASSOCIATION\": [\"\"], \"SUBSYSTEM\": [\"['beta-Alanine metabolism', 'Arginine and proline metabolism', 'Cysteine and methionine metabolism', 'Glutathione metabolism', 'Amino acid metabolism']\"]}, \"id\": \"ARG_SPMDSYN\", \"upper_bound\": 1000.0, \"lower_bound\": 0.0, \"metabolites\": {\"m_dsam_c\": -1.0, \"m_spmd_c\": 1.0, \"m_h_c\": 1.0, \"m_5mta_c\": 1.0, \"m_ptrc_c\": -1.0}}, {\"gene_reaction_rule\": \"( Tery_0258 or Tery_0641 )\", \"name\": \"L-Asparagine amidohydrolase\", \"subsystem\": [\"Alanine, aspartate, glutamate and glutamine metabolism\", \"Metabolism of other amino acids\", \"Biosynthesis of secondary metabolites\", \"Amino acid metabolism\", \"Cyanoamino acid metabolism\", \"Cyanophycin metabolism\"], \"notes\": {\"AUTHORS\": [\"\"], \"EC NUMBER\": [\"|3.5.1.1|3.5.1.38|\"], \"CONFIDENCE LEVEL\": [\"2\"], \"PROTEIN_ASSOCIATION\": [\"\"], \"GENE ASSOCIATION\": [\"( Tery_0258 or Tery_0641 )\"], \"PROTEIN ASSOCIATION\": [\"\"], \"SUBSYSTEM\": [\"['Alanine, aspartate, glutamate and glutamine metabolism', 'Metabolism of other amino acids', 'Biosynthesis of secondary metabolites', 'Amino acid metabolism', 'Cyanoamino acid metabolism', 'Cyanophycin metabolism']\"]}, \"id\": \"ASN_ASNAH\", \"upper_bound\": 1000.0, \"lower_bound\": 0.0, \"metabolites\": {\"m_nh4_c\": 1.0, \"m_asn_c\": -1.0, \"m_asp_c\": 1.0, \"m_h2o_c\": -1.0}}, {\"gene_reaction_rule\": \"( Tery_2515 or Tery_4278 )\", \"name\": \"L-aspartate:L-glutamine amido-ligase (AMP-forming)\", \"subsystem\": [\"Alanine, aspartate, glutamate and glutamine metabolism\", \"Biosynthesis of secondary metabolites\", \"Amino acid metabolism\", \"Cyanophycin metabolism\"], \"notes\": {\"AUTHORS\": [\"\"], \"EC NUMBER\": [\"6.3.5.4\"], \"CONFIDENCE LEVEL\": [\"2\"], \"PROTEIN_ASSOCIATION\": [\"\"], \"GENE ASSOCIATION\": [\"( Tery_2515 or Tery_4278 )\"], \"PROTEIN ASSOCIATION\": [\"\"], \"SUBSYSTEM\": [\"['Alanine, aspartate, glutamate and glutamine metabolism', 'Biosynthesis of secondary metabolites', 'Amino acid metabolism', 'Cyanophycin metabolism']\"]}, \"id\": \"ASN_ASNSYN\", \"upper_bound\": 1000.0, \"lower_bound\": 0.0, \"metabolites\": {\"m_amp_c\": 1.0, \"m_asn_c\": 1.0, \"m_asp_c\": -1.0, \"m_h_c\": 1.0, \"m_gln_c\": -1.0, \"m_ppi_c\": 1.0, \"m_glu_c\": 1.0, \"m_atp_c\": -1.0, \"m_h2o_c\": -1.0}}, {\"gene_reaction_rule\": \"\", \"name\": \"L-Aspartase\", \"subsystem\": [\"Alanine, aspartate, glutamate and glutamine metabolism\", \"Biosynthesis of secondary metabolites\", \"Amino acid metabolism\", \"Cyanophycin metabolism\"], \"notes\": {\"AUTHORS\": [\"BLAST\"], \"EC NUMBER\": [\"4.3.1.1\"], \"CONFIDENCE LEVEL\": [\"1\"], \"PROTEIN_ASSOCIATION\": [\"\"], \"GENE ASSOCIATION\": [\"\"], \"PROTEIN ASSOCIATION\": [\"\"], \"SUBSYSTEM\": [\"['Alanine, aspartate, glutamate and glutamine metabolism', 'Biosynthesis of secondary metabolites', 'Amino acid metabolism', 'Cyanophycin metabolism']\"]}, \"id\": \"ASP_ASPASE\", \"upper_bound\": 1000, \"lower_bound\": 0, \"metabolites\": {\"m_fum_c\": 1.0, \"m_asp_c\": -1.0, \"m_nh4_c\": 1.0}}, {\"gene_reaction_rule\": \"( Tery_1023 or Tery_0293 )\", \"name\": \"L-Aspartate:2-oxoglutarate aminotransferase\", \"subsystem\": [\"Alanine, aspartate, glutamate and glutamine metabolism\", \"2-Oxocarboxylic acid metabolism\", \"Cysteine and methionine metabolism\", \"Biosynthesis of amino acids\", \"Novobiocin biosynthesis\", \"Amino acid metabolism\", \"Biosynthesis of secondary metabolites\", \"Tyrosine metabolism\", \"Phenylalanine, tyrosine and tryptophan biosynthesis\", \"Phenylalanine metabolism\", \"Lysine biosynthesis\", \"Arginine and proline metabolism\", \"Biosynthesis of antibiotics\", \"Cyanophycin metabolism\"], \"notes\": {\"AUTHORS\": [\"\"], \"EC NUMBER\": [\"2.6.1.1\"], \"CONFIDENCE LEVEL\": [\"2\"], \"PROTEIN_ASSOCIATION\": [\"\"], \"GENE ASSOCIATION\": [\"( Tery_1023 or Tery_0293 )\"], \"PROTEIN ASSOCIATION\": [\"\"], \"SUBSYSTEM\": [\"['Alanine, aspartate, glutamate and glutamine metabolism', '2-Oxocarboxylic acid metabolism', 'Cysteine and methionine metabolism', 'Biosynthesis of amino acids', 'Novobiocin biosynthesis', 'Amino acid metabolism', 'Biosynthesis of secondary metabolites', 'Tyrosine metabolism', 'Phenylalanine, tyrosine and tryptophan biosynthesis', 'Phenylalanine metabolism', 'Lysine biosynthesis', 'Arginine and proline metabolism', 'Biosynthesis of antibiotics', 'Cyanophycin metabolism']\"]}, \"id\": \"ASP_ASPAT\", \"upper_bound\": 1000.0, \"lower_bound\": 0.0, \"metabolites\": {\"m_glu_c\": -1.0, \"m_asp_c\": 1.0, \"m_oaa_c\": -1.0, \"m_akg_c\": 1.0}}, {\"gene_reaction_rule\": \"Tery_0087\", \"name\": \"ATP:L-aspartate 4-phosphotransferase\", \"subsystem\": [\"Microbial metabolism in diverse environments\", \"2-Oxocarboxylic acid metabolism\", \"Cysteine and methionine metabolism\", \"Biosynthesis of amino acids\", \"Glycine, serine and threonine metabolism\", \"Amino acid metabolism\", \"Biosynthesis of secondary metabolites\", \"Lysine biosynthesis\", \"Monobactam biosynthesis\", \"Biosynthesis of antibiotics\", \"Cyanophycin metabolism\"], \"notes\": {\"AUTHORS\": [\"\"], \"EC NUMBER\": [\"2.7.2.4\"], \"CONFIDENCE LEVEL\": [\"2\"], \"PROTEIN_ASSOCIATION\": [\"\"], \"GENE ASSOCIATION\": [\"Tery_0087\"], \"PROTEIN ASSOCIATION\": [\"\"], \"SUBSYSTEM\": [\"['Microbial metabolism in diverse environments', '2-Oxocarboxylic acid metabolism', 'Cysteine and methionine metabolism', 'Biosynthesis of amino acids', 'Glycine, serine and threonine metabolism', 'Amino acid metabolism', 'Biosynthesis of secondary metabolites', 'Lysine biosynthesis', 'Monobactam biosynthesis', 'Biosynthesis of antibiotics', 'Cyanophycin metabolism']\"]}, \"id\": \"ASP_ASPKIN\", \"upper_bound\": 1000.0, \"lower_bound\": -1000.0, \"metabolites\": {\"m_basp_c\": 1.0, \"m_asp_c\": -1.0, \"m_adp_c\": 1.0, \"m_atp_c\": -1.0}}, {\"gene_reaction_rule\": \"( Tery_2454 or Tery_2445 )\", \"name\": \"L-aspartate oxidase\", \"subsystem\": [\"Alanine, aspartate, glutamate and glutamine metabolism\", \"Metabolism of cofactors and vitamins\", \"Amino acid metabolism\", \"Nicotinate and nicotinamide metabolism\", \"Cyanophycin metabolism\"], \"notes\": {\"AUTHORS\": [\"\"], \"EC NUMBER\": [\"1.4.3.16\"], \"CONFIDENCE LEVEL\": [\"2\"], \"PROTEIN_ASSOCIATION\": [\"\"], \"GENE ASSOCIATION\": [\"( Tery_2454 or Tery_2445 )\"], \"PROTEIN ASSOCIATION\": [\"\"], \"SUBSYSTEM\": [\"['Alanine, aspartate, glutamate and glutamine metabolism', 'Metabolism of cofactors and vitamins', 'Amino acid metabolism', 'Nicotinate and nicotinamide metabolism', 'Cyanophycin metabolism']\"]}, \"id\": \"ASP_ASPOX\", \"upper_bound\": 1000.0, \"lower_bound\": 0.0, \"metabolites\": {\"m_asp_c\": -1.0, \"m_h2o2_c\": 1.0, \"m_h_c\": 1.0, \"m_o2_c\": -1.0, \"m_imasp_c\": 1.0}}, {\"gene_reaction_rule\": \"( Tery_2454 or Tery_2445 )\", \"name\": \"L-aspartate oxidase\", \"subsystem\": [\"Alanine, aspartate, glutamate and glutamine metabolism\", \"Metabolism of cofactors and vitamins\", \"Amino acid metabolism\", \"Nicotinate and nicotinamide metabolism\", \"Cyanophycin metabolism\"], \"notes\": {\"AUTHORS\": [\"\"], \"EC NUMBER\": [\"1.4.3.16\"], \"CONFIDENCE LEVEL\": [\"2\"], \"PROTEIN_ASSOCIATION\": [\"\"], \"GENE ASSOCIATION\": [\"( Tery_2454 or Tery_2445 )\"], \"PROTEIN ASSOCIATION\": [\"\"], \"SUBSYSTEM\": [\"['Alanine, aspartate, glutamate and glutamine metabolism', 'Metabolism of cofactors and vitamins', 'Amino acid metabolism', 'Nicotinate and nicotinamide metabolism', 'Cyanophycin metabolism']\"]}, \"id\": \"ASP_ASPOXH\", \"upper_bound\": 1000.0, \"lower_bound\": 0.0, \"metabolites\": {\"m_asp_c\": -1.0, \"m_h2o2_c\": 1.0, \"m_nh4_c\": 1.0, \"m_h2o_c\": -1.0, \"m_o2_c\": -1.0, \"m_oaa_c\": 1.0}}, {\"gene_reaction_rule\": \"( Tery_2454 or Tery_2445 )\", \"name\": \"L-aspartate oxidase \", \"subsystem\": [\"Alanine, aspartate, glutamate and glutamine metabolism\", \"Metabolism of cofactors and vitamins\", \"Amino acid metabolism\", \"Nicotinate and nicotinamide metabolism\", \"Cyanophycin metabolism\"], \"notes\": {\"AUTHORS\": [\"\"], \"EC NUMBER\": [\"1.4.3.16\"], \"CONFIDENCE LEVEL\": [\"2\"], \"PROTEIN_ASSOCIATION\": [\"\"], \"GENE ASSOCIATION\": [\"( Tery_2454 or Tery_2445 )\"], \"PROTEIN ASSOCIATION\": [\"\"], \"SUBSYSTEM\": [\"['Alanine, aspartate, glutamate and glutamine metabolism', 'Metabolism of cofactors and vitamins', 'Amino acid metabolism', 'Nicotinate and nicotinamide metabolism', 'Cyanophycin metabolism']\"]}, \"id\": \"ASP_ASPOXS\", \"upper_bound\": 1000.0, \"lower_bound\": 0.0, \"metabolites\": {\"m_fum_c\": -1.0, \"m_asp_c\": -1.0, \"m_imasp_c\": 1.0, \"m_h_c\": 1.0, \"m_succ_c\": 1.0}}, {\"gene_reaction_rule\": \"Tery_0587\", \"name\": \"L-Aspartate-4-semialdehyde:NADP+ oxidoreductase (phosphorylating)\", \"subsystem\": [\"Microbial metabolism in diverse environments\", \"2-Oxocarboxylic acid metabolism\", \"Cysteine and methionine metabolism\", \"Biosynthesis of amino acids\", \"Glycine, serine and threonine metabolism\", \"Amino acid metabolism\", \"Biosynthesis of secondary metabolites\", \"Lysine biosynthesis\", \"Monobactam biosynthesis\", \"Biosynthesis of antibiotics\"], \"notes\": {\"AUTHORS\": [\"\"], \"EC NUMBER\": [\"1.2.1.11\"], \"CONFIDENCE LEVEL\": [\"2\"], \"PROTEIN_ASSOCIATION\": [\"\"], \"GENE ASSOCIATION\": [\"Tery_0587\"], \"PROTEIN ASSOCIATION\": [\"\"], \"SUBSYSTEM\": [\"['Microbial metabolism in diverse environments', '2-Oxocarboxylic acid metabolism', 'Cysteine and methionine metabolism', 'Biosynthesis of amino acids', 'Glycine, serine and threonine metabolism', 'Amino acid metabolism', 'Biosynthesis of secondary metabolites', 'Lysine biosynthesis', 'Monobactam biosynthesis', 'Biosynthesis of antibiotics']\"]}, \"id\": \"ASP_ASPSAOR\", \"upper_bound\": 1000.0, \"lower_bound\": -1000.0, \"metabolites\": {\"m_pi_c\": 1.0, \"m_basp_c\": -1.0, \"m_h_c\": -1.0, \"m_nadp_c\": 1.0, \"m_aspsa_c\": 1.0, \"m_nadph_c\": -1.0}}, {\"gene_reaction_rule\": \"Tery_3707\", \"name\": \"biotin-carboxyl-carrier-protein:carbon-dioxide ligase (ADP-forming)\", \"subsystem\": [\"Metabolism of cofactors and vitamins\"], \"notes\": {\"AUTHORS\": [\"\"], \"EC NUMBER\": [\"6.3.4.14\"], \"CONFIDENCE LEVEL\": [\"2\"], \"PROTEIN_ASSOCIATION\": [\"\"], \"GENE ASSOCIATION\": [\"Tery_3707\"], \"PROTEIN ASSOCIATION\": [\"\"], \"SUBSYSTEM\": [\"['Metabolism of cofactors and vitamins']\"]}, \"id\": \"CAR_ACCXBCX\", \"upper_bound\": 1000.0, \"lower_bound\": 0.0, \"metabolites\": {\"m_cxbio_cx_cp_c\": 1.0, \"m_pi_c\": 1.0, \"m_h_c\": 1.0, \"m_adp_c\": 1.0, \"m_hco3_c\": -1.0, \"m_atp_c\": -1.0, \"m_holo_cx_c\": -1.0}}, {\"gene_reaction_rule\": \"( Tery_0968 or Tery_2684 or Tery_3707 )\", \"name\": \"Acetyl-CoA:carbon-dioxide ligase (ADP-forming)\", \"subsystem\": [\"Metabolism of cofactors and vitamins\"], \"notes\": {\"AUTHORS\": [\"\"], \"EC NUMBER\": [\"6.4.1.2\"], \"CONFIDENCE LEVEL\": [\"2\"], \"PROTEIN_ASSOCIATION\": [\"\"], \"GENE ASSOCIATION\": [\"( Tery_0968 or Tery_2684 or Tery_3707 )\"], \"PROTEIN ASSOCIATION\": [\"\"], \"SUBSYSTEM\": [\"['Metabolism of cofactors and vitamins']\"]}, \"id\": \"CAR_ACCXBCX2\", \"upper_bound\": 1000.0, \"lower_bound\": 0.0, \"metabolites\": {\"m_cxbio_cx_cp_c\": -1.0, \"m_pi_c\": 1.0, \"m_accoa_c\": -1.0, \"m_h_c\": 1.0, \"m_adp_c\": 1.0, \"m_atp_c\": -1.0, \"m_malcoa_c\": 1.0, \"m_h2o_c\": -1.0, \"m_holo_cx_c\": 1.0}}, {\"gene_reaction_rule\": \"Tery_3533\", \"name\": \"Biotin synthase\", \"subsystem\": [\"Metabolism of cofactors and vitamins\"], \"notes\": {\"AUTHORS\": [\"\"], \"EC NUMBER\": [\"2.8.1.6\"], \"CONFIDENCE LEVEL\": [\"2\"], \"PROTEIN_ASSOCIATION\": [\"\"], \"GENE ASSOCIATION\": [\"Tery_3533\"], \"PROTEIN ASSOCIATION\": [\"\"], \"SUBSYSTEM\": [\"['Metabolism of cofactors and vitamins']\"]}, \"id\": \"CAR_BIOT\", \"upper_bound\": 1000.0, \"lower_bound\": 0.0, \"metabolites\": {\"m_dtb_c\": -1.0, \"m_h_c\": 1.0, \"m_biot_c\": 1.0, \"m_sulfur_c\": -1.0, \"m_met_c\": 2.0, \"m_5dadn_c\": 2.0, \"m_sam_c\": -2.0}}, {\"gene_reaction_rule\": \"( Tery_1842 )\", \"name\": \"7,8-Diaminononanoate:carbon-dioxide cyclo-ligase\", \"subsystem\": [\"Biotin metabolism\", \"Metabolism of cofactors and vitamins\"], \"notes\": {\"AUTHORS\": [\"\"], \"EC NUMBER\": [\"6.3.3.3\"], \"CONFIDENCE LEVEL\": [\"2\"], \"PROTEIN_ASSOCIATION\": [\"\"], \"GENE ASSOCIATION\": [\"( Tery_1842 )\"], \"PROTEIN ASSOCIATION\": [\"\"], \"SUBSYSTEM\": [\"['Biotin metabolism', 'Metabolism of cofactors and vitamins']\"]}, \"id\": \"CAR_DTB\", \"upper_bound\": 1000.0, \"lower_bound\": 0.0, \"metabolites\": {\"m_pi_c\": 1.0, \"m_danna_c\": -1.0, \"m_h_c\": 3.0, \"m_adp_c\": 1.0, \"m_dtb_c\": 1.0, \"m_co2_c\": -1.0, \"m_atp_c\": -1.0}}, {\"gene_reaction_rule\": \"Tery_0231\", \"name\": \"Ppx/GppA phosphatase\", \"subsystem\": [\"Nucleotide metabolism\", \"Purine metabolism\"], \"notes\": {\"AUTHORS\": [\"\"], \"EC NUMBER\": [\"3.6.1.40\"], \"CONFIDENCE LEVEL\": [\"2\"], \"PROTEIN_ASSOCIATION\": [\"\"], \"GENE ASSOCIATION\": [\"Tery_0231\"], \"PROTEIN ASSOCIATION\": [\"\"], \"SUBSYSTEM\": [\"['Nucleotide metabolism', 'Purine metabolism']\"]}, \"id\": \"REG_pGpase\", \"upper_bound\": 1000.0, \"lower_bound\": 0.0, \"metabolites\": {\"m_pi_c\": 1.0, \"m_ppGpp_c\": 1.0, \"m_h_c\": 1.0, \"m_h2o_c\": -1.0, \"m_pppGpp_c\": -1.0}}, {\"gene_reaction_rule\": \"Tery_2653\", \"name\": \"Guanosine-3',5'-bis(diphosphate) 3'-pyrophosphohydrolase\", \"subsystem\": [\"Purine metabolism\", \"Nucleotide metabolism\"], \"notes\": {\"AUTHORS\": [\"\"], \"EC NUMBER\": [\"2.7.6.5\"], \"CONFIDENCE LEVEL\": [\"2\"], \"PROTEIN_ASSOCIATION\": [\"\"], \"GENE ASSOCIATION\": [\"Tery_2653\"], \"PROTEIN ASSOCIATION\": [\"\"], \"SUBSYSTEM\": [\"['Purine metabolism', 'Nucleotide metabolism']\"]}, \"id\": \"REG_ppGppase\", \"upper_bound\": 1000.0, \"lower_bound\": 0.0, \"metabolites\": {\"m_ppi_c\": 1.0, \"m_ppGpp_c\": -1.0, \"m_h_c\": 1.0, \"m_h2o_c\": -1.0, \"m_gdp_c\": 1.0}}, {\"gene_reaction_rule\": \"Tery_2653\", \"name\": \"(p)ppGpp synthetase I SpoT/RelA\", \"subsystem\": [\"Purine metabolism\", \"Nucleotide metabolism\"], \"notes\": {\"AUTHORS\": [\"\"], \"EC NUMBER\": [\"2.7.6.5\"], \"CONFIDENCE LEVEL\": [\"2\"], \"PROTEIN_ASSOCIATION\": [\"\"], \"GENE ASSOCIATION\": [\"Tery_2653\"], \"PROTEIN ASSOCIATION\": [\"\"], \"SUBSYSTEM\": [\"['Purine metabolism', 'Nucleotide metabolism']\"]}, \"id\": \"REG_pppGpase\", \"upper_bound\": 1000.0, \"lower_bound\": 0.0, \"metabolites\": {\"m_ppi_c\": 1.0, \"m_gtp_c\": 1.0, \"m_h_c\": 1.0, \"m_h2o_c\": -1.0, \"m_pppGpp_c\": -1.0}}, {\"gene_reaction_rule\": \"Tery_2653\", \"name\": \"(p)ppGpp synthetase I SpoT/RelA\", \"subsystem\": [\"Purine metabolism\", \"Nucleotide metabolism\"], \"notes\": {\"AUTHORS\": [\"\"], \"EC NUMBER\": [\"2.7.6.5\"], \"CONFIDENCE LEVEL\": [\"2\"], \"PROTEIN_ASSOCIATION\": [\"\"], \"GENE ASSOCIATION\": [\"Tery_2653\"], \"PROTEIN ASSOCIATION\": [\"\"], \"SUBSYSTEM\": [\"['Purine metabolism', 'Nucleotide metabolism']\"]}, \"id\": \"REG_pppGpp\", \"upper_bound\": 1000.0, \"lower_bound\": 0.0, \"metabolites\": {\"m_amp_c\": 1.0, \"m_ppGpp_c\": 1.0, \"m_atp_c\": -1.0, \"m_gdp_c\": -1.0}}, {\"gene_reaction_rule\": \"Tery_2653\", \"name\": \"ATP:GTP 3'-pyrophosphotransferase\", \"subsystem\": [\"Purine metabolism\", \"Nucleotide metabolism\"], \"notes\": {\"AUTHORS\": [\"\"], \"EC NUMBER\": [\"2.7.6.5\"], \"CONFIDENCE LEVEL\": [\"2\"], \"PROTEIN_ASSOCIATION\": [\"\"], \"GENE ASSOCIATION\": [\"Tery_2653\"], \"PROTEIN ASSOCIATION\": [\"\"], \"SUBSYSTEM\": [\"['Purine metabolism', 'Nucleotide metabolism']\"]}, \"id\": \"REG_pppGppSYN\", \"upper_bound\": 1000.0, \"lower_bound\": 0.0, \"metabolites\": {\"m_amp_c\": 1.0, \"m_gtp_c\": -1.0, \"m_h_c\": 1.0, \"m_atp_c\": -1.0, \"m_pppGpp_c\": 1.0}}, {\"gene_reaction_rule\": \"Tery_2587\", \"name\": \"2-octaprenyl-6-methoxyphenol hydroxylase\", \"subsystem\": [\"Metabolism of cofactors and vitamins\", \"Biosynthesis of secondary metabolites\", \"Nucleotide metabolism\", \"Ubiquinone and other terpenoid-quinone biosynthesis\"], \"notes\": {\"AUTHORS\": [\"\"], \"EC NUMBER\": [\"1.14.13.-\"], \"CONFIDENCE LEVEL\": [\"2\"], \"PROTEIN_ASSOCIATION\": [\"\"], \"GENE ASSOCIATION\": [\"Tery_2587\"], \"PROTEIN ASSOCIATION\": [\"\"], \"SUBSYSTEM\": [\"['Metabolism of cofactors and vitamins', 'Biosynthesis of secondary metabolites', 'Nucleotide metabolism', 'Ubiquinone and other terpenoid-quinone biosynthesis']\"]}, \"id\": \"rxn_2o6mph\", \"upper_bound\": 1000.0, \"lower_bound\": 0.0, \"metabolites\": {\"m_h_c\": -1.0, \"m_2o5mxphe_c\": -1.0, \"m_nadp_c\": 1.0, \"m_2op6mxbq_c\": 1.0, \"m_h2o_c\": 1.0, \"m_o2_c\": -1.0, \"m_nadph_c\": -1.0}}, {\"gene_reaction_rule\": \"Spontaneous\", \"name\": \"2-Aminoprop-2-enoate Isomer\", \"subsystem\": [\"Amino acid metabolism\", \"Cysteine and methionine metabolism\"], \"notes\": {\"AUTHORS\": [\"\"], \"EC NUMBER\": [\"\"], \"CONFIDENCE LEVEL\": [\"1\"], \"PROTEIN_ASSOCIATION\": [\"\"], \"GENE ASSOCIATION\": [\"Spontaneous\"], \"PROTEIN ASSOCIATION\": [\"\"], \"SUBSYSTEM\": [\"['Amino acid metabolism', 'Cysteine and methionine metabolism']\"]}, \"id\": \"rxn_AIPROP\", \"upper_bound\": 1000.0, \"lower_bound\": 0.0, \"metabolites\": {\"m_iprop_c\": 1.0, \"m_aprop_c\": -1.0}}, {\"gene_reaction_rule\": \"( Tery_1438 ) and ( Tery_4459 )\", \"name\": \"2-Aminoprop-2-enoate hydrolysis\", \"subsystem\": [\"Amino acid metabolism\", \"Cysteine and methionine metabolism\"], \"notes\": {\"AUTHORS\": [\"\"], \"EC NUMBER\": [\"4.4.1.8\"], \"CONFIDENCE LEVEL\": [\"1\"], \"PROTEIN_ASSOCIATION\": [\"\"], \"GENE ASSOCIATION\": [\"( Tery_1438 ) and ( Tery_4459 )\"], \"PROTEIN ASSOCIATION\": [\"\"], \"SUBSYSTEM\": [\"['Amino acid metabolism', 'Cysteine and methionine metabolism']\"]}, \"id\": \"rxn_APROP\", \"upper_bound\": 1000.0, \"lower_bound\": 0.0, \"metabolites\": {\"m_pyr_c\": 1.0, \"m_nh4_c\": 1.0, \"m_h_c\": -1.0, \"m_h2o_c\": -1.0, \"m_aprop_c\": -1.0}}, {\"gene_reaction_rule\": \"Tery_2499\", \"name\": \"diguanylate cyclase/phosphodiesterase\", \"subsystem\": [\"Nucleotide metabolism\"], \"notes\": {\"AUTHORS\": [\"\"], \"EC NUMBER\": [\"2.7.7.65\"], \"CONFIDENCE LEVEL\": [\"2\"], \"PROTEIN_ASSOCIATION\": [\"\"], \"GENE ASSOCIATION\": [\"Tery_2499\"], \"PROTEIN ASSOCIATION\": [\"\"], \"SUBSYSTEM\": [\"['Nucleotide metabolism']\"]}, \"id\": \"rxn_CDIGMP\", \"upper_bound\": 1000.0, \"lower_bound\": -1000.0, \"metabolites\": {\"m_ppi_c\": 2.0, \"m_cdigmp_c\": 1.0, \"m_gtp_c\": -2.0}}, {\"gene_reaction_rule\": \"( Tery_1041 ) and ( Tery_2728 )\", \"name\": \"citraconate synthase\", \"subsystem\": [\"Carbohydrate metabolism\", \"Biosynthesis of amino acids\", \"Valine, leucine and isoleucine metabolism\", \"Amino acid metabolism\", \"Biosynthesis of secondary metabolites\", \"2-Oxocarboxylic acid metabolism\", \"C5-Branched dibasic acid metabolism\"], \"notes\": {\"AUTHORS\": [\"\"], \"EC NUMBER\": [\"4.2.1.35\"], \"CONFIDENCE LEVEL\": [\"2\"], \"PROTEIN_ASSOCIATION\": [\"\"], \"GENE ASSOCIATION\": [\"( Tery_1041 ) and ( Tery_2728 )\"], \"PROTEIN ASSOCIATION\": [\"\"], \"SUBSYSTEM\": [\"['Carbohydrate metabolism', 'Biosynthesis of amino acids', 'Valine, leucine and isoleucine metabolism', 'Amino acid metabolism', 'Biosynthesis of secondary metabolites', '2-Oxocarboxylic acid metabolism', 'C5-Branched dibasic acid metabolism']\"]}, \"id\": \"CARB_CICOS\", \"upper_bound\": 1000.0, \"lower_bound\": -1000.0, \"metabolites\": {\"m_cico_c\": 1.0, \"m_h2o_c\": 1.0, \"m_cima_c\": -1.0}}, {\"gene_reaction_rule\": \"Tery_2253\", \"name\": \"citramalate synthase\", \"subsystem\": [\"Valine, leucine and isoleucine metabolism\", \"2-Oxocarboxylic acid metabolism\", \"Biosynthesis of secondary metabolites\", \"Biosynthesis of amino acids\", \"Pyruvate metabolism\"], \"notes\": {\"AUTHORS\": [\"BLAST\"], \"EC NUMBER\": [\"2.3.1.182\"], \"CONFIDENCE LEVEL\": [\"1\"], \"PROTEIN_ASSOCIATION\": [\"\"], \"GENE ASSOCIATION\": [\"Tery_2253\"], \"PROTEIN ASSOCIATION\": [\"\"], \"SUBSYSTEM\": [\"['Valine, leucine and isoleucine metabolism', '2-Oxocarboxylic acid metabolism', 'Biosynthesis of secondary metabolites', 'Biosynthesis of amino acids', 'Pyruvate metabolism']\"]}, \"id\": \"CARB_CIMAS\", \"upper_bound\": 1000.0, \"lower_bound\": 0.0, \"metabolites\": {\"m_pyr_c\": -1.0, \"m_accoa_c\": -1.0, \"m_h_c\": 1.0, \"m_h2o_c\": -1.0, \"m_cima_c\": 1.0, \"m_coa_c\": 1.0}}, {\"gene_reaction_rule\": \"Tery_5022\", \"name\": \"4-Carboxymuconolactone carboxy-lyase\", \"subsystem\": [\"Microbial metabolism in diverse environments\"], \"notes\": {\"AUTHORS\": [\"\"], \"EC NUMBER\": [\"4.1.1.44\"], \"CONFIDENCE LEVEL\": [\"2\"], \"PROTEIN_ASSOCIATION\": [\"\"], \"GENE ASSOCIATION\": [\"Tery_5022\"], \"PROTEIN ASSOCIATION\": [\"\"], \"SUBSYSTEM\": [\"['Microbial metabolism in diverse environments']\"]}, \"id\": \"rxn_CXMLDCX\", \"upper_bound\": 1000.0, \"lower_bound\": 0.0, \"metabolites\": {\"m_3oadlac_c\": 1.0, \"m_h_c\": -1.0, \"m_4cxmuclac_c\": -1.0, \"m_co2_c\": 1.0}}, {\"gene_reaction_rule\": \"( Tery_2728 ) and ( Tery_1041 )\", \"name\": \"citramalate synthase\", \"subsystem\": [\"Carbohydrate metabolism\", \"Biosynthesis of amino acids\", \"Valine, leucine and isoleucine metabolism\", \"Amino acid metabolism\", \"Biosynthesis of secondary metabolites\", \"2-Oxocarboxylic acid metabolism\", \"C5-Branched dibasic acid metabolism\"], \"notes\": {\"AUTHORS\": [\"\"], \"EC NUMBER\": [\"4.2.1.35\"], \"CONFIDENCE LEVEL\": [\"2\"], \"PROTEIN_ASSOCIATION\": [\"\"], \"GENE ASSOCIATION\": [\"( Tery_2728 ) and ( Tery_1041 )\"], \"PROTEIN ASSOCIATION\": [\"\"], \"SUBSYSTEM\": [\"['Carbohydrate metabolism', 'Biosynthesis of amino acids', 'Valine, leucine and isoleucine metabolism', 'Amino acid metabolism', 'Biosynthesis of secondary metabolites', '2-Oxocarboxylic acid metabolism', 'C5-Branched dibasic acid metabolism']\"]}, \"id\": \"CARB_EMMAS\", \"upper_bound\": 1000.0, \"lower_bound\": -1000.0, \"metabolites\": {\"m_cico_c\": -1.0, \"m_h2o_c\": -1.0, \"m_emma_c\": 1.0}}, {\"gene_reaction_rule\": \"( Tery_1438 ) and ( Tery_4459 )\", \"name\": \"2-Iminopropanoate hydrolysis\", \"subsystem\": [\"Amino acid metabolism\", \"Tyrosine metabolism\"], \"notes\": {\"AUTHORS\": [\"\"], \"EC NUMBER\": [\"4.4.1.8\"], \"CONFIDENCE LEVEL\": [\"1\"], \"PROTEIN_ASSOCIATION\": [\"\"], \"GENE ASSOCIATION\": [\"( Tery_1438 ) and ( Tery_4459 )\"], \"PROTEIN ASSOCIATION\": [\"\"], \"SUBSYSTEM\": [\"['Amino acid metabolism', 'Tyrosine metabolism']\"]}, \"id\": \"rxn_IPROP\", \"upper_bound\": 1000.0, \"lower_bound\": 0.0, \"metabolites\": {\"m_pyr_c\": 1.0, \"m_iprop_c\": -1.0, \"m_nh4_c\": 1.0, \"m_h_c\": -1.0, \"m_h2o_c\": -1.0}}, {\"gene_reaction_rule\": \"( Tery_1792 )\", \"name\": \"3'(2'),5'-bisphosphate nucleotidase: pap\", \"subsystem\": [\"Microbial metabolism in diverse environments\", \"Sulfur metabolism\", \"Energy metabolism\", \"Biosynthesis of antibiotics\"], \"notes\": {\"AUTHORS\": [\"\"], \"EC NUMBER\": [\"3.1.3.7\"], \"CONFIDENCE LEVEL\": [\"2\"], \"PROTEIN_ASSOCIATION\": [\"\"], \"GENE ASSOCIATION\": [\"( Tery_1792 )\"], \"PROTEIN ASSOCIATION\": [\"\"], \"SUBSYSTEM\": [\"['Microbial metabolism in diverse environments', 'Sulfur metabolism', 'Energy metabolism', 'Biosynthesis of antibiotics']\"]}, \"id\": \"S_35BPN\", \"upper_bound\": 1000.0, \"lower_bound\": 0.0, \"metabolites\": {\"m_pap_c\": -1.0, \"m_pi_c\": 1.0, \"m_amp_c\": 1.0, \"m_h2o_c\": -1.0}}, {\"gene_reaction_rule\": \"( Tery_1923 ) and ( Tery_3968 )\", \"name\": \"ATP:adenylylsulfate 3'-phosphotransferase\", \"subsystem\": [\"Microbial metabolism in diverse environments\", \"Sulfur metabolism\", \"Energy metabolism\", \"Nucleotide metabolism\", \"Purine metabolism\"], \"notes\": {\"AUTHORS\": [\"\"], \"EC NUMBER\": [\"2.7.1.25\"], \"CONFIDENCE LEVEL\": [\"2\"], \"PROTEIN_ASSOCIATION\": [\"\"], \"GENE ASSOCIATION\": [\"( Tery_1923 ) and ( Tery_3968 )\"], \"PROTEIN ASSOCIATION\": [\"\"], \"SUBSYSTEM\": [\"['Microbial metabolism in diverse environments', 'Sulfur metabolism', 'Energy metabolism', 'Nucleotide metabolism', 'Purine metabolism']\"]}, \"id\": \"S_aps_paps\", \"upper_bound\": 1000.0, \"lower_bound\": 0.0, \"metabolites\": {\"m_aps_c\": -1.0, \"m_paps_c\": 1.0, \"m_h_c\": 1.0, \"m_adp_c\": 1.0, \"m_atp_c\": -1.0}}, {\"gene_reaction_rule\": \"Tery_2668\", \"name\": \"Acireductone dioxygenase\", \"subsystem\": [\"Amino acid metabolism\", \"Cysteine and methionine metabolism\"], \"notes\": {\"AUTHORS\": [\"\"], \"EC NUMBER\": [\"1.13.11.53\"], \"CONFIDENCE LEVEL\": [\"2\"], \"PROTEIN_ASSOCIATION\": [\"\"], \"GENE ASSOCIATION\": [\"Tery_2668\"], \"PROTEIN ASSOCIATION\": [\"\"], \"SUBSYSTEM\": [\"['Amino acid metabolism', 'Cysteine and methionine metabolism']\"]}, \"id\": \"S_ARDIO\", \"upper_bound\": 1000.0, \"lower_bound\": 0.0, \"metabolites\": {\"m_12dhx3k5mthp_c\": -1.0, \"m_for_c\": 1.0, \"m_co_c\": 1.0, \"m_h_c\": 1.0, \"m_3mtpa_c\": 1.0, \"m_o2_c\": -1.0}}, {\"gene_reaction_rule\": \"Tery_3544\", \"name\": \"Hydrogen-sulfide:ferredoxin oxidoreductase\", \"subsystem\": [\"Microbial metabolism in diverse environments\", \"Sulfur metabolism\", \"Energy metabolism\"], \"notes\": {\"AUTHORS\": [\"\"], \"EC NUMBER\": [\"1.8.7.1\"], \"CONFIDENCE LEVEL\": [\"2\"], \"PROTEIN_ASSOCIATION\": [\"\"], \"GENE ASSOCIATION\": [\"Tery_3544\"], \"PROTEIN ASSOCIATION\": [\"\"], \"SUBSYSTEM\": [\"['Microbial metabolism in diverse environments', 'Sulfur metabolism', 'Energy metabolism']\"]}, \"id\": \"S_h2s_so3\", \"upper_bound\": 1000.0, \"lower_bound\": -1000.0, \"metabolites\": {\"m_h_c\": -7.0, \"m_red_fedox_c\": -6.0, \"m_h2s_c\": 1.0, \"m_so3_c\": -1.0, \"m_ox_fedox_c\": 6.0, \"m_h2o_c\": 3.0}}, {\"gene_reaction_rule\": \"( Tery_0352 )\", \"name\": \"O-succinylhomoserine thiol lyase\", \"subsystem\": [\"Biotin metabolism\", \"Metabolism of cofactors and vitamins\"], \"notes\": {\"AUTHORS\": [\"BLAST\"], \"EC NUMBER\": [\"2.5.1.48\"], \"CONFIDENCE LEVEL\": [\"2\"], \"PROTEIN_ASSOCIATION\": [\"\"], \"GENE ASSOCIATION\": [\"( Tery_0352 )\"], \"PROTEIN ASSOCIATION\": [\"\"], \"SUBSYSTEM\": [\"['Biotin metabolism', 'Metabolism of cofactors and vitamins']\"]}, \"id\": \"S_OSHTL\", \"upper_bound\": 0.0, \"lower_bound\": 0.0, \"metabolites\": {\"m_h2s_c\": -1.0, \"m_hcys_c\": 1.0, \"m_suchser_c\": -1.0, \"m_succ_c\": 1.0}}, {\"gene_reaction_rule\": \"Tery_2837\", \"name\": \"adenosine 3',5'-bisphosphate,sulfite:oxidized-thioredoxin oxidoreductase\", \"subsystem\": [\"Microbial metabolism in diverse environments\", \"Sulfur metabolism\", \"Energy metabolism\"], \"notes\": {\"AUTHORS\": [\"\"], \"EC NUMBER\": [\"1.8.4.8\"], \"CONFIDENCE LEVEL\": [\"2\"], \"PROTEIN_ASSOCIATION\": [\"\"], \"GENE ASSOCIATION\": [\"Tery_2837\"], \"PROTEIN ASSOCIATION\": [\"\"], \"SUBSYSTEM\": [\"['Microbial metabolism in diverse environments', 'Sulfur metabolism', 'Energy metabolism']\"]}, \"id\": \"S_PAPS_so3\", \"upper_bound\": 1000.0, \"lower_bound\": 0.0, \"metabolites\": {\"m_h_c\": 2.0, \"m_trdrd_c\": -1.0, \"m_pap_c\": 1.0, \"m_trdox_c\": 1.0, \"m_so3_c\": 1.0, \"m_paps_c\": -1.0}}, {\"gene_reaction_rule\": \"Tery_4070\", \"name\": \"peptide-methionine:thioredoxin-disulfide S-oxidoreductase\", \"subsystem\": [\"Microbial metabolism in diverse environments\", \"Sulfur metabolism\"], \"notes\": {\"AUTHORS\": [\"\"], \"EC NUMBER\": [\"1.8.4.12\"], \"CONFIDENCE LEVEL\": [\"2\"], \"PROTEIN_ASSOCIATION\": [\"\"], \"GENE ASSOCIATION\": [\"Tery_4070\"], \"PROTEIN ASSOCIATION\": [\"\"], \"SUBSYSTEM\": [\"['Microbial metabolism in diverse environments', 'Sulfur metabolism']\"]}, \"id\": \"S_PMOXRED\", \"upper_bound\": 1000.0, \"lower_bound\": -1000.0, \"metabolites\": {\"m_pep_l_met_ox_c\": 1.0, \"m_trdox_c\": -1.0, \"m_pep_l_met_c\": -1.0, \"m_h2o_c\": -1.0, \"m_trdrd_c\": 1.0}}, {\"gene_reaction_rule\": \"Tery_2837\", \"name\": \"Phosphoadenosine phosphosulfate reductase\", \"subsystem\": [\"Microbial metabolism in diverse environments\", \"Sulfur metabolism\", \"Energy metabolism\"], \"notes\": {\"AUTHORS\": [\"\"], \"EC NUMBER\": [\"1.8.4.8\"], \"CONFIDENCE LEVEL\": [\"2\"], \"PROTEIN_ASSOCIATION\": [\"\"], \"GENE ASSOCIATION\": [\"Tery_2837\"], \"PROTEIN ASSOCIATION\": [\"\"], \"SUBSYSTEM\": [\"['Microbial metabolism in diverse environments', 'Sulfur metabolism', 'Energy metabolism']\"]}, \"id\": \"S_PSRED\", \"upper_bound\": 1000.0, \"lower_bound\": 0.0, \"metabolites\": {\"m_h_c\": -5.0, \"m_nadp_c\": 3.0, \"m_h2s_c\": 1.0, \"m_so3_c\": -1.0, \"m_h2o_c\": 3.0, \"m_nadph_c\": -3.0}}, {\"gene_reaction_rule\": \"( Tery_2625 )\", \"name\": \"ATP:sulfate adenylyltransferase\", \"subsystem\": [\"Microbial metabolism in diverse environments\", \"Sulfur metabolism\", \"Metabolism of other amino acids\", \"Energy metabolism\", \"Nucleotide metabolism\", \"Selenocompound metabolism\", \"Biosynthesis of secondary metabolites\", \"Monobactam biosynthesis\", \"Biosynthesis of antibiotics\", \"Purine metabolism\"], \"notes\": {\"AUTHORS\": [\"\"], \"EC NUMBER\": [\"2.7.7.4\"], \"CONFIDENCE LEVEL\": [\"2\"], \"PROTEIN_ASSOCIATION\": [\"\"], \"GENE ASSOCIATION\": [\"( Tery_2625 )\"], \"PROTEIN ASSOCIATION\": [\"\"], \"SUBSYSTEM\": [\"['Microbial metabolism in diverse environments', 'Sulfur metabolism', 'Metabolism of other amino acids', 'Energy metabolism', 'Nucleotide metabolism', 'Selenocompound metabolism', 'Biosynthesis of secondary metabolites', 'Monobactam biosynthesis', 'Biosynthesis of antibiotics', 'Purine metabolism']\"]}, \"id\": \"S_slf_aps\", \"upper_bound\": 1000.0, \"lower_bound\": 0.0, \"metabolites\": {\"m_ppi_c\": 1.0, \"m_aps_c\": 1.0, \"m_h_c\": -1.0, \"m_atp_c\": -1.0, \"m_so4_c\": -1.0}}, {\"gene_reaction_rule\": \"Tery_3110\", \"name\": \"Taurine, 2-oxoglutarate:O2 oxidoreductase (sulfite-forming)\", \"subsystem\": [\"Sulfur metabolism\", \"Energy metabolism\"], \"notes\": {\"AUTHORS\": [\"\"], \"EC NUMBER\": [\"1.14.11.17\"], \"CONFIDENCE LEVEL\": [\"2\"], \"PROTEIN_ASSOCIATION\": [\"\"], \"GENE ASSOCIATION\": [\"Tery_3110\"], \"PROTEIN ASSOCIATION\": [\"\"], \"SUBSYSTEM\": [\"['Sulfur metabolism', 'Energy metabolism']\"]}, \"id\": \"S_taur_so2\", \"upper_bound\": 1000.0, \"lower_bound\": 0.0, \"metabolites\": {\"m_amacal_c\": 1.0, \"m_so3_c\": 1.0, \"m_co2_c\": 1.0, \"m_akg_c\": -1.0, \"m_taurine_c\": -1.0, \"m_o2_c\": -1.0, \"m_succ_c\": 1.0}}, {\"gene_reaction_rule\": \"Tery_4567\", \"name\": \"L-Homoserine:NADP+ oxidoreductase\", \"subsystem\": [\"Microbial metabolism in diverse environments\", \"Cysteine and methionine metabolism\", \"Biosynthesis of amino acids\", \"Glycine, serine and threonine metabolism\", \"Amino acid metabolism\", \"Biosynthesis of secondary metabolites\", \"Lysine biosynthesis\", \"Biosynthesis of antibiotics\"], \"notes\": {\"AUTHORS\": [\"\"], \"EC NUMBER\": [\"1.1.1.3\"], \"CONFIDENCE LEVEL\": [\"2\"], \"PROTEIN_ASSOCIATION\": [\"\"], \"GENE ASSOCIATION\": [\"Tery_4567\"], \"PROTEIN ASSOCIATION\": [\"\"], \"SUBSYSTEM\": [\"['Microbial metabolism in diverse environments', 'Cysteine and methionine metabolism', 'Biosynthesis of amino acids', 'Glycine, serine and threonine metabolism', 'Amino acid metabolism', 'Biosynthesis of secondary metabolites', 'Lysine biosynthesis', 'Biosynthesis of antibiotics']\"]}, \"id\": \"SER_HSOR\", \"upper_bound\": 1000.0, \"lower_bound\": -1000.0, \"metabolites\": {\"m_hser_c\": 1.0, \"m_h_c\": -1.0, \"m_nadp_c\": 1.0, \"m_aspsa_c\": -1.0, \"m_nadph_c\": -1.0}}, {\"gene_reaction_rule\": \"( Tery_0739 or Tery_0921 )\", \"name\": \"D-O-Phosphoserine phosphohydrolase\", \"subsystem\": [\"Amino acid metabolism\", \"Glycine, serine and threonine metabolism\", \"Biosynthesis of amino acids\"], \"notes\": {\"AUTHORS\": [\"\"], \"EC NUMBER\": [\"3.1.3.3\"], \"CONFIDENCE LEVEL\": [\"1\"], \"PROTEIN_ASSOCIATION\": [\"\"], \"GENE ASSOCIATION\": [\"( Tery_0739 or Tery_0921 )\"], \"PROTEIN ASSOCIATION\": [\"\"], \"SUBSYSTEM\": [\"['Amino acid metabolism', 'Glycine, serine and threonine metabolism', 'Biosynthesis of amino acids']\"]}, \"id\": \"SER_SER\", \"upper_bound\": 1000.0, \"lower_bound\": 0.0, \"metabolites\": {\"m_pi_c\": 1.0, \"m_pser_c\": -1.0, \"m_ser_c\": 1.0, \"m_h2o_c\": -1.0}}, {\"gene_reaction_rule\": \"Tery_0108\", \"name\": \"AP4A phosphorylase II\", \"subsystem\": [\"Nucleotide metabolism\", \"Purine metabolism\", \"Small molecule metabolism\"], \"notes\": {\"AUTHORS\": [\"\"], \"EC NUMBER\": [\"2.7.7.53\"], \"CONFIDENCE LEVEL\": [\"2\"], \"PROTEIN_ASSOCIATION\": [\"\"], \"GENE ASSOCIATION\": [\"Tery_0108\"], \"PROTEIN ASSOCIATION\": [\"\"], \"SUBSYSTEM\": [\"['Nucleotide metabolism', 'Purine metabolism', 'Small molecule metabolism']\"]}, \"id\": \"SM_AP4AP\", \"upper_bound\": 1000.0, \"lower_bound\": 0.0, \"metabolites\": {\"m_atp_c\": -1.0, \"m_pi_c\": 1.0, \"m_h_c\": -1.0, \"m_adp_c\": -1.0, \"m_ap4a_c\": 1.0}}, {\"gene_reaction_rule\": \"Tery_2007\", \"name\": \"Dihydroorotate dehydrogenase \", \"subsystem\": [\"Small molecule metabolism\", \"Nucleotide metabolism\", \"Pyrimidine metabolism\"], \"notes\": {\"AUTHORS\": [\"\"], \"EC NUMBER\": [\"1.3.5.2\"], \"CONFIDENCE LEVEL\": [\"2\"], \"PROTEIN_ASSOCIATION\": [\"\"], \"GENE ASSOCIATION\": [\"Tery_2007\"], \"PROTEIN ASSOCIATION\": [\"\"], \"SUBSYSTEM\": [\"['Small molecule metabolism', 'Nucleotide metabolism', 'Pyrimidine metabolism']\"]}, \"id\": \"SM_Doro\", \"upper_bound\": 1000.0, \"lower_bound\": -1000.0, \"metabolites\": {\"m_nad_c\": 1.0, \"m_nadh_c\": -1.0, \"m_h_c\": -1.0, \"m_doroa_c\": 1.0, \"m_orotate_c\": -1.0}}, {\"gene_reaction_rule\": \"( Tery_0909 ) and ( Tery_2633 )\", \"name\": \"gamma-glutamyltransferase\", \"subsystem\": [\"Metabolism of other amino acids\", \"Glutathione metabolism\", \"Cyanoamino acid metabolism\", \"Taurine and hypotaurine metabolism\"], \"notes\": {\"AUTHORS\": [\"\"], \"EC NUMBER\": [\"2.3.2.2\"], \"CONFIDENCE LEVEL\": [\"2\"], \"PROTEIN_ASSOCIATION\": [\"\"], \"GENE ASSOCIATION\": [\"( Tery_0909 ) and ( Tery_2633 )\"], \"PROTEIN ASSOCIATION\": [\"\"], \"SUBSYSTEM\": [\"['Metabolism of other amino acids', 'Glutathione metabolism', 'Cyanoamino acid metabolism', 'Taurine and hypotaurine metabolism']\"]}, \"id\": \"SM_gshCG\", \"upper_bound\": 1000.0, \"lower_bound\": 0.0, \"metabolites\": {\"m_ala_c\": -1.0, \"m_glu_ala_c\": 1.0, \"m_gth_c\": -1.0, \"m_cys_gly_c\": 1.0}}, {\"gene_reaction_rule\": \"Tery_4949\", \"name\": \"keto-hydroxyglutarate-aldolase/keto-deoxy-phosphogluconate aldolase\", \"subsystem\": [\"Microbial metabolism in diverse environments\", \"Pentose phosphate pathway\", \"Carbohydrate metabolism\", \"Glyoxylate and dicarboxylate metabolism\", \"Carbon metabolism\"], \"notes\": {\"AUTHORS\": [\"\"], \"EC NUMBER\": [\"4.1.2.14\"], \"CONFIDENCE LEVEL\": [\"2\"], \"PROTEIN_ASSOCIATION\": [\"\"], \"GENE ASSOCIATION\": [\"Tery_4949\"], \"PROTEIN ASSOCIATION\": [\"\"], \"SUBSYSTEM\": [\"['Microbial metabolism in diverse environments', 'Pentose phosphate pathway', 'Carbohydrate metabolism', 'Glyoxylate and dicarboxylate metabolism', 'Carbon metabolism']\"]}, \"id\": \"SM_KDGPAL\", \"upper_bound\": 1000.0, \"lower_bound\": 0.0, \"metabolites\": {\"m_pyr_c\": 1.0, \"m_gap_c\": 1.0, \"m_kdgp_c\": -1.0}}, {\"gene_reaction_rule\": \"Tery_4315\", \"name\": \"N6-(L-1,3-Dicarboxypropyl)-L-lysine:NAD+ oxidoreductase\", \"subsystem\": [\"Small molecule metabolism\"], \"notes\": {\"AUTHORS\": [\"\"], \"EC NUMBER\": [\"1.5.1.9\"], \"CONFIDENCE LEVEL\": [\"2\"], \"PROTEIN_ASSOCIATION\": [\"\"], \"GENE ASSOCIATION\": [\"Tery_4315\"], \"PROTEIN ASSOCIATION\": [\"\"], \"SUBSYSTEM\": [\"['Small molecule metabolism']\"]}, \"id\": \"SM_SACDH\", \"upper_bound\": 1000.0, \"lower_bound\": -1000.0, \"metabolites\": {\"m_nad_c\": -1.0, \"m_nadh_c\": 1.0, \"m_amasa_c\": 1.0, \"m_glu_c\": 1.0, \"m_h_c\": 1.0, \"m_h2o_c\": -1.0, \"m_saccharopine_c\": -1.0}}, {\"gene_reaction_rule\": \"( Tery_1760 ) and ( Tery_1761 ) and ( Tery_1759 )\", \"name\": \"hydrogen-peroxide:hydrogen-peroxide oxidoreductase\", \"subsystem\": [\"Amino acid metabolism\", \"Small molecule metabolism\", \"Biosynthesis of secondary metabolites\", \"Tryptophan metabolism\", \"Phenylalanine metabolism\"], \"notes\": {\"AUTHORS\": [\"\"], \"EC NUMBER\": [\"1.11.1.6\"], \"CONFIDENCE LEVEL\": [\"2\"], \"PROTEIN_ASSOCIATION\": [\"\"], \"GENE ASSOCIATION\": [\"( Tery_1760 ) and ( Tery_1761 ) and ( Tery_1759 )\"], \"PROTEIN ASSOCIATION\": [\"\"], \"SUBSYSTEM\": [\"['Amino acid metabolism', 'Small molecule metabolism', 'Biosynthesis of secondary metabolites', 'Tryptophan metabolism', 'Phenylalanine metabolism']\"]}, \"id\": \"SO_H2O2\", \"upper_bound\": 1000.0, \"lower_bound\": 0.0, \"metabolites\": {\"m_h2o2_c\": -2.0, \"m_h2o_c\": 2.0, \"m_o2_c\": 1.0}}, {\"gene_reaction_rule\": \"( Tery_4533 ) and ( Tery_0891 )\", \"name\": \"Superoxide:superoxide oxidoreductase\", \"subsystem\": [\"Superoxide metabolism\", \"Small molecule metabolism\"], \"notes\": {\"AUTHORS\": [\"\"], \"EC NUMBER\": [\"1.15.1.1\"], \"CONFIDENCE LEVEL\": [\"2\"], \"PROTEIN_ASSOCIATION\": [\"\"], \"GENE ASSOCIATION\": [\"( Tery_4533 ) and ( Tery_0891 )\"], \"PROTEIN ASSOCIATION\": [\"\"], \"SUBSYSTEM\": [\"['Superoxide metabolism', 'Small molecule metabolism']\"]}, \"id\": \"SO_SORED\", \"upper_bound\": 1000.0, \"lower_bound\": 0.0, \"metabolites\": {\"m_h2o2_c\": 1.0, \"m_h_c\": -2.0, \"m_o2_c\": 1.0, \"m_o2minus_c\": -2.0}}, {\"gene_reaction_rule\": \"Tery_2260\", \"name\": \"CTP:D-glucose-1-phosphate cytidylyltransferase\", \"subsystem\": [\"Starch and sucrose metabolism\", \"Carbohydrate metabolism\", \"Amino sugar and nucleotide sugar metabolism\", \"Glycogen metabolism\"], \"notes\": {\"AUTHORS\": [\"\"], \"EC NUMBER\": [\"2.7.7.33\"], \"CONFIDENCE LEVEL\": [\"2\"], \"PROTEIN_ASSOCIATION\": [\"\"], \"GENE ASSOCIATION\": [\"Tery_2260\"], \"PROTEIN ASSOCIATION\": [\"\"], \"SUBSYSTEM\": [\"['Starch and sucrose metabolism', 'Carbohydrate metabolism', 'Amino sugar and nucleotide sugar metabolism', 'Glycogen metabolism']\"]}, \"id\": \"CARB_cdpglc_g1p\", \"upper_bound\": 1000.0, \"lower_bound\": -1000.0, \"metabolites\": {\"m_cdp_glucose_c\": 1.0, \"m_ctp_c\": -1.0, \"m_ppi_c\": 1.0, \"m_g1p_c\": -1.0}}, {\"gene_reaction_rule\": \"Tery_2734\", \"name\": \"fructokinase\", \"subsystem\": [\"Starch and sucrose metabolism\", \"Fructose and mannose metabolism\", \"Carbohydrate metabolism\", \"Amino sugar and nucleotide sugar metabolism\"], \"notes\": {\"AUTHORS\": [\"\"], \"EC NUMBER\": [\"2.7.1.4\"], \"CONFIDENCE LEVEL\": [\"2\"], \"PROTEIN_ASSOCIATION\": [\"\"], \"GENE ASSOCIATION\": [\"Tery_2734\"], \"PROTEIN ASSOCIATION\": [\"\"], \"SUBSYSTEM\": [\"['Starch and sucrose metabolism', 'Fructose and mannose metabolism', 'Carbohydrate metabolism', 'Amino sugar and nucleotide sugar metabolism']\"]}, \"id\": \"CARB_FRUK\", \"upper_bound\": 1000.0, \"lower_bound\": 0.0, \"metabolites\": {\"m_f6p_c\": 1.0, \"m_h_c\": 1.0, \"m_adp_c\": 1.0, \"m_fructose_c\": -1.0, \"m_atp_c\": -1.0}}, {\"gene_reaction_rule\": \"Tery_4395\", \"name\": \"ATP:alpha-D-glucose-1-phosphate adenyltransferase\", \"subsystem\": [\"Starch and sucrose metabolism\", \"Carbohydrate metabolism\", \"Biosynthesis of secondary metabolites\", \"Amino sugar and nucleotide sugar metabolism\", \"Glycogen metabolism\"], \"notes\": {\"AUTHORS\": [\"\"], \"EC NUMBER\": [\"2.7.7.27\"], \"CONFIDENCE LEVEL\": [\"2\"], \"PROTEIN_ASSOCIATION\": [\"\"], \"GENE ASSOCIATION\": [\"Tery_4395\"], \"PROTEIN ASSOCIATION\": [\"\"], \"SUBSYSTEM\": [\"['Starch and sucrose metabolism', 'Carbohydrate metabolism', 'Biosynthesis of secondary metabolites', 'Amino sugar and nucleotide sugar metabolism', 'Glycogen metabolism']\"]}, \"id\": \"CARB_g1p_adpg\", \"upper_bound\": 1000.0, \"lower_bound\": -1000.0, \"metabolites\": {\"m_ppi_c\": 1.0, \"m_g1p_c\": -1.0, \"m_h_c\": -1.0, \"m_adp_glucose_c\": 1.0, \"m_atp_c\": -1.0}}, {\"gene_reaction_rule\": \"( Tery_2147 )\", \"name\": \"glycogen synthase\", \"subsystem\": [\"Starch and sucrose metabolism\", \"Carbohydrate metabolism\", \"Biosynthesis of secondary metabolites\", \"Glycogen metabolism\"], \"notes\": {\"AUTHORS\": [\"\"], \"EC NUMBER\": [\"2.4.1.21\"], \"CONFIDENCE LEVEL\": [\"2\"], \"PROTEIN_ASSOCIATION\": [\"\"], \"GENE ASSOCIATION\": [\"( Tery_2147 )\"], \"PROTEIN ASSOCIATION\": [\"\"], \"SUBSYSTEM\": [\"['Starch and sucrose metabolism', 'Carbohydrate metabolism', 'Biosynthesis of secondary metabolites', 'Glycogen metabolism']\"]}, \"id\": \"CARB_glgA\", \"upper_bound\": 1000.0, \"lower_bound\": 0.0, \"metabolites\": {\"m_glycogen1_c\": 1.0, \"m_h_c\": 1.0, \"m_adp_c\": 1.0, \"m_adp_glucose_c\": -1.0}}, {\"gene_reaction_rule\": \"( Tery_2147 )\", \"name\": \"glycogen synthase (ADPGlc)\", \"subsystem\": [\"Starch and sucrose metabolism\", \"Carbohydrate metabolism\", \"Biosynthesis of secondary metabolites\", \"Glycogen metabolism\"], \"notes\": {\"AUTHORS\": [\"\"], \"EC NUMBER\": [\"2.4.1.21\"], \"CONFIDENCE LEVEL\": [\"2\"], \"PROTEIN_ASSOCIATION\": [\"\"], \"GENE ASSOCIATION\": [\"( Tery_2147 )\"], \"PROTEIN ASSOCIATION\": [\"\"], \"SUBSYSTEM\": [\"['Starch and sucrose metabolism', 'Carbohydrate metabolism', 'Biosynthesis of secondary metabolites', 'Glycogen metabolism']\"]}, \"id\": \"CARB_glycogen\", \"upper_bound\": 1000.0, \"lower_bound\": 0.0, \"metabolites\": {\"m_glycogen_c\": 1.0, \"m_glycogen1_c\": -1.0, \"m_adp_glucose_c\": -1.0, \"m_adp_c\": 1.0}}, {\"gene_reaction_rule\": \"( Tery_0218 ) and ( Tery_3694 )\", \"name\": \"glycogen[c] phosphorylase\", \"subsystem\": [\"Starch and sucrose metabolism\", \"Carbohydrate metabolism\", \"Biosynthesis of secondary metabolites\", \"Glycogen metabolism\"], \"notes\": {\"AUTHORS\": [\"\"], \"EC NUMBER\": [\"2.4.1.1\"], \"CONFIDENCE LEVEL\": [\"1\"], \"PROTEIN_ASSOCIATION\": [\"\"], \"GENE ASSOCIATION\": [\"( Tery_0218 ) and ( Tery_3694 )\"], \"PROTEIN ASSOCIATION\": [\"\"], \"SUBSYSTEM\": [\"['Starch and sucrose metabolism', 'Carbohydrate metabolism', 'Biosynthesis of secondary metabolites', 'Glycogen metabolism']\"]}, \"id\": \"CARB_glycogen_phosphorylase\", \"upper_bound\": 1000.0, \"lower_bound\": -1000.0, \"metabolites\": {\"m_glycogen_c\": -1.0, \"m_pi_c\": -1.0, \"m_glycogen1_c\": 1.0, \"m_h_c\": -1.0, \"m_g1p_c\": 1.0}}, {\"gene_reaction_rule\": \"( Tery_0218 ) and ( Tery_3694 )\", \"name\": \"Glycogen-phosphorylase\", \"subsystem\": [\"Starch and sucrose metabolism\", \"Carbohydrate metabolism\", \"Biosynthesis of secondary metabolites\", \"Glycogen metabolism\"], \"notes\": {\"AUTHORS\": [\"\"], \"EC NUMBER\": [\"2.4.1.1\"], \"CONFIDENCE LEVEL\": [\"1\"], \"PROTEIN_ASSOCIATION\": [\"\"], \"GENE ASSOCIATION\": [\"( Tery_0218 ) and ( Tery_3694 )\"], \"PROTEIN ASSOCIATION\": [\"\"], \"SUBSYSTEM\": [\"['Starch and sucrose metabolism', 'Carbohydrate metabolism', 'Biosynthesis of secondary metabolites', 'Glycogen metabolism']\"]}, \"id\": \"CARB_glyP\", \"upper_bound\": 1000.0, \"lower_bound\": 0.0, \"metabolites\": {\"m_pi_c\": -1.0, \"m_glycogen1_c\": -1.0, \"m_g1p_c\": 1.0}}, {\"gene_reaction_rule\": \"Tery_2112\", \"name\": \"UTP:alpha-D-glucose-1-phosphate uridylyltransferase\", \"subsystem\": [\"Carbohydrate metabolism\", \"Amino sugar and nucleotide sugar metabolism\", \"Pentose and glucuronate interconversions\", \"Starch and sucrose metabolism\", \"Galactose metabolism\", \"Biosynthesis of antibiotics\", \"Glycogen metabolism\"], \"notes\": {\"AUTHORS\": [\"\"], \"EC NUMBER\": [\"2.7.7.9\"], \"CONFIDENCE LEVEL\": [\"2\"], \"PROTEIN_ASSOCIATION\": [\"\"], \"GENE ASSOCIATION\": [\"Tery_2112\"], \"PROTEIN ASSOCIATION\": [\"\"], \"SUBSYSTEM\": [\"['Carbohydrate metabolism', 'Amino sugar and nucleotide sugar metabolism', 'Pentose and glucuronate interconversions', 'Starch and sucrose metabolism', 'Galactose metabolism', 'Biosynthesis of antibiotics', 'Glycogen metabolism']\"]}, \"id\": \"CARB_udpg_g1p\", \"upper_bound\": 1000.0, \"lower_bound\": -1000.0, \"metabolites\": {\"m_ppi_c\": 1.0, \"m_g1p_c\": -1.0, \"m_utp_c\": -1.0, \"m_h_c\": -1.0, \"m_udpg_c\": 1.0}}, {\"gene_reaction_rule\": \"( Tery_4279 or Tery_2514 )\", \"name\": \"UDPglucose 4-epimerase\", \"subsystem\": [\"Carbohydrate metabolism\", \"Galactose metabolism\", \"Amino sugar and nucleotide sugar metabolism\"], \"notes\": {\"AUTHORS\": [\"\"], \"EC NUMBER\": [\"5.1.3.2\"], \"CONFIDENCE LEVEL\": [\"2\"], \"PROTEIN_ASSOCIATION\": [\"\"], \"GENE ASSOCIATION\": [\"( Tery_4279 or Tery_2514 )\"], \"PROTEIN ASSOCIATION\": [\"\"], \"SUBSYSTEM\": [\"['Carbohydrate metabolism', 'Galactose metabolism', 'Amino sugar and nucleotide sugar metabolism']\"]}, \"id\": \"CARB_UDPGEPI\", \"upper_bound\": 1000.0, \"lower_bound\": -1000.0, \"metabolites\": {\"m_udpg_c\": -1.0, \"m_udpgal_c\": 1.0}}, {\"gene_reaction_rule\": \"( Tery_2267 or Tery_2477 )\", \"name\": \"UDPglucose:NAD+ oxidoreductase\", \"subsystem\": [\"Amino sugar and nucleotide sugar metabolism\", \"Carbohydrate metabolism\", \"Pentose and glucuronate interconversions\", \"Ascorbate and aldarate metabolism\"], \"notes\": {\"AUTHORS\": [\"\"], \"EC NUMBER\": [\"1.1.1.22\"], \"CONFIDENCE LEVEL\": [\"1\"], \"PROTEIN_ASSOCIATION\": [\"\"], \"GENE ASSOCIATION\": [\"( Tery_2267 or Tery_2477 )\"], \"PROTEIN ASSOCIATION\": [\"\"], \"SUBSYSTEM\": [\"['Amino sugar and nucleotide sugar metabolism', 'Carbohydrate metabolism', 'Pentose and glucuronate interconversions', 'Ascorbate and aldarate metabolism']\"]}, \"id\": \"CARB_udpglc_udpgcln\", \"upper_bound\": 1000.0, \"lower_bound\": 0.0, \"metabolites\": {\"m_nad_c\": -2.0, \"m_nadh_c\": 2.0, \"m_h_c\": 3.0, \"m_udpg_c\": -1.0, \"m_h2o_c\": -1.0, \"m_udpglcr_c\": 1.0}}, {\"gene_reaction_rule\": \"Tery_2043\", \"name\": \"squalene: farnesyl-diphosphate farnesyltransferase\", \"subsystem\": [\"Sesquiterpenoid and triterpenoid biosynthesis\", \"Metabolism of terpenoids and polyketides\", \"Biosynthesis of secondary metabolites\", \"Lipid metabolism\", \"Biosynthesis of antibiotics\", \"Steroid biosynthesis\"], \"notes\": {\"AUTHORS\": [\"\"], \"EC NUMBER\": [\"2.5.1.21\"], \"CONFIDENCE LEVEL\": [\"2\"], \"PROTEIN_ASSOCIATION\": [\"\"], \"GENE ASSOCIATION\": [\"Tery_2043\"], \"PROTEIN ASSOCIATION\": [\"\"], \"SUBSYSTEM\": [\"['Sesquiterpenoid and triterpenoid biosynthesis', 'Metabolism of terpenoids and polyketides', 'Biosynthesis of secondary metabolites', 'Lipid metabolism', 'Biosynthesis of antibiotics', 'Steroid biosynthesis']\"]}, \"id\": \"STE_squalene\", \"upper_bound\": 1000.0, \"lower_bound\": -1000.0, \"metabolites\": {\"m_fpp_c\": -2.0, \"m_h_c\": -1.0, \"m_nadp_c\": 1.0, \"m_ppi_c\": 2.0, \"m_squalene_c\": 1.0, \"m_nadph_c\": -1.0}}, {\"gene_reaction_rule\": \"(( Tery_1850 ) and ( Tery_1928 )) or (( Tery_1850) and ( Tery_2843 ))\", \"name\": \"2-oxoglutarate decarboxylase\", \"subsystem\": [\"Microbial metabolism in diverse environments\", \"Carbohydrate metabolism\", \"Lysine degradation\", \"Tryptophan metabolism\", \"Amino acid metabolism\", \"Biosynthesis of secondary metabolites\", \"2-Oxocarboxylic acid metabolism\", \"Biosynthesis of antibiotics\"], \"notes\": {\"AUTHORS\": [\"\"], \"EC NUMBER\": [\"2.2.1.6\"], \"CONFIDENCE LEVEL\": [\"2\"], \"PROTEIN_ASSOCIATION\": [\"\"], \"GENE ASSOCIATION\": [\"(( Tery_1850 ) and ( Tery_1928 )) or (( Tery_1850) and ( Tery_2843 ))\"], \"PROTEIN ASSOCIATION\": [\"\"], \"SUBSYSTEM\": [\"['Microbial metabolism in diverse environments', 'Carbohydrate metabolism', 'Lysine degradation', 'Tryptophan metabolism', 'Amino acid metabolism', 'Biosynthesis of secondary metabolites', '2-Oxocarboxylic acid metabolism', 'Biosynthesis of antibiotics']\"]}, \"id\": \"TCA_AKGSSA\", \"upper_bound\": 1000.0, \"lower_bound\": 0.0, \"metabolites\": {\"m_co2_c\": 1.0, \"m_h_c\": -1.0, \"m_akg_c\": -1.0, \"m_4obut_c\": 1.0}}, {\"gene_reaction_rule\": \"Tery_5066\", \"name\": \"pyruvate:thiamin diphosphate acetaldehydetransferase\", \"subsystem\": [\"Microbial metabolism in diverse environments\", \"Glycolysis/Gluconeogenesis\", \"Carbohydrate metabolism\", \"Pyruvate metabolism\", \"Biosynthesis of secondary metabolites\", \"2-Oxocarboxylic acid metabolism\", \"Biosynthesis of antibiotics\", \"Carbon metabolism\", \"Citrate cycle\"], \"notes\": {\"AUTHORS\": [\"\"], \"EC NUMBER\": [\"1.2.4.1\"], \"CONFIDENCE LEVEL\": [\"2\"], \"PROTEIN_ASSOCIATION\": [\"\"], \"GENE ASSOCIATION\": [\"Tery_5066\"], \"PROTEIN ASSOCIATION\": [\"\"], \"SUBSYSTEM\": [\"['Microbial metabolism in diverse environments', 'Glycolysis/Gluconeogenesis', 'Carbohydrate metabolism', 'Pyruvate metabolism', 'Biosynthesis of secondary metabolites', '2-Oxocarboxylic acid metabolism', 'Biosynthesis of antibiotics', 'Carbon metabolism', 'Citrate cycle']\"]}, \"id\": \"TCA_DHLIPODH\", \"upper_bound\": 1000.0, \"lower_bound\": 0.0, \"metabolites\": {\"m_pyr_c\": -1.0, \"m_nad_c\": -1.0, \"m_nadh_c\": 1.0, \"m_accoa_c\": 1.0, \"m_co2_c\": 1.0, \"m_coa_c\": -1.0}}, {\"gene_reaction_rule\": \"( Tery_2455 ) and ( Tery_2474 ) and ( Tery_3726 )\", \"name\": \"fumarate reductase\", \"subsystem\": [\"Microbial metabolism in diverse environments\", \"Butanoate metabolism\", \"Carbon fixation in photosynthetic organisms\", \"Carbohydrate metabolism\", \"Pyruvate metabolism\", \"Biosynthesis of secondary metabolites\", \"2-Oxocarboxylic acid metabolism\", \"Biosynthesis of antibiotics\", \"Citrate cycle\"], \"notes\": {\"AUTHORS\": [\"\"], \"EC NUMBER\": [\"1.3.5.4\"], \"CONFIDENCE LEVEL\": [\"2\"], \"PROTEIN_ASSOCIATION\": [\"\"], \"GENE ASSOCIATION\": [\"( Tery_2455 ) and ( Tery_2474 ) and ( Tery_3726 )\"], \"PROTEIN ASSOCIATION\": [\"\"], \"SUBSYSTEM\": [\"['Microbial metabolism in diverse environments', 'Butanoate metabolism', 'Carbon fixation in photosynthetic organisms', 'Carbohydrate metabolism', 'Pyruvate metabolism', 'Biosynthesis of secondary metabolites', '2-Oxocarboxylic acid metabolism', 'Biosynthesis of antibiotics', 'Citrate cycle']\"]}, \"id\": \"TCA_FRED1\", \"upper_bound\": 1000.0, \"lower_bound\": 0.0, \"metabolites\": {\"m_fum_c\": 1.0, \"m_mq8_c\": 1.0, \"m_mk8_c\": -1.0, \"m_succ_c\": -1.0}}, {\"gene_reaction_rule\": \"( Tery_0453 or Tery_2474 or Tery_3726 )\", \"name\": \"Plastoquinone reduction\", \"subsystem\": [\"Microbial metabolism in diverse environments\", \"Butanoate metabolism\", \"Carbon fixation in photosynthetic organisms\", \"Carbohydrate metabolism\", \"Biosynthesis of secondary metabolites\", \"2-Oxocarboxylic acid metabolism\", \"Biosynthesis of antibiotics\", \"Oxidative phosphorylation\", \"Citrate cycle\"], \"notes\": {\"AUTHORS\": [\"\"], \"EC NUMBER\": [\"1.3.5.1\"], \"CONFIDENCE LEVEL\": [\"1\"], \"PROTEIN_ASSOCIATION\": [\"\"], \"GENE ASSOCIATION\": [\"( Tery_0453 or Tery_2474 or Tery_3726 )\"], \"PROTEIN ASSOCIATION\": [\"\"], \"SUBSYSTEM\": [\"['Microbial metabolism in diverse environments', 'Butanoate metabolism', 'Carbon fixation in photosynthetic organisms', 'Carbohydrate metabolism', 'Biosynthesis of secondary metabolites', '2-Oxocarboxylic acid metabolism', 'Biosynthesis of antibiotics', 'Oxidative phosphorylation', 'Citrate cycle']\"]}, \"id\": \"TCA_FSPQ9\", \"upper_bound\": 1000.0, \"lower_bound\": 0.0, \"metabolites\": {\"m_fad_c\": -1.0, \"m_fum_c\": 1.0, \"m_fadh2_c\": 1.0, \"m_succ_c\": -1.0}}, {\"gene_reaction_rule\": \"( Tery_1328 )\", \"name\": \"(S)-Malate hydro-lyase\", \"subsystem\": [\"Microbial metabolism in diverse environments\", \"Carbohydrate metabolism\", \"Pyruvate metabolism\", \"Biosynthesis of secondary metabolites\", \"2-Oxocarboxylic acid metabolism\", \"Biosynthesis of antibiotics\", \"Carbon metabolism\", \"Citrate cycle\"], \"notes\": {\"AUTHORS\": [\"\"], \"EC NUMBER\": [\"4.2.1.2\"], \"CONFIDENCE LEVEL\": [\"2\"], \"PROTEIN_ASSOCIATION\": [\"\"], \"GENE ASSOCIATION\": [\"( Tery_1328 )\"], \"PROTEIN ASSOCIATION\": [\"\"], \"SUBSYSTEM\": [\"['Microbial metabolism in diverse environments', 'Carbohydrate metabolism', 'Pyruvate metabolism', 'Biosynthesis of secondary metabolites', '2-Oxocarboxylic acid metabolism', 'Biosynthesis of antibiotics', 'Carbon metabolism', 'Citrate cycle']\"]}, \"id\": \"TCA_fumC\", \"upper_bound\": 1000.0, \"lower_bound\": -1000.0, \"metabolites\": {\"m_fum_c\": -1.0, \"m_mal_c\": 1.0, \"m_h2o_c\": -1.0}}, {\"gene_reaction_rule\": \"Tery_0071\", \"name\": \"Isocitrate dehydrogenase\", \"subsystem\": [\"Microbial metabolism in diverse environments\", \"Carbohydrate metabolism\", \"Biosynthesis of amino acids\", \"Glutathione metabolism\", \"Biosynthesis of secondary metabolites\", \"2-Oxocarboxylic acid metabolism\", \"Biosynthesis of antibiotics\", \"Carbon metabolism\", \"Citrate cycle\"], \"notes\": {\"AUTHORS\": [\"\"], \"EC NUMBER\": [\"1.1.1.42\"], \"CONFIDENCE LEVEL\": [\"2\"], \"PROTEIN_ASSOCIATION\": [\"\"], \"GENE ASSOCIATION\": [\"Tery_0071\"], \"PROTEIN ASSOCIATION\": [\"\"], \"SUBSYSTEM\": [\"['Microbial metabolism in diverse environments', 'Carbohydrate metabolism', 'Biosynthesis of amino acids', 'Glutathione metabolism', 'Biosynthesis of secondary metabolites', '2-Oxocarboxylic acid metabolism', 'Biosynthesis of antibiotics', 'Carbon metabolism', 'Citrate cycle']\"]}, \"id\": \"TCA_ICDH\", \"upper_bound\": 1000.0, \"lower_bound\": 0.0, \"metabolites\": {\"m_co2_c\": 1.0, \"m_nadph_c\": 1.0, \"m_akg_c\": 1.0, \"m_nadp_c\": -1.0, \"m_icit_c\": -1.0}}, {\"gene_reaction_rule\": \"Tery_0664\", \"name\": \"bifunctional aconitate hydratase 2/2-methylisocitrate dehydratase\", \"subsystem\": [\"Microbial metabolism in diverse environments\", \"Carbohydrate metabolism\", \"Glyoxylate and dicarboxylate metabolism\", \"Biosynthesis of amino acids\", \"Propanoate metabolism\", \"Amino acid metabolism\", \"Biosynthesis of secondary metabolites\", \"2-Oxocarboxylic acid metabolism\", \"Biosynthesis of antibiotics\", \"Carbon metabolism\", \"Citrate cycle\"], \"notes\": {\"AUTHORS\": [\"\"], \"EC NUMBER\": [\"4.2.1.3\"], \"CONFIDENCE LEVEL\": [\"2\"], \"PROTEIN_ASSOCIATION\": [\"\"], \"GENE ASSOCIATION\": [\"Tery_0664\"], \"PROTEIN ASSOCIATION\": [\"\"], \"SUBSYSTEM\": [\"['Microbial metabolism in diverse environments', 'Carbohydrate metabolism', 'Glyoxylate and dicarboxylate metabolism', 'Biosynthesis of amino acids', 'Propanoate metabolism', 'Amino acid metabolism', 'Biosynthesis of secondary metabolites', '2-Oxocarboxylic acid metabolism', 'Biosynthesis of antibiotics', 'Carbon metabolism', 'Citrate cycle']\"]}, \"id\": \"TCA_icit\", \"upper_bound\": 1000.0, \"lower_bound\": -1000.0, \"metabolites\": {\"m_cit_c\": -1.0, \"m_icit_c\": 1.0}}, {\"gene_reaction_rule\": \"Tery_1580\", \"name\": \"Citrate oxaloacetate-lyase ((pro-3S)-CH2COO- -> acetyl-CoA)\", \"subsystem\": [\"Microbial metabolism in diverse environments\", \"Carbohydrate metabolism\", \"Glyoxylate and dicarboxylate metabolism\", \"Biosynthesis of amino acids\", \"Biosynthesis of secondary metabolites\", \"2-Oxocarboxylic acid metabolism\", \"Biosynthesis of antibiotics\", \"Carbon metabolism\", \"Citrate cycle\"], \"notes\": {\"AUTHORS\": [\"\"], \"EC NUMBER\": [\"2.3.3.1\"], \"CONFIDENCE LEVEL\": [\"2\"], \"PROTEIN_ASSOCIATION\": [\"\"], \"GENE ASSOCIATION\": [\"Tery_1580\"], \"PROTEIN ASSOCIATION\": [\"\"], \"SUBSYSTEM\": [\"['Microbial metabolism in diverse environments', 'Carbohydrate metabolism', 'Glyoxylate and dicarboxylate metabolism', 'Biosynthesis of amino acids', 'Biosynthesis of secondary metabolites', '2-Oxocarboxylic acid metabolism', 'Biosynthesis of antibiotics', 'Carbon metabolism', 'Citrate cycle']\"]}, \"id\": \"TCA_oaacit\", \"upper_bound\": 1000.0, \"lower_bound\": 0.0, \"metabolites\": {\"m_accoa_c\": -1.0, \"m_h_c\": 1.0, \"m_oaa_c\": -1.0, \"m_cit_c\": 1.0, \"m_h2o_c\": -1.0, \"m_coa_c\": 1.0}}, {\"gene_reaction_rule\": \"Tery_2007\", \"name\": \"(S)-Dihydroorotate:oxygen oxidoreductase\", \"subsystem\": [\"Carbohydrate metabolism\", \"Nucleotide metabolism\", \"Pyrimidine metabolism\", \"Citrate cycle\"], \"notes\": {\"AUTHORS\": [\"\"], \"EC NUMBER\": [\"1.3.98.1\"], \"CONFIDENCE LEVEL\": [\"2\"], \"PROTEIN_ASSOCIATION\": [\"\"], \"GENE ASSOCIATION\": [\"Tery_2007\"], \"PROTEIN ASSOCIATION\": [\"\"], \"SUBSYSTEM\": [\"['Carbohydrate metabolism', 'Nucleotide metabolism', 'Pyrimidine metabolism', 'Citrate cycle']\"]}, \"id\": \"TCA_Oro\", \"upper_bound\": 1000.0, \"lower_bound\": 0.0, \"metabolites\": {\"m_fum_c\": -1.0, \"m_doroa_c\": -1.0, \"m_orotate_c\": 1.0, \"m_succ_c\": 1.0}}, {\"gene_reaction_rule\": \"( Tery_0453 ) and ( Tery_1926 ) and ( Tery_2455 ) and ( Tery_2474 ) and ( Tery_3726 )\", \"name\": \"succinate dehydrogenase (irreversible)\", \"subsystem\": [\"Microbial metabolism in diverse environments\", \"Butanoate metabolism\", \"Carbohydrate metabolism\", \"Carbon metabolism\", \"Biosynthesis of secondary metabolites\", \"Biosynthesis of antibiotics\", \"Oxidative phosphorylation\", \"Citrate cycle\"], \"notes\": {\"AUTHORS\": [\"\"], \"EC NUMBER\": [\"1.3.99.1\"], \"CONFIDENCE LEVEL\": [\"2\"], \"PROTEIN_ASSOCIATION\": [\"\"], \"GENE ASSOCIATION\": [\"( Tery_0453 ) and ( Tery_1926 ) and ( Tery_2455 ) and ( Tery_2474 ) and ( Tery_3726 )\"], \"PROTEIN ASSOCIATION\": [\"\"], \"SUBSYSTEM\": [\"['Microbial metabolism in diverse environments', 'Butanoate metabolism', 'Carbohydrate metabolism', 'Carbon metabolism', 'Biosynthesis of secondary metabolites', 'Biosynthesis of antibiotics', 'Oxidative phosphorylation', 'Citrate cycle']\"]}, \"id\": \"TCA_SF_ubi\", \"upper_bound\": 1000.0, \"lower_bound\": 0.0, \"metabolites\": {\"m_fum_c\": 1.0, \"m_uquol8_c\": 1.0, \"m_ubiquon8_c\": -1.0, \"m_succ_c\": -1.0}}, {\"gene_reaction_rule\": \"( Tery_1926 )\", \"name\": \"Succinate-semialdehyde:NAD+ oxidoreductase\", \"subsystem\": [\"Alanine, aspartate, glutamate and glutamine metabolism\", \"Butanoate metabolism\", \"Microbial metabolism in diverse environments\", \"Carbohydrate metabolism\", \"Lysine degradation\", \"Nicotinate and nicotinamide metabolism\", \"Amino acid metabolism\", \"Tyrosine metabolism\", \"Citrate cycle\"], \"notes\": {\"AUTHORS\": [\"\"], \"EC NUMBER\": [\"1.2.1.16|1.2.1.24\"], \"CONFIDENCE LEVEL\": [\"2\"], \"PROTEIN_ASSOCIATION\": [\"\"], \"GENE ASSOCIATION\": [\"( Tery_1926 )\"], \"PROTEIN ASSOCIATION\": [\"\"], \"SUBSYSTEM\": [\"['Alanine, aspartate, glutamate and glutamine metabolism', 'Butanoate metabolism', 'Microbial metabolism in diverse environments', 'Carbohydrate metabolism', 'Lysine degradation', 'Nicotinate and nicotinamide metabolism', 'Amino acid metabolism', 'Tyrosine metabolism', 'Citrate cycle']\"]}, \"id\": \"TCA_SSAOR\", \"upper_bound\": 1000.0, \"lower_bound\": 0.0, \"metabolites\": {\"m_h_c\": 2.0, \"m_nadp_c\": -1.0, \"m_nadph_c\": 1.0, \"m_h2o_c\": -1.0, \"m_4obut_c\": -1.0, \"m_succ_c\": 1.0}}, {\"gene_reaction_rule\": \"( Tery_2750 ) and ( Tery_2751 )\", \"name\": \"Succinate:CoA ligase (ADP-forming)\", \"subsystem\": [\"Microbial metabolism in diverse environments\", \"Carbohydrate metabolism\", \"Propanoate metabolism\", \"Biosynthesis of secondary metabolites\", \"Biosynthesis of antibiotics\", \"Carbon metabolism\", \"C5-Branched dibasic acid metabolism\", \"Citrate cycle\"], \"notes\": {\"AUTHORS\": [\"\"], \"EC NUMBER\": [\"6.2.1.5\"], \"CONFIDENCE LEVEL\": [\"2\"], \"PROTEIN_ASSOCIATION\": [\"\"], \"GENE ASSOCIATION\": [\"( Tery_2750 ) and ( Tery_2751 )\"], \"PROTEIN ASSOCIATION\": [\"\"], \"SUBSYSTEM\": [\"['Microbial metabolism in diverse environments', 'Carbohydrate metabolism', 'Propanoate metabolism', 'Biosynthesis of secondary metabolites', 'Biosynthesis of antibiotics', 'Carbon metabolism', 'C5-Branched dibasic acid metabolism', 'Citrate cycle']\"]}, \"id\": \"TCA_succoa\", \"upper_bound\": 1000.0, \"lower_bound\": -1000.0, \"metabolites\": {\"m_pi_c\": 1.0, \"m_adp_c\": 1.0, \"m_succ_c\": -1.0, \"m_succoa_c\": 1.0, \"m_atp_c\": -1.0, \"m_coa_c\": -1.0}}, {\"gene_reaction_rule\": \"Tery_4071\", \"name\": \"1,4-dihydroxy-2-naphthoate octaprenyltransferase\", \"subsystem\": [\"Biosynthesis of secondary metabolites\", \"Metabolism of cofactors and vitamins\", \"Ubiquinone and other terpenoid-quinone biosynthesis\"], \"notes\": {\"AUTHORS\": [\"\"], \"EC NUMBER\": [\"2.5.1.74\"], \"CONFIDENCE LEVEL\": [\"2\"], \"PROTEIN_ASSOCIATION\": [\"\"], \"GENE ASSOCIATION\": [\"Tery_4071\"], \"PROTEIN ASSOCIATION\": [\"\"], \"SUBSYSTEM\": [\"['Biosynthesis of secondary metabolites', 'Metabolism of cofactors and vitamins', 'Ubiquinone and other terpenoid-quinone biosynthesis']\"]}, \"id\": \"TERP_14DHNOT\", \"upper_bound\": 1000.0, \"lower_bound\": -1000.0, \"metabolites\": {\"m_h_c\": -1.0, \"m_14dhx_nth_c\": -1.0, \"m_ppi_c\": 1.0, \"m_co2_c\": 1.0, \"m_2_demmqui8_c\": 1.0, \"m_ffger_c\": -1.0}}, {\"gene_reaction_rule\": \"Tery_1508\", \"name\": \"Octaprenyl-hydroxybenzoate decarboxylase\", \"subsystem\": [\"Biosynthesis of secondary metabolites\", \"Metabolism of cofactors and vitamins\", \"Ubiquinone and other terpenoid-quinone biosynthesis\"], \"notes\": {\"AUTHORS\": [\"\"], \"EC NUMBER\": [\"4.1.1.98\"], \"CONFIDENCE LEVEL\": [\"2\"], \"PROTEIN_ASSOCIATION\": [\"\"], \"GENE ASSOCIATION\": [\"Tery_1508\"], \"PROTEIN ASSOCIATION\": [\"\"], \"SUBSYSTEM\": [\"['Biosynthesis of secondary metabolites', 'Metabolism of cofactors and vitamins', 'Ubiquinone and other terpenoid-quinone biosynthesis']\"]}, \"id\": \"TERP_3OP4HXBZ\", \"upper_bound\": 1000.0, \"lower_bound\": -1000.0, \"metabolites\": {\"m_h_c\": -1.0, \"m_co2_c\": 1.0, \"m_3opre4hxbz_c\": -1.0, \"m_2oprephe_c\": 1.0}}, {\"gene_reaction_rule\": \"Tery_4700\", \"name\": \"ATP: 4-(Cytidine 5'-diphospho)-2-C-methyl-D-erythritol\", \"subsystem\": [\"Biosynthesis of secondary metabolites\", \"Metabolism of cofactors and vitamins\", \"Ubiquinone and other terpenoid-quinone biosynthesis\"], \"notes\": {\"AUTHORS\": [\"\"], \"EC NUMBER\": [\"2.7.1.148\"], \"CONFIDENCE LEVEL\": [\"2\"], \"PROTEIN_ASSOCIATION\": [\"\"], \"GENE ASSOCIATION\": [\"Tery_4700\"], \"PROTEIN ASSOCIATION\": [\"\"], \"SUBSYSTEM\": [\"['Biosynthesis of secondary metabolites', 'Metabolism of cofactors and vitamins', 'Ubiquinone and other terpenoid-quinone biosynthesis']\"]}, \"id\": \"TERP_4PPC2MEK\", \"upper_bound\": 1000.0, \"lower_bound\": 0.0, \"metabolites\": {\"m_atp_c\": -1.0, \"m_2p4c5pp_ery_c\": 1.0, \"m_h_c\": 1.0, \"m_adp_c\": 1.0, \"m_cpp_mery_c\": -1.0}}, {\"gene_reaction_rule\": \"Tery_3700\", \"name\": \"chorismate pyruvate-lyase (4-hydroxybenzoate-forming)\", \"subsystem\": [\"Biosynthesis of secondary metabolites\", \"Metabolism of cofactors and vitamins\", \"Ubiquinone and other terpenoid-quinone biosynthesis\"], \"notes\": {\"AUTHORS\": [\"\"], \"EC NUMBER\": [\"4.1.3.40\"], \"CONFIDENCE LEVEL\": [\"2\"], \"PROTEIN_ASSOCIATION\": [\"\"], \"GENE ASSOCIATION\": [\"Tery_3700\"], \"PROTEIN ASSOCIATION\": [\"\"], \"SUBSYSTEM\": [\"['Biosynthesis of secondary metabolites', 'Metabolism of cofactors and vitamins', 'Ubiquinone and other terpenoid-quinone biosynthesis']\"]}, \"id\": \"TERP_CHLY\", \"upper_bound\": 1000.0, \"lower_bound\": 0.0, \"metabolites\": {\"m_pyr_c\": 1.0, \"m_chor_c\": -1.0, \"m_4hbz_c\": 1.0}}, {\"gene_reaction_rule\": \"Tery_0609\", \"name\": \"CTP: 2-C-Methyl-D-erythritol 4-phosphate cytidylyltransferase\", \"subsystem\": [\"Terpenoid backbone biosynthesis\", \"Biosynthesis of secondary metabolites\", \"Biosynthesis of antibiotics\", \"Metabolism of terpenoids and polyketides\"], \"notes\": {\"AUTHORS\": [\"\"], \"EC NUMBER\": [\"2.7.7.60\"], \"CONFIDENCE LEVEL\": [\"2\"], \"PROTEIN_ASSOCIATION\": [\"\"], \"GENE ASSOCIATION\": [\"Tery_0609\"], \"PROTEIN ASSOCIATION\": [\"\"], \"SUBSYSTEM\": [\"['Terpenoid backbone biosynthesis', 'Biosynthesis of secondary metabolites', 'Biosynthesis of antibiotics', 'Metabolism of terpenoids and polyketides']\"]}, \"id\": \"TERP_CPPMERY\", \"upper_bound\": 1000.0, \"lower_bound\": 0.0, \"metabolites\": {\"m_ppi_c\": 1.0, \"m_ctp_c\": -1.0, \"m_2cm_d_e4p_c\": -1.0, \"m_h_c\": -1.0, \"m_cpp_mery_c\": 1.0}}, {\"gene_reaction_rule\": \"Tery_0416\", \"name\": \"1-Deoxy-D-xylulose-5-phosphate isomeroreductase\", \"subsystem\": [\"Terpenoid backbone biosynthesis\", \"Biosynthesis of secondary metabolites\", \"Biosynthesis of antibiotics\", \"Metabolism of terpenoids and polyketides\"], \"notes\": {\"AUTHORS\": [\"\"], \"EC NUMBER\": [\"1.1.1.267\"], \"CONFIDENCE LEVEL\": [\"2\"], \"PROTEIN_ASSOCIATION\": [\"\"], \"GENE ASSOCIATION\": [\"Tery_0416\"], \"PROTEIN ASSOCIATION\": [\"\"], \"SUBSYSTEM\": [\"['Terpenoid backbone biosynthesis', 'Biosynthesis of secondary metabolites', 'Biosynthesis of antibiotics', 'Metabolism of terpenoids and polyketides']\"]}, \"id\": \"TERP_DX5PRED\", \"upper_bound\": 1000.0, \"lower_bound\": -1000.0, \"metabolites\": {\"m_1do_x5p_c\": -1.0, \"m_2cm_d_e4p_c\": 1.0, \"m_h_c\": -1.0, \"m_nadp_c\": 1.0, \"m_nadph_c\": -1.0}}, {\"gene_reaction_rule\": \"Tery_4173\", \"name\": \"Dimethylallyl-diphosphate:isopentenyl-diphosphate\", \"subsystem\": [\"Terpenoid backbone biosynthesis\", \"Biosynthesis of secondary metabolites\", \"Biosynthesis of antibiotics\", \"Metabolism of terpenoids and polyketides\"], \"notes\": {\"AUTHORS\": [\"\"], \"EC NUMBER\": [\"2.5.1.1|2.5.1.10|2.5.1.29\"], \"CONFIDENCE LEVEL\": [\"2\"], \"PROTEIN_ASSOCIATION\": [\"\"], \"GENE ASSOCIATION\": [\"Tery_4173\"], \"PROTEIN ASSOCIATION\": [\"\"], \"SUBSYSTEM\": [\"['Terpenoid backbone biosynthesis', 'Biosynthesis of secondary metabolites', 'Biosynthesis of antibiotics', 'Metabolism of terpenoids and polyketides']\"]}, \"id\": \"TERP_FPP\", \"upper_bound\": 1000.0, \"lower_bound\": 0.0, \"metabolites\": {\"m_gpp_c\": 1.0, \"m_ppi_c\": 1.0, \"m_dmapp_c\": -1.0, \"m_ipp_c\": -1.0}}, {\"gene_reaction_rule\": \"Tery_4173\", \"name\": \"Geranyl-diphosphate:isopentenyl-diphosphate geranyltrans-transferase\", \"subsystem\": [\"Terpenoid backbone biosynthesis\", \"Biosynthesis of secondary metabolites\", \"Biosynthesis of antibiotics\", \"Metabolism of terpenoids and polyketides\"], \"notes\": {\"AUTHORS\": [\"\"], \"EC NUMBER\": [\"2.5.1.1|2.5.1.10|2.5.1.29\"], \"CONFIDENCE LEVEL\": [\"2\"], \"PROTEIN_ASSOCIATION\": [\"\"], \"GENE ASSOCIATION\": [\"Tery_4173\"], \"PROTEIN ASSOCIATION\": [\"\"], \"SUBSYSTEM\": [\"['Terpenoid backbone biosynthesis', 'Biosynthesis of secondary metabolites', 'Biosynthesis of antibiotics', 'Metabolism of terpenoids and polyketides']\"]}, \"id\": \"TERP_FPP2\", \"upper_bound\": 1000.0, \"lower_bound\": 0.0, \"metabolites\": {\"m_gpp_c\": -1.0, \"m_ppi_c\": 1.0, \"m_fpp_c\": 1.0, \"m_ipp_c\": -1.0}}, {\"gene_reaction_rule\": \"Tery_4173\", \"name\": \"Farnesyl diphosphate:Isopentenyl diphosphate farnesyl transferase\", \"subsystem\": [\"Terpenoid backbone biosynthesis\", \"Biosynthesis of secondary metabolites\", \"Biosynthesis of antibiotics\", \"Metabolism of terpenoids and polyketides\"], \"notes\": {\"AUTHORS\": [\"\"], \"EC NUMBER\": [\"2.5.1.29\"], \"CONFIDENCE LEVEL\": [\"2\"], \"PROTEIN_ASSOCIATION\": [\"\"], \"GENE ASSOCIATION\": [\"Tery_4173\"], \"PROTEIN ASSOCIATION\": [\"\"], \"SUBSYSTEM\": [\"['Terpenoid backbone biosynthesis', 'Biosynthesis of secondary metabolites', 'Biosynthesis of antibiotics', 'Metabolism of terpenoids and polyketides']\"]}, \"id\": \"TERP_GGPP\", \"upper_bound\": 1000.0, \"lower_bound\": 0.0, \"metabolites\": {\"m_ppi_c\": 1.0, \"m_fpp_c\": -1.0, \"m_ggpp_c\": 1.0, \"m_ipp_c\": -1.0}}, {\"gene_reaction_rule\": \"( Tery_0232 )\", \"name\": \"Hydroxybenzoate octaprenyltransferase\", \"subsystem\": [\"Biosynthesis of secondary metabolites\", \"Metabolism of cofactors and vitamins\", \"Ubiquinone and other terpenoid-quinone biosynthesis\"], \"notes\": {\"AUTHORS\": [\"\"], \"EC NUMBER\": [\"2.5.1.39\"], \"CONFIDENCE LEVEL\": [\"2\"], \"PROTEIN_ASSOCIATION\": [\"\"], \"GENE ASSOCIATION\": [\"( Tery_0232 )\"], \"PROTEIN ASSOCIATION\": [\"\"], \"SUBSYSTEM\": [\"['Biosynthesis of secondary metabolites', 'Metabolism of cofactors and vitamins', 'Ubiquinone and other terpenoid-quinone biosynthesis']\"]}, \"id\": \"TERP_HBZOT\", \"upper_bound\": 1000.0, \"lower_bound\": -1000.0, \"metabolites\": {\"m_ppi_c\": 1.0, \"m_3opre4hxbz_c\": 1.0, \"m_4hbz_c\": -1.0, \"m_ffger_c\": -1.0}}, {\"gene_reaction_rule\": \"Tery_3881\", \"name\": \"homogentisate geranylgeranyltransferase\", \"subsystem\": [\"Biosynthesis of secondary metabolites\", \"Metabolism of cofactors and vitamins\", \"Ubiquinone and other terpenoid-quinone biosynthesis\"], \"notes\": {\"AUTHORS\": [\"\"], \"EC NUMBER\": [\"2.5.1.116\"], \"CONFIDENCE LEVEL\": [\"2\"], \"PROTEIN_ASSOCIATION\": [\"\"], \"GENE ASSOCIATION\": [\"Tery_3881\"], \"PROTEIN ASSOCIATION\": [\"\"], \"SUBSYSTEM\": [\"['Biosynthesis of secondary metabolites', 'Metabolism of cofactors and vitamins', 'Ubiquinone and other terpenoid-quinone biosynthesis']\"]}, \"id\": \"TERP_HGGGT\", \"upper_bound\": 1000.0, \"lower_bound\": 0.0, \"metabolites\": {\"m_h_c\": -1.0, \"m_6gg2mb_c\": 1.0, \"m_ppi_c\": 1.0, \"m_hgent_c\": -1.0, \"m_co2_c\": 1.0, \"m_ggpp_c\": -1.0}}, {\"gene_reaction_rule\": \"Tery_4479\", \"name\": \"isopentenyl-diphosphate:NAD(P)+ oxidoreductase\", \"subsystem\": [\"Terpenoid backbone biosynthesis\", \"Biosynthesis of secondary metabolites\", \"Biosynthesis of antibiotics\", \"Metabolism of terpenoids and polyketides\"], \"notes\": {\"AUTHORS\": [\"\"], \"EC NUMBER\": [\"1.17.1.2\"], \"CONFIDENCE LEVEL\": [\"2\"], \"PROTEIN_ASSOCIATION\": [\"\"], \"GENE ASSOCIATION\": [\"Tery_4479\"], \"PROTEIN ASSOCIATION\": [\"\"], \"SUBSYSTEM\": [\"['Terpenoid backbone biosynthesis', 'Biosynthesis of secondary metabolites', 'Biosynthesis of antibiotics', 'Metabolism of terpenoids and polyketides']\"]}, \"id\": \"TERP_HMPPRED\", \"upper_bound\": 1000.0, \"lower_bound\": 0.0, \"metabolites\": {\"m_h_c\": -1.0, \"m_nadp_c\": 1.0, \"m_nadph_c\": -1.0, \"m_1hx2m2b4pp_c\": -1.0, \"m_h2o_c\": 1.0, \"m_ipp_c\": 1.0}}, {\"gene_reaction_rule\": \"Tery_4479\", \"name\": \"dimethyallyl diphosphate:NADP+ oxidoreductase\", \"subsystem\": [\"Terpenoid backbone biosynthesis\", \"Biosynthesis of secondary metabolites\", \"Biosynthesis of antibiotics\", \"Metabolism of terpenoids and polyketides\"], \"notes\": {\"AUTHORS\": [\"\"], \"EC NUMBER\": [\"1.17.1.2\"], \"CONFIDENCE LEVEL\": [\"2\"], \"PROTEIN_ASSOCIATION\": [\"\"], \"GENE ASSOCIATION\": [\"Tery_4479\"], \"PROTEIN ASSOCIATION\": [\"\"], \"SUBSYSTEM\": [\"['Terpenoid backbone biosynthesis', 'Biosynthesis of secondary metabolites', 'Biosynthesis of antibiotics', 'Metabolism of terpenoids and polyketides']\"]}, \"id\": \"TERP_HMPPRED2\", \"upper_bound\": 1000.0, \"lower_bound\": 0.0, \"metabolites\": {\"m_h_c\": -1.0, \"m_nadp_c\": 1.0, \"m_dmapp_c\": 1.0, \"m_1hx2m2b4pp_c\": -1.0, \"m_h2o_c\": 1.0, \"m_nadph_c\": -1.0}}, {\"gene_reaction_rule\": \"Tery_4479\", \"name\": \"isopentenyl-diphosphate:NAD+ oxidoreductase\", \"subsystem\": [\"Terpenoid backbone biosynthesis\", \"Biosynthesis of secondary metabolites\", \"Biosynthesis of antibiotics\", \"Metabolism of terpenoids and polyketides\"], \"notes\": {\"AUTHORS\": [\"\"], \"EC NUMBER\": [\"1.17.1.2\"], \"CONFIDENCE LEVEL\": [\"2\"], \"PROTEIN_ASSOCIATION\": [\"\"], \"GENE ASSOCIATION\": [\"Tery_4479\"], \"PROTEIN ASSOCIATION\": [\"\"], \"SUBSYSTEM\": [\"['Terpenoid backbone biosynthesis', 'Biosynthesis of secondary metabolites', 'Biosynthesis of antibiotics', 'Metabolism of terpenoids and polyketides']\"]}, \"id\": \"TERP_HMPPRED4\", \"upper_bound\": 1000.0, \"lower_bound\": 0.0, \"metabolites\": {\"m_nad_c\": 1.0, \"m_nadh_c\": -1.0, \"m_h_c\": -1.0, \"m_1hx2m2b4pp_c\": -1.0, \"m_h2o_c\": 1.0, \"m_ipp_c\": 1.0}}, {\"gene_reaction_rule\": \"Tery_4479\", \"name\": \"Dimethylallyl-diphosphate:isopentenyl-diphosphate\", \"subsystem\": [\"Terpenoid backbone biosynthesis\", \"Biosynthesis of secondary metabolites\", \"Biosynthesis of antibiotics\", \"Metabolism of terpenoids and polyketides\"], \"notes\": {\"AUTHORS\": [\"\"], \"EC NUMBER\": [\"1.17.1.2\"], \"CONFIDENCE LEVEL\": [\"2\"], \"PROTEIN_ASSOCIATION\": [\"\"], \"GENE ASSOCIATION\": [\"Tery_4479\"], \"PROTEIN ASSOCIATION\": [\"\"], \"SUBSYSTEM\": [\"['Terpenoid backbone biosynthesis', 'Biosynthesis of secondary metabolites', 'Biosynthesis of antibiotics', 'Metabolism of terpenoids and polyketides']\"]}, \"id\": \"TERP_HMPPREDH\", \"upper_bound\": 1000.0, \"lower_bound\": 0.0, \"metabolites\": {\"m_nad_c\": 1.0, \"m_nadh_c\": -1.0, \"m_h_c\": -1.0, \"m_dmapp_c\": 1.0, \"m_1hx2m2b4pp_c\": -1.0, \"m_h2o_c\": 1.0}}, {\"gene_reaction_rule\": \"Tery_0157\", \"name\": \"trans-hexaprenyltranstransferase\", \"subsystem\": [\"Terpenoid backbone biosynthesis\", \"Biosynthesis of secondary metabolites\", \"Metabolism of terpenoids and polyketides\"], \"notes\": {\"AUTHORS\": [\"\"], \"EC NUMBER\": [\"2.5.1.30\"], \"CONFIDENCE LEVEL\": [\"2\"], \"PROTEIN_ASSOCIATION\": [\"\"], \"GENE ASSOCIATION\": [\"Tery_0157\"], \"PROTEIN ASSOCIATION\": [\"\"], \"SUBSYSTEM\": [\"['Terpenoid backbone biosynthesis', 'Biosynthesis of secondary metabolites', 'Metabolism of terpenoids and polyketides']\"]}, \"id\": \"TERP_HXPT\", \"upper_bound\": 1000.0, \"lower_bound\": 0.0, \"metabolites\": {\"m_ppi_c\": 4.0, \"m_all_t_hprepp_c\": 1.0, \"m_fpp_c\": -1.0, \"m_ipp_c\": -4.0}}, {\"gene_reaction_rule\": \"Tery_1589\", \"name\": \"Isopentenyl-diphosphate delta3-delta2-isomerase\", \"subsystem\": [\"Terpenoid backbone biosynthesis\", \"Biosynthesis of secondary metabolites\", \"Biosynthesis of antibiotics\", \"Metabolism of terpenoids and polyketides\"], \"notes\": {\"AUTHORS\": [\"\"], \"EC NUMBER\": [\"5.3.3.2\"], \"CONFIDENCE LEVEL\": [\"2\"], \"PROTEIN_ASSOCIATION\": [\"\"], \"GENE ASSOCIATION\": [\"Tery_1589\"], \"PROTEIN ASSOCIATION\": [\"\"], \"SUBSYSTEM\": [\"['Terpenoid backbone biosynthesis', 'Biosynthesis of secondary metabolites', 'Biosynthesis of antibiotics', 'Metabolism of terpenoids and polyketides']\"]}, \"id\": \"TERP_IPPI\", \"upper_bound\": 1000.0, \"lower_bound\": -1000.0, \"metabolites\": {\"m_dmapp_c\": 1.0, \"m_ipp_c\": -1.0}}, {\"gene_reaction_rule\": \"( Tery_4716 )\", \"name\": \"2-Phospho-4-(cytidine 5'-diphospho)-2-C-methyl-D-erythritol\", \"subsystem\": [\"Terpenoid backbone biosynthesis\", \"Biosynthesis of secondary metabolites\", \"Biosynthesis of antibiotics\", \"Metabolism of terpenoids and polyketides\"], \"notes\": {\"AUTHORS\": [\"\"], \"EC NUMBER\": [\"4.6.1.12\"], \"CONFIDENCE LEVEL\": [\"2\"], \"PROTEIN_ASSOCIATION\": [\"\"], \"GENE ASSOCIATION\": [\"( Tery_4716 )\"], \"PROTEIN ASSOCIATION\": [\"\"], \"SUBSYSTEM\": [\"['Terpenoid backbone biosynthesis', 'Biosynthesis of secondary metabolites', 'Biosynthesis of antibiotics', 'Metabolism of terpenoids and polyketides']\"]}, \"id\": \"TERP_ispF\", \"upper_bound\": 1000.0, \"lower_bound\": 0.0, \"metabolites\": {\"m_2cm_d_e24cypp_c\": 1.0, \"m_2p4c5pp_ery_c\": -1.0, \"m_cmp_c\": 1.0}}, {\"gene_reaction_rule\": \"( Tery_4522 )\", \"name\": \"4-hydroxy-3-methylbut-2-en-1-yl diphosphate synthase\", \"subsystem\": [\"Terpenoid backbone biosynthesis\", \"Biosynthesis of secondary metabolites\", \"Biosynthesis of antibiotics\"], \"notes\": {\"AUTHORS\": [\"\"], \"EC NUMBER\": [\"1.17.7.1\"], \"CONFIDENCE LEVEL\": [\"2\"], \"PROTEIN_ASSOCIATION\": [\"\"], \"GENE ASSOCIATION\": [\"( Tery_4522 )\"], \"PROTEIN ASSOCIATION\": [\"\"], \"SUBSYSTEM\": [\"['Terpenoid backbone biosynthesis', 'Biosynthesis of secondary metabolites', 'Biosynthesis of antibiotics']\"]}, \"id\": \"TERP_ispG\", \"upper_bound\": 1000.0, \"lower_bound\": 0.0, \"metabolites\": {\"m_h_c\": -1.0, \"m_red_fedox_c\": -2.0, \"m_ox_fedox_c\": 2.0, \"m_2cm_d_e24cypp_c\": -1.0, \"m_1hx2m2b4pp_c\": 1.0, \"m_h2o_c\": 1.0}}, {\"gene_reaction_rule\": \"Tery_3954\", \"name\": \"lycopene synthesis\", \"subsystem\": [\"Carotenoid biosynthesis\", \"Biosynthesis of secondary metabolites\", \"Metabolism of terpenoids and polyketides\"], \"notes\": {\"AUTHORS\": [\"\"], \"EC NUMBER\": [\"1.3.5.6\"], \"CONFIDENCE LEVEL\": [\"2\"], \"PROTEIN_ASSOCIATION\": [\"\"], \"GENE ASSOCIATION\": [\"Tery_3954\"], \"PROTEIN ASSOCIATION\": [\"\"], \"SUBSYSTEM\": [\"['Carotenoid biosynthesis', 'Biosynthesis of secondary metabolites', 'Metabolism of terpenoids and polyketides']\"]}, \"id\": \"TERP_LYCO\", \"upper_bound\": 1000.0, \"lower_bound\": 0.0, \"metabolites\": {\"m_pq9h2_c\": 1.0, \"m_pq9_c\": -1.0, \"m_neuro_c\": -1.0, \"m_lyco_c\": 1.0}}, {\"gene_reaction_rule\": \"Tery_4010\", \"name\": \"Geranylgeranyl-diphosphate:geranylgeranyl-diphosphate\", \"subsystem\": [\"Carotenoid biosynthesis\", \"Biosynthesis of secondary metabolites\", \"Metabolism of terpenoids and polyketides\"], \"notes\": {\"AUTHORS\": [\"\"], \"EC NUMBER\": [\"2.5.1.32\"], \"CONFIDENCE LEVEL\": [\"2\"], \"PROTEIN_ASSOCIATION\": [\"\"], \"GENE ASSOCIATION\": [\"Tery_4010\"], \"PROTEIN ASSOCIATION\": [\"\"], \"SUBSYSTEM\": [\"['Carotenoid biosynthesis', 'Biosynthesis of secondary metabolites', 'Metabolism of terpenoids and polyketides']\"]}, \"id\": \"TERP_PHENE\", \"upper_bound\": 1000.0, \"lower_bound\": 0.0, \"metabolites\": {\"m_ppi_c\": 1.0, \"m_prephytoene_pp_c\": 1.0, \"m_ggpp_c\": -2.0}}, {\"gene_reaction_rule\": \"Tery_4010\", \"name\": \"prephytoene diphosphate:geranylgeranyl-diphosphate\", \"subsystem\": [\"Carotenoid biosynthesis\", \"Biosynthesis of secondary metabolites\", \"Metabolism of terpenoids and polyketides\"], \"notes\": {\"AUTHORS\": [\"\"], \"EC NUMBER\": [\"2.5.1.32\"], \"CONFIDENCE LEVEL\": [\"2\"], \"PROTEIN_ASSOCIATION\": [\"\"], \"GENE ASSOCIATION\": [\"Tery_4010\"], \"PROTEIN ASSOCIATION\": [\"\"], \"SUBSYSTEM\": [\"['Carotenoid biosynthesis', 'Biosynthesis of secondary metabolites', 'Metabolism of terpenoids and polyketides']\"]}, \"id\": \"TERP_PHENE2\", \"upper_bound\": 1000.0, \"lower_bound\": 0.0, \"metabolites\": {\"m_ppi_c\": 1.0, \"m_phytoene_c\": 1.0, \"m_prephytoene_pp_c\": -1.0}}, {\"gene_reaction_rule\": \"Tery_4182\", \"name\": \"Phenylpyruvate:oxygen oxidoreductase (hydroxylating,decarboxylating)\", \"subsystem\": [\"Amino acid metabolism\", \"Metabolism of cofactors and vitamins\", \"Tyrosine metabolism\", \"Phenylalanine metabolism\", \"Ubiquinone and other terpenoid-quinone biosynthesis\"], \"notes\": {\"AUTHORS\": [\"\"], \"EC NUMBER\": [\"1.13.11.27\"], \"CONFIDENCE LEVEL\": [\"2\"], \"PROTEIN_ASSOCIATION\": [\"\"], \"GENE ASSOCIATION\": [\"Tery_4182\"], \"PROTEIN ASSOCIATION\": [\"\"], \"SUBSYSTEM\": [\"['Amino acid metabolism', 'Metabolism of cofactors and vitamins', 'Tyrosine metabolism', 'Phenylalanine metabolism', 'Ubiquinone and other terpenoid-quinone biosynthesis']\"]}, \"id\": \"TERP_PHPYROX\", \"upper_bound\": 1000.0, \"lower_bound\": -1000.0, \"metabolites\": {\"m_hgent_c\": 1.0, \"m_co2_c\": 1.0, \"m_p_hxphpyr_c\": -1.0, \"m_o2_c\": -1.0}}, {\"gene_reaction_rule\": \"( Tery_3881 )\", \"name\": \"tocopherol phytyltransferase\", \"subsystem\": [\"Biosynthesis of secondary metabolites\", \"Metabolism of cofactors and vitamins\", \"Ubiquinone and other terpenoid-quinone biosynthesis\"], \"notes\": {\"AUTHORS\": [\"BLAST\"], \"EC NUMBER\": [\"2.5.1.117\"], \"CONFIDENCE LEVEL\": [\"2\"], \"PROTEIN_ASSOCIATION\": [\"\"], \"GENE ASSOCIATION\": [\"( Tery_3881 )\"], \"PROTEIN ASSOCIATION\": [\"\"], \"SUBSYSTEM\": [\"['Biosynthesis of secondary metabolites', 'Metabolism of cofactors and vitamins', 'Ubiquinone and other terpenoid-quinone biosynthesis']\"]}, \"id\": \"TERP_PQ91\", \"upper_bound\": 1000.0, \"lower_bound\": 0.0, \"metabolites\": {\"m_ppi_c\": 1.0, \"m_hgent_c\": -1.0, \"m_sol_pp_c\": -1.0, \"m_mtnprebq_c\": 1.0, \"m_co2_c\": 1.0}}, {\"gene_reaction_rule\": \"Tery_2173\", \"name\": \"MPBQ/MSBQ methyltransferase\", \"subsystem\": [\"Biosynthesis of secondary metabolites\", \"Metabolism of cofactors and vitamins\", \"Ubiquinone and other terpenoid-quinone biosynthesis\"], \"notes\": {\"AUTHORS\": [\"\"], \"EC NUMBER\": [\"2.1.1.295\"], \"CONFIDENCE LEVEL\": [\"2\"], \"PROTEIN_ASSOCIATION\": [\"\"], \"GENE ASSOCIATION\": [\"Tery_2173\"], \"PROTEIN ASSOCIATION\": [\"\"], \"SUBSYSTEM\": [\"['Biosynthesis of secondary metabolites', 'Metabolism of cofactors and vitamins', 'Ubiquinone and other terpenoid-quinone biosynthesis']\"]}, \"id\": \"TERP_PQ92\", \"upper_bound\": 1000.0, \"lower_bound\": 0.0, \"metabolites\": {\"m_mtnprebq_c\": -1.0, \"m_pq9h2_c\": 1.0, \"m_sam_c\": -1.0, \"m_sah_c\": 1.0}}, {\"gene_reaction_rule\": \"Tery_0157\", \"name\": \"all-trans-nonaprenyl-diphosphate synthase\", \"subsystem\": [\"Terpenoid backbone biosynthesis\", \"Biosynthesis of secondary metabolites\", \"Metabolism of terpenoids and polyketides\"], \"notes\": {\"AUTHORS\": [\"\"], \"EC NUMBER\": [\"2.5.1.84\"], \"CONFIDENCE LEVEL\": [\"2\"], \"PROTEIN_ASSOCIATION\": [\"\"], \"GENE ASSOCIATION\": [\"Tery_0157\"], \"PROTEIN ASSOCIATION\": [\"\"], \"SUBSYSTEM\": [\"['Terpenoid backbone biosynthesis', 'Biosynthesis of secondary metabolites', 'Metabolism of terpenoids and polyketides']\"]}, \"id\": \"TERP_SPP1\", \"upper_bound\": 1000.0, \"lower_bound\": 0.0, \"metabolites\": {\"m_gpp_c\": -1.0, \"m_ppi_c\": 7.0, \"m_sol_pp_c\": 1.0, \"m_ipp_c\": -7.0}}, {\"gene_reaction_rule\": \"Tery_0157\", \"name\": \"all-trans-nonaprenyl-diphosphate synthase\", \"subsystem\": [\"Terpenoid backbone biosynthesis\", \"Biosynthesis of secondary metabolites\", \"Metabolism of terpenoids and polyketides\"], \"notes\": {\"AUTHORS\": [\"\"], \"EC NUMBER\": [\"2.5.1.85\"], \"CONFIDENCE LEVEL\": [\"2\"], \"PROTEIN_ASSOCIATION\": [\"\"], \"GENE ASSOCIATION\": [\"Tery_0157\"], \"PROTEIN ASSOCIATION\": [\"\"], \"SUBSYSTEM\": [\"['Terpenoid backbone biosynthesis', 'Biosynthesis of secondary metabolites', 'Metabolism of terpenoids and polyketides']\"]}, \"id\": \"TERP_SPP2\", \"upper_bound\": 1000.0, \"lower_bound\": 0.0, \"metabolites\": {\"m_ppi_c\": 5.0, \"m_sol_pp_c\": 1.0, \"m_ggpp_c\": -1.0, \"m_ipp_c\": -5.0}}, {\"gene_reaction_rule\": \"Tery_2432\", \"name\": \"di-trans,poly-cis-Decaprenyl-diphosphate:isopentenyl-diphosphate\", \"subsystem\": [\"Terpenoid backbone biosynthesis\", \"Biosynthesis of secondary metabolites\", \"Metabolism of terpenoids and polyketides\"], \"notes\": {\"AUTHORS\": [\"\"], \"EC NUMBER\": [\"2.5.1.31\"], \"CONFIDENCE LEVEL\": [\"2\"], \"PROTEIN_ASSOCIATION\": [\"\"], \"GENE ASSOCIATION\": [\"Tery_2432\"], \"PROTEIN ASSOCIATION\": [\"\"], \"SUBSYSTEM\": [\"['Terpenoid backbone biosynthesis', 'Biosynthesis of secondary metabolites', 'Metabolism of terpenoids and polyketides']\"]}, \"id\": \"TERP_UDPSYN\", \"upper_bound\": 1000.0, \"lower_bound\": 0.0, \"metabolites\": {\"m_ppi_c\": 8.0, \"m_bacpre_ppi_c\": 1.0, \"m_fpp_c\": -1.0, \"m_ipp_c\": -8.0}}, {\"gene_reaction_rule\": \"Tery_4011\", \"name\": \"zeta-carotene desaturase\", \"subsystem\": [\"Carotenoid biosynthesis\", \"Biosynthesis of secondary metabolites\", \"Metabolism of terpenoids and polyketides\"], \"notes\": {\"AUTHORS\": [\"\"], \"EC NUMBER\": [\"1.3.99.28\"], \"CONFIDENCE LEVEL\": [\"2\"], \"PROTEIN_ASSOCIATION\": [\"\"], \"GENE ASSOCIATION\": [\"Tery_4011\"], \"PROTEIN ASSOCIATION\": [\"\"], \"SUBSYSTEM\": [\"['Carotenoid biosynthesis', 'Biosynthesis of secondary metabolites', 'Metabolism of terpenoids and polyketides']\"]}, \"id\": \"TERP_ZCARDS\", \"upper_bound\": 1000.0, \"lower_bound\": 0.0, \"metabolites\": {\"m_pq9h2_c\": 1.0, \"m_pq9_c\": -1.0, \"m_phytoene_c\": -1.0, \"m_pflu_c\": 1.0}}, {\"gene_reaction_rule\": \"Tery_4011\", \"name\": \"zeta-carotene desaturase\", \"subsystem\": [\"Carotenoid biosynthesis\", \"Biosynthesis of secondary metabolites\", \"Metabolism of terpenoids and polyketides\"], \"notes\": {\"AUTHORS\": [\"\"], \"EC NUMBER\": [\"1.3.99.28\"], \"CONFIDENCE LEVEL\": [\"2\"], \"PROTEIN_ASSOCIATION\": [\"\"], \"GENE ASSOCIATION\": [\"Tery_4011\"], \"PROTEIN ASSOCIATION\": [\"\"], \"SUBSYSTEM\": [\"['Carotenoid biosynthesis', 'Biosynthesis of secondary metabolites', 'Metabolism of terpenoids and polyketides']\"]}, \"id\": \"TERP_ZCARDS2\", \"upper_bound\": 1000.0, \"lower_bound\": 0.0, \"metabolites\": {\"m_pq9h2_c\": 1.0, \"m_ecar_c\": 1.0, \"m_pq9_c\": -1.0, \"m_pflu_c\": -1.0}}, {\"gene_reaction_rule\": \"( Tery_3954 ) and ( Tery_4011 )\", \"name\": \"zeta-carotene desaturase\", \"subsystem\": [\"Carotenoid biosynthesis\", \"Biosynthesis of secondary metabolites\", \"Metabolism of terpenoids and polyketides\"], \"notes\": {\"AUTHORS\": [\"\"], \"EC NUMBER\": [\"1.3.99.28\"], \"CONFIDENCE LEVEL\": [\"2\"], \"PROTEIN_ASSOCIATION\": [\"\"], \"GENE ASSOCIATION\": [\"( Tery_3954 ) and ( Tery_4011 )\"], \"PROTEIN ASSOCIATION\": [\"\"], \"SUBSYSTEM\": [\"['Carotenoid biosynthesis', 'Biosynthesis of secondary metabolites', 'Metabolism of terpenoids and polyketides']\"]}, \"id\": \"TERP_ZCARDS3\", \"upper_bound\": 1000.0, \"lower_bound\": 0.0, \"metabolites\": {\"m_pq9h2_c\": 1.0, \"m_pq9_c\": -1.0, \"m_neuro_c\": 1.0, \"m_ecar_c\": -1.0}}, {\"gene_reaction_rule\": \"Tery_1018\", \"name\": \"ATP:L-homoserine O-phosphotransferase\", \"subsystem\": [\"Microbial metabolism in diverse environments\", \"Biosynthesis of secondary metabolites\", \"Amino acid metabolism\", \"Glycine, serine and threonine metabolism\", \"Biosynthesis of amino acids\"], \"notes\": {\"AUTHORS\": [\"\"], \"EC NUMBER\": [\"2.7.1.39\"], \"CONFIDENCE LEVEL\": [\"2\"], \"PROTEIN_ASSOCIATION\": [\"\"], \"GENE ASSOCIATION\": [\"Tery_1018\"], \"PROTEIN ASSOCIATION\": [\"\"], \"SUBSYSTEM\": [\"['Microbial metabolism in diverse environments', 'Biosynthesis of secondary metabolites', 'Amino acid metabolism', 'Glycine, serine and threonine metabolism', 'Biosynthesis of amino acids']\"]}, \"id\": \"THR_HSKIN\", \"upper_bound\": 1000.0, \"lower_bound\": 0.0, \"metabolites\": {\"m_hser_c\": -1.0, \"m_h_c\": 1.0, \"m_adp_c\": 1.0, \"m_phser_c\": 1.0, \"m_atp_c\": -1.0}}, {\"gene_reaction_rule\": \"Tery_1646\", \"name\": \"L-Threonine acetaldehyde-lyase\", \"subsystem\": [\"Microbial metabolism in diverse environments\", \"Biosynthesis of amino acids\", \"Glycine, serine and threonine metabolism\", \"Amino acid metabolism\", \"Biosynthesis of secondary metabolites\", \"Biosynthesis of antibiotics\"], \"notes\": {\"AUTHORS\": [\"\"], \"EC NUMBER\": [\"4.1.2.5\"], \"CONFIDENCE LEVEL\": [\"2\"], \"PROTEIN_ASSOCIATION\": [\"\"], \"GENE ASSOCIATION\": [\"Tery_1646\"], \"PROTEIN ASSOCIATION\": [\"\"], \"SUBSYSTEM\": [\"['Microbial metabolism in diverse environments', 'Biosynthesis of amino acids', 'Glycine, serine and threonine metabolism', 'Amino acid metabolism', 'Biosynthesis of secondary metabolites', 'Biosynthesis of antibiotics']\"]}, \"id\": \"THR_THRAL\", \"upper_bound\": 1000.0, \"lower_bound\": 0.0, \"metabolites\": {\"m_acal_c\": 1.0, \"m_gly_c\": 1.0, \"m_thr_c\": -1.0}}, {\"gene_reaction_rule\": \"( Tery_4742 )\", \"name\": \"L-Threonine Ammonium-Lyase\", \"subsystem\": [\"Microbial metabolism in diverse environments\", \"Sulfur metabolism\", \"Cysteine and methionine metabolism\", \"Biosynthesis of amino acids\", \"Energy metabolism\", \"Amino acid metabolism\", \"Biosynthesis of secondary metabolites\", \"Biosynthesis of antibiotics\", \"Carbon metabolism\"], \"notes\": {\"AUTHORS\": [\"BLAST\"], \"EC NUMBER\": [\"4.3.1.19\"], \"CONFIDENCE LEVEL\": [\"2\"], \"PROTEIN_ASSOCIATION\": [\"\"], \"GENE ASSOCIATION\": [\"( Tery_4742 )\"], \"PROTEIN ASSOCIATION\": [\"\"], \"SUBSYSTEM\": [\"['Microbial metabolism in diverse environments', 'Sulfur metabolism', 'Cysteine and methionine metabolism', 'Biosynthesis of amino acids', 'Energy metabolism', 'Amino acid metabolism', 'Biosynthesis of secondary metabolites', 'Biosynthesis of antibiotics', 'Carbon metabolism']\"]}, \"id\": \"THR_THRNL\", \"upper_bound\": 1000.0, \"lower_bound\": 0.0, \"metabolites\": {\"m_akb_c\": 1.0, \"m_nh4_c\": 1.0, \"m_thr_c\": -1.0}}, {\"gene_reaction_rule\": \"( Tery_0140 or Tery_4348 )\", \"name\": \"O-Phospho-L-homoserine phospho-lyase (adding water)\", \"subsystem\": [\"Microbial metabolism in diverse environments\", \"Biosynthesis of amino acids\", \"Vitamin B6 metabolism\", \"Glycine, serine and threonine metabolism\", \"Amino acid metabolism\", \"Biosynthesis of secondary metabolites\", \"Metabolism of cofactors and vitamins\"], \"notes\": {\"AUTHORS\": [\"\"], \"EC NUMBER\": [\"4.2.3.1\"], \"CONFIDENCE LEVEL\": [\"2\"], \"PROTEIN_ASSOCIATION\": [\"\"], \"GENE ASSOCIATION\": [\"( Tery_0140 or Tery_4348 )\"], \"PROTEIN ASSOCIATION\": [\"\"], \"SUBSYSTEM\": [\"['Microbial metabolism in diverse environments', 'Biosynthesis of amino acids', 'Vitamin B6 metabolism', 'Glycine, serine and threonine metabolism', 'Amino acid metabolism', 'Biosynthesis of secondary metabolites', 'Metabolism of cofactors and vitamins']\"]}, \"id\": \"THR_THRSYN\", \"upper_bound\": 1000.0, \"lower_bound\": 0.0, \"metabolites\": {\"m_pi_c\": 1.0, \"m_h2o_c\": -1.0, \"m_phser_c\": -1.0, \"m_thr_c\": 1.0}}, {\"gene_reaction_rule\": \"\", \"name\": \"Oxyanion-translocating ATPase/Arsenite efflux pump ARC3\", \"subsystem\": [\"Transport\"], \"notes\": {\"AUTHORS\": [\"\"], \"EC NUMBER\": [\"\"], \"CONFIDENCE LEVEL\": [\"4\"], \"PROTEIN_ASSOCIATION\": [\"\"], \"GENE ASSOCIATION\": [\"\"], \"PROTEIN ASSOCIATION\": [\"\"], \"SUBSYSTEM\": [\"['Transport']\"]}, \"id\": \"TR_arsi\", \"upper_bound\": 1000.0, \"lower_bound\": 0.0, \"metabolites\": {\"m_pi_c\": 1.0, \"m_arsi_e\": -1.0, \"m_h_c\": 1.0, \"m_adp_c\": 1.0, \"m_arsi_c\": 1.0, \"m_atp_c\": -1.0, \"m_h2o_c\": -1.0}}, {\"gene_reaction_rule\": \"\", \"name\": \"ABC-type dipeptide/oligopeptide/nickel transport: betaine\", \"subsystem\": [\"Transport\"], \"notes\": {\"AUTHORS\": [\"\"], \"EC NUMBER\": [\"3.A.1.12\"], \"CONFIDENCE LEVEL\": [\"4\"], \"PROTEIN_ASSOCIATION\": [\"\"], \"GENE ASSOCIATION\": [\"\"], \"PROTEIN ASSOCIATION\": [\"\"], \"SUBSYSTEM\": [\"['Transport']\"]}, \"id\": \"TR_bet\", \"upper_bound\": 1000.0, \"lower_bound\": 0.0, \"metabolites\": {\"m_pi_c\": 1.0, \"m_h_c\": 1.0, \"m_adp_c\": 1.0, \"m_bet_c\": 1.0, \"m_bet_e\": -1.0, \"m_atp_c\": -1.0, \"m_h2o_c\": -1.0}}, {\"gene_reaction_rule\": \"\", \"name\": \"Transport biomass\", \"subsystem\": [\"Transport\"], \"notes\": {\"AUTHORS\": [\"\"], \"EC NUMBER\": [\"\"], \"CONFIDENCE LEVEL\": [\"4\"], \"PROTEIN_ASSOCIATION\": [\"\"], \"GENE ASSOCIATION\": [\"\"], \"PROTEIN ASSOCIATION\": [\"\"], \"SUBSYSTEM\": [\"['Transport']\"]}, \"id\": \"TR_biomass\", \"upper_bound\": 1000.0, \"lower_bound\": -1000.0, \"metabolites\": {\"m_biomass_e\": 1.0, \"m_biomass_c\": -1.0}}, {\"gene_reaction_rule\": \"\", \"name\": \"ABC-type dipeptide/oligopeptide/nickel transport: biotin\", \"subsystem\": [\"Transport\"], \"notes\": {\"AUTHORS\": [\"\"], \"EC NUMBER\": [\"\"], \"CONFIDENCE LEVEL\": [\"4\"], \"PROTEIN_ASSOCIATION\": [\"\"], \"GENE ASSOCIATION\": [\"\"], \"PROTEIN ASSOCIATION\": [\"\"], \"SUBSYSTEM\": [\"['Transport']\"]}, \"id\": \"TR_biot\", \"upper_bound\": 1000.0, \"lower_bound\": 0.0, \"metabolites\": {\"m_pi_c\": 1.0, \"m_biot_e\": -1.0, \"m_adp_c\": 1.0, \"m_biot_c\": 1.0, \"m_h_c\": 1.0, \"m_h2o_c\": -1.0, \"m_atp_c\": -1.0}}, {\"gene_reaction_rule\": \"\", \"name\": \"Calcium/proton antiporter\", \"subsystem\": [\"Transport\"], \"notes\": {\"AUTHORS\": [\"\"], \"EC NUMBER\": [\"|TC-2.A.19|2.A.19|\"], \"CONFIDENCE LEVEL\": [\"4\"], \"PROTEIN_ASSOCIATION\": [\"\"], \"GENE ASSOCIATION\": [\"\"], \"PROTEIN ASSOCIATION\": [\"\"], \"SUBSYSTEM\": [\"['Transport']\"]}, \"id\": \"TR_ca2\", \"upper_bound\": 1000.0, \"lower_bound\": -1000.0, \"metabolites\": {\"m_ca2_e\": 1.0, \"m_h_c\": 1.0, \"m_h_e\": -1.0, \"m_ca2_c\": -1.0}}, {\"gene_reaction_rule\": \"\", \"name\": \"EX CO e0\", \"subsystem\": [\"Transport\"], \"notes\": {\"AUTHORS\": [\"\"], \"EC NUMBER\": [\"\"], \"CONFIDENCE LEVEL\": [\"4\"], \"PROTEIN_ASSOCIATION\": [\"\"], \"GENE ASSOCIATION\": [\"\"], \"PROTEIN ASSOCIATION\": [\"\"], \"SUBSYSTEM\": [\"['Transport']\"]}, \"id\": \"TR_co\", \"upper_bound\": 1000.0, \"lower_bound\": -1000.0, \"metabolites\": {\"m_co_e\": 1.0, \"m_co_c\": -1.0}}, {\"gene_reaction_rule\": \"\", \"name\": \"CO2 transport via diffusion\", \"subsystem\": [\"Transport\"], \"notes\": {\"AUTHORS\": [\"\"], \"EC NUMBER\": [\"\"], \"CONFIDENCE LEVEL\": [\"4\"], \"PROTEIN_ASSOCIATION\": [\"\"], \"GENE ASSOCIATION\": [\"\"], \"PROTEIN ASSOCIATION\": [\"\"], \"SUBSYSTEM\": [\"['Transport']\"]}, \"id\": \"TR_co2\", \"upper_bound\": 1000.0, \"lower_bound\": -1000.0, \"metabolites\": {\"m_co2_e\": -1.0, \"m_co2_c\": 1.0}}, {\"gene_reaction_rule\": \"\", \"name\": \"ABC-type cobalt transport\", \"subsystem\": [\"Transport\"], \"notes\": {\"AUTHORS\": [\"\"], \"EC NUMBER\": [\"\"], \"CONFIDENCE LEVEL\": [\"4\"], \"PROTEIN_ASSOCIATION\": [\"\"], \"GENE ASSOCIATION\": [\"\"], \"PROTEIN ASSOCIATION\": [\"\"], \"SUBSYSTEM\": [\"['Transport']\"]}, \"id\": \"TR_cobalt2\", \"upper_bound\": 1000.0, \"lower_bound\": -1000.0, \"metabolites\": {\"m_pi_c\": 1.0, \"m_cobalt2_e\": -1.0, \"m_h_c\": 1.0, \"m_adp_c\": 1.0, \"m_atp_c\": -1.0, \"m_cobalt2_c\": 1.0, \"m_h2o_c\": -1.0}}, {\"gene_reaction_rule\": \"\", \"name\": \"Copper transport via ABC system\", \"subsystem\": [\"Transport\"], \"notes\": {\"AUTHORS\": [\"\"], \"EC NUMBER\": [\"\"], \"CONFIDENCE LEVEL\": [\"4\"], \"PROTEIN_ASSOCIATION\": [\"\"], \"GENE ASSOCIATION\": [\"\"], \"PROTEIN ASSOCIATION\": [\"\"], \"SUBSYSTEM\": [\"['Transport']\"]}, \"id\": \"TR_cu2_abc\", \"upper_bound\": 1000.0, \"lower_bound\": 0.0, \"metabolites\": {\"m_pi_c\": 1.0, \"m_h_c\": 1.0, \"m_adp_c\": 1.0, \"m_cu2_c\": 1.0, \"m_cu2_e\": -1.0, \"m_atp_c\": -1.0, \"m_h2o_c\": -1.0}}, {\"gene_reaction_rule\": \"\", \"name\": \"iron (II) transport via ABC system\", \"subsystem\": [\"Transport\"], \"notes\": {\"AUTHORS\": [\"\"], \"EC NUMBER\": [\"\"], \"CONFIDENCE LEVEL\": [\"4\"], \"PROTEIN_ASSOCIATION\": [\"\"], \"GENE ASSOCIATION\": [\"\"], \"PROTEIN ASSOCIATION\": [\"\"], \"SUBSYSTEM\": [\"['Transport']\"]}, \"id\": \"TR_fe2\", \"upper_bound\": 1000.0, \"lower_bound\": 0.0, \"metabolites\": {\"m_pi_c\": 1.0, \"m_fe2_c\": 1.0, \"m_h_c\": 1.0, \"m_adp_c\": 1.0, \"m_atp_c\": -1.0, \"m_fe2_e\": -1.0, \"m_h2o_c\": -1.0}}, {\"gene_reaction_rule\": \"\", \"name\": \"Iron (II) Transport System\", \"subsystem\": [\"Transport\"], \"notes\": {\"AUTHORS\": [\"\"], \"EC NUMBER\": [\"\"], \"CONFIDENCE LEVEL\": [\"4\"], \"PROTEIN_ASSOCIATION\": [\"\"], \"GENE ASSOCIATION\": [\"\"], \"PROTEIN ASSOCIATION\": [\"\"], \"SUBSYSTEM\": [\"['Transport']\"]}, \"id\": \"TR_fe2_Sp\", \"upper_bound\": 1000.0, \"lower_bound\": -1000.0, \"metabolites\": {\"m_fe2_c\": 1.0, \"m_fe2_e\": -1.0}}, {\"gene_reaction_rule\": \"\", \"name\": \"Fe3+-ABC transport\", \"subsystem\": [\"Transport\"], \"notes\": {\"AUTHORS\": [\"\"], \"EC NUMBER\": [\"\"], \"CONFIDENCE LEVEL\": [\"4\"], \"PROTEIN_ASSOCIATION\": [\"\"], \"GENE ASSOCIATION\": [\"\"], \"PROTEIN ASSOCIATION\": [\"\"], \"SUBSYSTEM\": [\"['Transport']\"]}, \"id\": \"TR_fe3\", \"upper_bound\": 1000.0, \"lower_bound\": 0.0, \"metabolites\": {\"m_pi_c\": 1.0, \"m_h_c\": 1.0, \"m_adp_c\": 1.0, \"m_fe3_e\": -1.0, \"m_fe3_c\": 1.0, \"m_atp_c\": -1.0, \"m_h2o_c\": -1.0}}, {\"gene_reaction_rule\": \"\", \"name\": \"Hydrogen Export\", \"subsystem\": [\"Transport\"], \"notes\": {\"AUTHORS\": [\"\"], \"EC NUMBER\": [\"\"], \"CONFIDENCE LEVEL\": [\"4\"], \"PROTEIN_ASSOCIATION\": [\"\"], \"GENE ASSOCIATION\": [\"\"], \"PROTEIN ASSOCIATION\": [\"\"], \"SUBSYSTEM\": [\"['Transport']\"]}, \"id\": \"TR_h2\", \"upper_bound\": 0.0, \"lower_bound\": 0.0, \"metabolites\": {\"m_h2_c\": -1.0, \"m_h2_e\": 1.0}}, {\"gene_reaction_rule\": \"\", \"name\": \"H2Ot5\", \"subsystem\": [\"Transport\"], \"notes\": {\"AUTHORS\": [\"\"], \"EC NUMBER\": [\"\"], \"CONFIDENCE LEVEL\": [\"4\"], \"PROTEIN_ASSOCIATION\": [\"\"], \"GENE ASSOCIATION\": [\"\"], \"PROTEIN ASSOCIATION\": [\"\"], \"SUBSYSTEM\": [\"['Transport']\"]}, \"id\": \"TR_h2o\", \"upper_bound\": 1000.0, \"lower_bound\": -1000.0, \"metabolites\": {\"m_h2o_e\": 1.0, \"m_h2o_c\": -1.0}}, {\"gene_reaction_rule\": \"\", \"name\": \"Potassium uptake Active\", \"subsystem\": [\"Transport\"], \"notes\": {\"AUTHORS\": [\"\"], \"EC NUMBER\": [\"1.A.1\"], \"CONFIDENCE LEVEL\": [\"4\"], \"PROTEIN_ASSOCIATION\": [\"\"], \"GENE ASSOCIATION\": [\"\"], \"PROTEIN ASSOCIATION\": [\"\"], \"SUBSYSTEM\": [\"['Transport']\"]}, \"id\": \"TR_k_ACT\", \"upper_bound\": 1000.0, \"lower_bound\": 0.0, \"metabolites\": {\"m_pi_c\": 1.0, \"m_k_c\": 1.0, \"m_adp_c\": 1.0, \"m_k_e\": -1.0, \"m_h_c\": 1.0, \"m_atp_c\": -1.0, \"m_h2o_c\": -1.0}}, {\"gene_reaction_rule\": \"\", \"name\": \"Proton Antiport Potassium\", \"subsystem\": [\"Transport\"], \"notes\": {\"AUTHORS\": [\"\"], \"EC NUMBER\": [\"\"], \"CONFIDENCE LEVEL\": [\"4\"], \"PROTEIN_ASSOCIATION\": [\"\"], \"GENE ASSOCIATION\": [\"\"], \"PROTEIN ASSOCIATION\": [\"\"], \"SUBSYSTEM\": [\"['Transport']\"]}, \"id\": \"TR_k_SYM\", \"upper_bound\": 1000.0, \"lower_bound\": 0.0, \"metabolites\": {\"m_k_c\": 1.0, \"m_h_c\": -1.0, \"m_k_e\": -1.0, \"m_h_e\": 1.0}}, {\"gene_reaction_rule\": \"\", \"name\": \"magnesium transport via ABC system\", \"subsystem\": [\"Transport\"], \"notes\": {\"AUTHORS\": [\"\"], \"EC NUMBER\": [\"\"], \"CONFIDENCE LEVEL\": [\"4\"], \"PROTEIN_ASSOCIATION\": [\"\"], \"GENE ASSOCIATION\": [\"\"], \"PROTEIN ASSOCIATION\": [\"\"], \"SUBSYSTEM\": [\"['Transport']\"]}, \"id\": \"TR_mg\", \"upper_bound\": 1000.0, \"lower_bound\": 0.0, \"metabolites\": {\"m_pi_c\": 1.0, \"m_mg_e\": -1.0, \"m_adp_c\": 1.0, \"m_h_c\": 1.0, \"m_atp_c\": -1.0, \"m_mg_c\": 1.0, \"m_h2o_c\": -1.0}}, {\"gene_reaction_rule\": \"\", \"name\": \"Magnesium transport via MgtE\", \"subsystem\": [\"Transport\"], \"notes\": {\"AUTHORS\": [\"\"], \"EC NUMBER\": [\"\"], \"CONFIDENCE LEVEL\": [\"4\"], \"PROTEIN_ASSOCIATION\": [\"\"], \"GENE ASSOCIATION\": [\"\"], \"PROTEIN ASSOCIATION\": [\"\"], \"SUBSYSTEM\": [\"['Transport']\"]}, \"id\": \"TR_mg_SP\", \"upper_bound\": 1000.0, \"lower_bound\": -1000.0, \"metabolites\": {\"m_mg_e\": -1.0, \"m_mg_c\": 1.0}}, {\"gene_reaction_rule\": \"\", \"name\": \"Manganese-ABC transport\", \"subsystem\": [\"Transport\"], \"notes\": {\"AUTHORS\": [\"\"], \"EC NUMBER\": [\"3.A.1.15\"], \"CONFIDENCE LEVEL\": [\"4\"], \"PROTEIN_ASSOCIATION\": [\"\"], \"GENE ASSOCIATION\": [\"\"], \"PROTEIN ASSOCIATION\": [\"\"], \"SUBSYSTEM\": [\"['Transport']\"]}, \"id\": \"TR_mn2\", \"upper_bound\": 1000.0, \"lower_bound\": 0.0, \"metabolites\": {\"m_pi_c\": 1.0, \"m_h_c\": 1.0, \"m_adp_c\": 1.0, \"m_atp_c\": -1.0, \"m_mn2_e\": -1.0, \"m_h2o_c\": -1.0, \"m_mn2_c\": 1.0}}, {\"gene_reaction_rule\": \"\", \"name\": \"N2 transport\", \"subsystem\": [\"Transport\"], \"notes\": {\"AUTHORS\": [\"\"], \"EC NUMBER\": [\"2.3.1.51\"], \"CONFIDENCE LEVEL\": [\"4\"], \"PROTEIN_ASSOCIATION\": [\"\"], \"GENE ASSOCIATION\": [\"\"], \"PROTEIN ASSOCIATION\": [\"\"], \"SUBSYSTEM\": [\"['Transport']\"]}, \"id\": \"TR_n2\", \"upper_bound\": 1000.0, \"lower_bound\": -1000.0, \"metabolites\": {\"m_n2_e\": -1.0, \"m_n2_c\": 1.0}}, {\"gene_reaction_rule\": \"\", \"name\": \"Proton sodium antiport\", \"subsystem\": [\"Transport\"], \"notes\": {\"AUTHORS\": [\"\"], \"EC NUMBER\": [\"\"], \"CONFIDENCE LEVEL\": [\"4\"], \"PROTEIN_ASSOCIATION\": [\"\"], \"GENE ASSOCIATION\": [\"\"], \"PROTEIN ASSOCIATION\": [\"\"], \"SUBSYSTEM\": [\"['Transport']\"]}, \"id\": \"TR_na_h\", \"upper_bound\": 1000.0, \"lower_bound\": -1000.0, \"metabolites\": {\"m_na_e\": -1.0, \"m_na_c\": 1.0, \"m_h_c\": -1.0, \"m_h_e\": 1.0}}, {\"gene_reaction_rule\": \"\", \"name\": \"Ammonium permease\", \"subsystem\": [\"Transport\"], \"notes\": {\"AUTHORS\": [\"\"], \"EC NUMBER\": [\"\"], \"CONFIDENCE LEVEL\": [\"4\"], \"PROTEIN_ASSOCIATION\": [\"\"], \"GENE ASSOCIATION\": [\"\"], \"PROTEIN ASSOCIATION\": [\"\"], \"SUBSYSTEM\": [\"['Transport']\"]}, \"id\": \"TR_nh4\", \"upper_bound\": 1000, \"lower_bound\": -1000, \"metabolites\": {\"m_nh4_e\": -1.0, \"m_nh4_c\": 1.0}}, {\"gene_reaction_rule\": \"\", \"name\": \"nitrite transport in via proton symport\", \"subsystem\": [\"Transport\"], \"notes\": {\"AUTHORS\": [\"\"], \"EC NUMBER\": [\"\"], \"CONFIDENCE LEVEL\": [\"4\"], \"PROTEIN_ASSOCIATION\": [\"\"], \"GENE ASSOCIATION\": [\"\"], \"PROTEIN ASSOCIATION\": [\"\"], \"SUBSYSTEM\": [\"['Transport']\"]}, \"id\": \"TR_no2\", \"upper_bound\": 1000.0, \"lower_bound\": -1000.0, \"metabolites\": {\"m_no2_e\": -1.0, \"m_no2_c\": 1.0, \"m_h_c\": 1.0, \"m_h_e\": -1.0}}, {\"gene_reaction_rule\": \"\", \"name\": \"ABC-type bicarbonate transport\", \"subsystem\": [\"Transport\"], \"notes\": {\"AUTHORS\": [\"\"], \"EC NUMBER\": [\"\"], \"CONFIDENCE LEVEL\": [\"4\"], \"PROTEIN_ASSOCIATION\": [\"\"], \"GENE ASSOCIATION\": [\"\"], \"PROTEIN ASSOCIATION\": [\"\"], \"SUBSYSTEM\": [\"['Transport']\"]}, \"id\": \"TR_hco3\", \"upper_bound\": 1000.0, \"lower_bound\": 0.0, \"metabolites\": {\"m_pi_c\": 1.0, \"m_hco3_e\": -1.0, \"m_h_c\": 1.0, \"m_adp_c\": 1.0, \"m_hco3_c\": 1.0, \"m_atp_c\": -1.0, \"m_h2o_c\": -1.0}}, {\"gene_reaction_rule\": \"\", \"name\": \"Calcium/Sodium antiporter\", \"subsystem\": [\"Transport\"], \"notes\": {\"AUTHORS\": [\"\"], \"EC NUMBER\": [\"\"], \"CONFIDENCE LEVEL\": [\"4\"], \"PROTEIN_ASSOCIATION\": [\"\"], \"GENE ASSOCIATION\": [\"\"], \"PROTEIN ASSOCIATION\": [\"\"], \"SUBSYSTEM\": [\"['Transport']\"]}, \"id\": \"TR_Ca2Na\", \"upper_bound\": 1000.0, \"lower_bound\": 0.0, \"metabolites\": {\"m_na_e\": -3.0, \"m_na_c\": 3.0, \"m_ca2_e\": 1.0, \"m_ca2_c\": -1.0}}, {\"gene_reaction_rule\": \"\", \"name\": \"ABC-type phosphate\", \"subsystem\": [\"Transport\"], \"notes\": {\"AUTHORS\": [\"\"], \"EC NUMBER\": [\"\"], \"CONFIDENCE LEVEL\": [\"4\"], \"PROTEIN_ASSOCIATION\": [\"\"], \"GENE ASSOCIATION\": [\"\"], \"PROTEIN ASSOCIATION\": [\"\"], \"SUBSYSTEM\": [\"['Transport']\"]}, \"id\": \"TR_pi_ABC\", \"upper_bound\": 1000.0, \"lower_bound\": 0.0, \"metabolites\": {\"m_pi_c\": 2.0, \"m_h_c\": 1.0, \"m_adp_c\": 1.0, \"m_pi_e\": -1.0, \"m_atp_c\": -1.0, \"m_h2o_c\": -1.0}}, {\"gene_reaction_rule\": \"\", \"name\": \"nitrate transport in via proton symport\", \"subsystem\": [\"Transport\"], \"notes\": {\"AUTHORS\": [\"\"], \"EC NUMBER\": [\"\"], \"CONFIDENCE LEVEL\": [\"4\"], \"PROTEIN_ASSOCIATION\": [\"\"], \"GENE ASSOCIATION\": [\"\"], \"PROTEIN ASSOCIATION\": [\"\"], \"SUBSYSTEM\": [\"['Transport']\"]}, \"id\": \"TR_no3\", \"upper_bound\": 1000.0, \"lower_bound\": -1000.0, \"metabolites\": {\"m_no3_e\": -1.0, \"m_no3_c\": 1.0, \"m_h_c\": 1.0, \"m_h_e\": -1.0}}, {\"gene_reaction_rule\": \"\", \"name\": \"nitrate transport in via ABC system\", \"subsystem\": [\"Transport\"], \"notes\": {\"AUTHORS\": [\"\"], \"EC NUMBER\": [\"\"], \"CONFIDENCE LEVEL\": [\"4\"], \"PROTEIN_ASSOCIATION\": [\"\"], \"GENE ASSOCIATION\": [\"\"], \"PROTEIN ASSOCIATION\": [\"\"], \"SUBSYSTEM\": [\"['Transport']\"]}, \"id\": \"TR_no3abc\", \"upper_bound\": 1000.0, \"lower_bound\": 0.0, \"metabolites\": {\"m_no3_e\": -1.0, \"m_pi_c\": 1.0, \"m_h_c\": 1.0, \"m_adp_c\": 1.0, \"m_no3_c\": 1.0, \"m_atp_c\": -1.0, \"m_h2o_c\": -1.0}}, {\"gene_reaction_rule\": \"\", \"name\": \"O2 transport via diffusion\", \"subsystem\": [\"Transport\"], \"notes\": {\"AUTHORS\": [\"\"], \"EC NUMBER\": [\"\"], \"CONFIDENCE LEVEL\": [\"4\"], \"PROTEIN_ASSOCIATION\": [\"\"], \"GENE ASSOCIATION\": [\"\"], \"PROTEIN ASSOCIATION\": [\"\"], \"SUBSYSTEM\": [\"['Transport']\"]}, \"id\": \"TR_o2\", \"upper_bound\": 1000.0, \"lower_bound\": -1000.0, \"metabolites\": {\"m_o2_e\": -1.0, \"m_o2_c\": 1.0}}, {\"gene_reaction_rule\": \"\", \"name\": \"Orthophosphate-ABC transport\", \"subsystem\": [\"Transport\"], \"notes\": {\"AUTHORS\": [\"\"], \"EC NUMBER\": [\"|TC-3.A.1.7|3.A.1.7|\"], \"CONFIDENCE LEVEL\": [\"4\"], \"PROTEIN_ASSOCIATION\": [\"\"], \"GENE ASSOCIATION\": [\"\"], \"PROTEIN ASSOCIATION\": [\"\"], \"SUBSYSTEM\": [\"['Transport']\"]}, \"id\": \"TR_orthopi\", \"upper_bound\": 0, \"lower_bound\": 0, \"metabolites\": {\"m_pi_c\": 2.0, \"m_h_c\": 1.0, \"m_adp_c\": 1.0, \"m_pi_e\": -1.0, \"m_atp_c\": -1.0, \"m_h2o_c\": -1.0}}, {\"gene_reaction_rule\": \"\", \"name\": \"Lead (Pb+2) ABC transporter\", \"subsystem\": [\"Transport\"], \"notes\": {\"AUTHORS\": [\"\"], \"EC NUMBER\": [\"\"], \"CONFIDENCE LEVEL\": [\"4\"], \"PROTEIN_ASSOCIATION\": [\"\"], \"GENE ASSOCIATION\": [\"\"], \"PROTEIN ASSOCIATION\": [\"\"], \"SUBSYSTEM\": [\"['Transport']\"]}, \"id\": \"TR_pb2\", \"upper_bound\": 1000.0, \"lower_bound\": 0.0, \"metabolites\": {\"m_pi_c\": 1.0, \"m_pb_c\": -1.0, \"m_h_c\": 1.0, \"m_adp_c\": 1.0, \"m_pb_e\": 1.0, \"m_atp_c\": -1.0, \"m_h2o_c\": -1.0}}, {\"gene_reaction_rule\": \"\", \"name\": \"Photon Transport\", \"subsystem\": [\"Transport\"], \"notes\": {\"AUTHORS\": [\"\"], \"EC NUMBER\": [\"\"], \"CONFIDENCE LEVEL\": [\"4\"], \"PROTEIN_ASSOCIATION\": [\"\"], \"GENE ASSOCIATION\": [\"\"], \"PROTEIN ASSOCIATION\": [\"\"], \"SUBSYSTEM\": [\"['Transport']\"]}, \"id\": \"TR_photon\", \"upper_bound\": 1000.0, \"lower_bound\": -1000.0, \"metabolites\": {\"m_photon_c\": 1.0, \"m_photon_e\": -1.0}}, {\"gene_reaction_rule\": \"\", \"name\": \"Sulfate-ABC transport\", \"subsystem\": [\"Transport\"], \"notes\": {\"AUTHORS\": [\"\"], \"EC NUMBER\": [\"\"], \"CONFIDENCE LEVEL\": [\"4\"], \"PROTEIN_ASSOCIATION\": [\"\"], \"GENE ASSOCIATION\": [\"\"], \"PROTEIN ASSOCIATION\": [\"\"], \"SUBSYSTEM\": [\"['Transport']\"]}, \"id\": \"TR_slf_ABC\", \"upper_bound\": 1000.0, \"lower_bound\": 0.0, \"metabolites\": {\"m_pi_c\": 1.0, \"m_so4_e\": -1.0, \"m_h_c\": 1.0, \"m_adp_c\": 1.0, \"m_so4_c\": 1.0, \"m_atp_c\": -1.0, \"m_h2o_c\": -1.0}}, {\"gene_reaction_rule\": \"\", \"name\": \"sulfate transport in via proton symport\", \"subsystem\": [\"Transport\"], \"notes\": {\"AUTHORS\": [\"\"], \"EC NUMBER\": [\"|TC-2.A.53|2.A.53|\"], \"CONFIDENCE LEVEL\": [\"4\"], \"PROTEIN_ASSOCIATION\": [\"\"], \"GENE ASSOCIATION\": [\"\"], \"PROTEIN ASSOCIATION\": [\"\"], \"SUBSYSTEM\": [\"['Transport']\"]}, \"id\": \"TR_slf_sym\", \"upper_bound\": 1000.0, \"lower_bound\": -1000.0, \"metabolites\": {\"m_so4_e\": -1.0, \"m_h_c\": 1.0, \"m_h_e\": -1.0, \"m_so4_c\": 1.0}}, {\"gene_reaction_rule\": \"\", \"name\": \"Urea transport via facilitate diffusion\", \"subsystem\": [\"Transport\"], \"notes\": {\"AUTHORS\": [\"\"], \"EC NUMBER\": [\"\"], \"CONFIDENCE LEVEL\": [\"4\"], \"PROTEIN_ASSOCIATION\": [\"\"], \"GENE ASSOCIATION\": [\"\"], \"PROTEIN ASSOCIATION\": [\"\"], \"SUBSYSTEM\": [\"['Transport']\"]}, \"id\": \"TR_urea\", \"upper_bound\": 1000.0, \"lower_bound\": -1000.0, \"metabolites\": {\"m_pi_c\": 1.0, \"m_h_c\": 1.0, \"m_adp_c\": 1.0, \"m_urea_e\": -1.0, \"m_urea_c\": 1.0, \"m_h2o_c\": -1.0, \"m_atp_c\": -1.0}}, {\"gene_reaction_rule\": \"\", \"name\": \"Zinc-ABC transport\", \"subsystem\": [\"Transport\"], \"notes\": {\"AUTHORS\": [\"\"], \"EC NUMBER\": [\"|TC-3.A.1.15|3.A.1.15|\"], \"CONFIDENCE LEVEL\": [\"4\"], \"PROTEIN_ASSOCIATION\": [\"\"], \"GENE ASSOCIATION\": [\"\"], \"PROTEIN ASSOCIATION\": [\"\"], \"SUBSYSTEM\": [\"['Transport']\"]}, \"id\": \"TR_zn2\", \"upper_bound\": 1000.0, \"lower_bound\": 0.0, \"metabolites\": {\"m_pi_c\": 1.0, \"m_zn2_e\": -1.0, \"m_adp_c\": 1.0, \"m_h_c\": 1.0, \"m_atp_c\": -1.0, \"m_zn2_c\": 1.0, \"m_h2o_c\": -1.0}}, {\"gene_reaction_rule\": \"( Tery_4806 )\", \"name\": \"alanyl-tRNA synthetase\", \"subsystem\": [\"Transport\"], \"notes\": {\"AUTHORS\": [\"\"], \"EC NUMBER\": [\"6.1.1.7\"], \"CONFIDENCE LEVEL\": [\"2\"], \"PROTEIN_ASSOCIATION\": [\"\"], \"GENE ASSOCIATION\": [\"( Tery_4806 )\"], \"PROTEIN ASSOCIATION\": [\"\"], \"SUBSYSTEM\": [\"['Transport']\"]}, \"id\": \"tRNA_ala\", \"upper_bound\": 1000.0, \"lower_bound\": 0.0, \"metabolites\": {\"m_amp_c\": 1.0, \"m_trnaala_c\": -1.0, \"m_ppi_c\": 1.0, \"m_ala_c\": -1.0, \"m_h_c\": 1.0, \"m_alatrna_c\": 1.0, \"m_atp_c\": -1.0, \"m_h2o_c\": -1.0}}, {\"gene_reaction_rule\": \"( Tery_3985 )\", \"name\": \"arginyl-tRNA synthetase\", \"subsystem\": [\"RNA metabolism\", \"Transport\"], \"notes\": {\"AUTHORS\": [\"\"], \"EC NUMBER\": [\"6.1.1.19\"], \"CONFIDENCE LEVEL\": [\"2\"], \"PROTEIN_ASSOCIATION\": [\"\"], \"GENE ASSOCIATION\": [\"( Tery_3985 )\"], \"PROTEIN ASSOCIATION\": [\"\"], \"SUBSYSTEM\": [\"['RNA metabolism', 'Transport']\"]}, \"id\": \"tRNA_arg\", \"upper_bound\": 1000.0, \"lower_bound\": 0.0, \"metabolites\": {\"m_amp_c\": 1.0, \"m_atp_c\": -1.0, \"m_argtrna_c\": 1.0, \"m_h_c\": 1.0, \"m_ppi_c\": 1.0, \"m_arg_c\": -1.0, \"m_h2o_c\": -1.0, \"m_trnaarg_c\": -1.0}}, {\"gene_reaction_rule\": \"( Tery_2246 )\", \"name\": \"asparaginyl-tRNA synthetase\", \"subsystem\": [\"RNA metabolism\"], \"notes\": {\"AUTHORS\": [\"\"], \"EC NUMBER\": [\"6.1.1.22\"], \"CONFIDENCE LEVEL\": [\"2\"], \"PROTEIN_ASSOCIATION\": [\"\"], \"GENE ASSOCIATION\": [\"( Tery_2246 )\"], \"PROTEIN ASSOCIATION\": [\"\"], \"SUBSYSTEM\": [\"['RNA metabolism']\"]}, \"id\": \"tRNA_asn\", \"upper_bound\": 1000.0, \"lower_bound\": 0.0, \"metabolites\": {\"m_amp_c\": 1.0, \"m_asn_c\": -1.0, \"m_trnaasn_c\": -1.0, \"m_asntrna_c\": 1.0, \"m_ppi_c\": 1.0, \"m_h_c\": 1.0, \"m_atp_c\": -1.0, \"m_h2o_c\": -1.0}}, {\"gene_reaction_rule\": \"( Tery_2354 )\", \"name\": \"aspartyl-tRNA synthetase\", \"subsystem\": [\"RNA metabolism\"], \"notes\": {\"AUTHORS\": [\"\"], \"EC NUMBER\": [\"6.1.1.12\"], \"CONFIDENCE LEVEL\": [\"2\"], \"PROTEIN_ASSOCIATION\": [\"\"], \"GENE ASSOCIATION\": [\"( Tery_2354 )\"], \"PROTEIN ASSOCIATION\": [\"\"], \"SUBSYSTEM\": [\"['RNA metabolism']\"]}, \"id\": \"tRNA_asp\", \"upper_bound\": 1000.0, \"lower_bound\": 0.0, \"metabolites\": {\"m_amp_c\": 1.0, \"m_asptrna_c\": 1.0, \"m_asp_c\": -1.0, \"m_h_c\": 1.0, \"m_ppi_c\": 1.0, \"m_atp_c\": -1.0, \"m_h2o_c\": -1.0, \"m_trnaasp_c\": -1.0}}, {\"gene_reaction_rule\": \"( Tery_4002 )\", \"name\": \"cysteinyl-tRNA synthetase\", \"subsystem\": [\"RNA metabolism\"], \"notes\": {\"AUTHORS\": [\"\"], \"EC NUMBER\": [\"6.1.1.16\"], \"CONFIDENCE LEVEL\": [\"2\"], \"PROTEIN_ASSOCIATION\": [\"\"], \"GENE ASSOCIATION\": [\"( Tery_4002 )\"], \"PROTEIN ASSOCIATION\": [\"\"], \"SUBSYSTEM\": [\"['RNA metabolism']\"]}, \"id\": \"tRNA_cys\", \"upper_bound\": 1000.0, \"lower_bound\": 0.0, \"metabolites\": {\"m_amp_c\": 1.0, \"m_atp_c\": -1.0, \"m_cys_c\": -1.0, \"m_h_c\": 1.0, \"m_ppi_c\": 1.0, \"m_cystrna_c\": 1.0, \"m_h2o_c\": -1.0, \"m_trnacys_c\": -1.0}}, {\"gene_reaction_rule\": \"( Tery_1769 )\", \"name\": \"methionyl-tRNA formyltransferase\", \"subsystem\": [\"RNA metabolism\"], \"notes\": {\"AUTHORS\": [\"\"], \"EC NUMBER\": [\"2.1.2.9\"], \"CONFIDENCE LEVEL\": [\"2\"], \"PROTEIN_ASSOCIATION\": [\"\"], \"GENE ASSOCIATION\": [\"( Tery_1769 )\"], \"PROTEIN ASSOCIATION\": [\"\"], \"SUBSYSTEM\": [\"['RNA metabolism']\"]}, \"id\": \"tRNA_fmt\", \"upper_bound\": 1000.0, \"lower_bound\": -1000.0, \"metabolites\": {\"m_thf_c\": 1.0, \"m_fmettrna_c\": 1.0, \"m_mettrna_c\": -1.0, \"m_fthf_c\": -1.0}}, {\"gene_reaction_rule\": \"( Tery_2065 ) and ( Tery_3843 ) and ( Tery_4579 )\", \"name\": \"Asparaginyl tRNA glutamine hydrolysing\", \"subsystem\": [\"RNA metabolism\"], \"notes\": {\"AUTHORS\": [\"\"], \"EC NUMBER\": [\"|6.3.5.6|6.3.5.7|\"], \"CONFIDENCE LEVEL\": [\"1\"], \"PROTEIN_ASSOCIATION\": [\"\"], \"GENE ASSOCIATION\": [\"( Tery_2065 ) and ( Tery_3843 ) and ( Tery_4579 )\"], \"PROTEIN ASSOCIATION\": [\"\"], \"SUBSYSTEM\": [\"['RNA metabolism']\"]}, \"id\": \"trna_ggas\", \"upper_bound\": 1000.0, \"lower_bound\": 0.0, \"metabolites\": {\"m_asptrna_c\": -1.0, \"m_pi_c\": 1.0, \"m_asntrna_c\": 1.0, \"m_adp_c\": 1.0, \"m_gln_c\": -1.0, \"m_glu_c\": 1.0, \"m_h_c\": 1.0, \"m_atp_c\": -1.0, \"m_h2o_c\": -1.0}}, {\"gene_reaction_rule\": \"Tery_0188\", \"name\": \"glutaminyl-tRNA synthetase\", \"subsystem\": [\"RNA metabolism\"], \"notes\": {\"AUTHORS\": [\"\"], \"EC NUMBER\": [\"6.1.1.17\"], \"CONFIDENCE LEVEL\": [\"2\"], \"PROTEIN_ASSOCIATION\": [\"\"], \"GENE ASSOCIATION\": [\"Tery_0188\"], \"PROTEIN ASSOCIATION\": [\"\"], \"SUBSYSTEM\": [\"['RNA metabolism']\"]}, \"id\": \"tRNA_gln\", \"upper_bound\": 1000.0, \"lower_bound\": -1000.0, \"metabolites\": {\"m_amp_c\": 1.0, \"m_h_c\": 1.0, \"m_gln_c\": -1.0, \"m_glntrna_c\": 1.0, \"m_ppi_c\": 1.0, \"m_trnagln_c\": -1.0, \"m_h2o_c\": -1.0, \"m_atp_c\": -1.0}}, {\"gene_reaction_rule\": \"Tery_0188\", \"name\": \"glutamate-tRNA(Gln) ligase\", \"subsystem\": [\"RNA metabolism\"], \"notes\": {\"AUTHORS\": [\"\"], \"EC NUMBER\": [\"6.1.1.17\"], \"CONFIDENCE LEVEL\": [\"2\"], \"PROTEIN_ASSOCIATION\": [\"\"], \"GENE ASSOCIATION\": [\"Tery_0188\"], \"PROTEIN ASSOCIATION\": [\"\"], \"SUBSYSTEM\": [\"['RNA metabolism']\"]}, \"id\": \"tRNA_glu\", \"upper_bound\": 1000.0, \"lower_bound\": 0.0, \"metabolites\": {\"m_amp_c\": 1.0, \"m_trnaglu_c\": -1.0, \"m_h_c\": 1.0, \"m_ppi_c\": 1.0, \"m_glu_c\": -1.0, \"m_glutrna_c\": 1.0, \"m_h2o_c\": -1.0, \"m_atp_c\": -1.0}}, {\"gene_reaction_rule\": \"( Tery_3866 ) and ( Tery_4481 )\", \"name\": \"glycyl-tRNA synthetase\", \"subsystem\": [\"RNA metabolism\"], \"notes\": {\"AUTHORS\": [\"\"], \"EC NUMBER\": [\"6.1.1.14\"], \"CONFIDENCE LEVEL\": [\"2\"], \"PROTEIN_ASSOCIATION\": [\"\"], \"GENE ASSOCIATION\": [\"( Tery_3866 ) and ( Tery_4481 )\"], \"PROTEIN ASSOCIATION\": [\"\"], \"SUBSYSTEM\": [\"['RNA metabolism']\"]}, \"id\": \"tRNA_gly\", \"upper_bound\": 1000.0, \"lower_bound\": 0.0, \"metabolites\": {\"m_amp_c\": 1.0, \"m_h_c\": 1.0, \"m_glytrna_c\": 1.0, \"m_h2o_c\": -1.0, \"m_ppi_c\": 1.0, \"m_gly_c\": -1.0, \"m_atp_c\": -1.0, \"m_trnagly_c\": -1.0}}, {\"gene_reaction_rule\": \"( Tery_0949 )\", \"name\": \"L-glutamate-semialdehyde: NADP+\", \"subsystem\": [\"RNA metabolism\"], \"notes\": {\"AUTHORS\": [\"\"], \"EC NUMBER\": [\"1.2.1.70\"], \"CONFIDENCE LEVEL\": [\"2\"], \"PROTEIN_ASSOCIATION\": [\"\"], \"GENE ASSOCIATION\": [\"( Tery_0949 )\"], \"PROTEIN ASSOCIATION\": [\"\"], \"SUBSYSTEM\": [\"['RNA metabolism']\"]}, \"id\": \"tRNA_hemA\", \"upper_bound\": 1000.0, \"lower_bound\": 0.0, \"metabolites\": {\"m_gsal_c\": 1.0, \"m_trnaglu_c\": 1.0, \"m_h_c\": -2.0, \"m_nadp_c\": 1.0, \"m_glutrna_c\": -1.0, \"m_h2o_c\": 1.0, \"m_nadph_c\": -1.0}}, {\"gene_reaction_rule\": \"( Tery_0577 ) and ( Tery_0758 )\", \"name\": \"histidyl-tRNA synthetase\", \"subsystem\": [\"RNA metabolism\"], \"notes\": {\"AUTHORS\": [\"\"], \"EC NUMBER\": [\"6.1.1.21\"], \"CONFIDENCE LEVEL\": [\"2\"], \"PROTEIN_ASSOCIATION\": [\"\"], \"GENE ASSOCIATION\": [\"( Tery_0577 ) and ( Tery_0758 )\"], \"PROTEIN ASSOCIATION\": [\"\"], \"SUBSYSTEM\": [\"['RNA metabolism']\"]}, \"id\": \"tRNA_his\", \"upper_bound\": 1000.0, \"lower_bound\": -1000.0, \"metabolites\": {\"m_amp_c\": 1.0, \"m_trnahis_c\": -1.0, \"m_h_c\": 1.0, \"m_his_c\": -1.0, \"m_ppi_c\": 1.0, \"m_histrna_c\": 1.0, \"m_h2o_c\": -1.0, \"m_atp_c\": -1.0}}, {\"gene_reaction_rule\": \"Tery_3586\", \"name\": \"isoleucyl-tRNA synthetase\", \"subsystem\": [\"RNA metabolism\"], \"notes\": {\"AUTHORS\": [\"\"], \"EC NUMBER\": [\"6.1.1.5\"], \"CONFIDENCE LEVEL\": [\"2\"], \"PROTEIN_ASSOCIATION\": [\"\"], \"GENE ASSOCIATION\": [\"Tery_3586\"], \"PROTEIN ASSOCIATION\": [\"\"], \"SUBSYSTEM\": [\"['RNA metabolism']\"]}, \"id\": \"tRNA_ile\", \"upper_bound\": 1000.0, \"lower_bound\": 0.0, \"metabolites\": {\"m_amp_c\": 1.0, \"m_trnaile_c\": -1.0, \"m_h_c\": 1.0, \"m_iletrna_c\": 1.0, \"m_ppi_c\": 1.0, \"m_h2o_c\": -1.0, \"m_ile_c\": -1.0, \"m_atp_c\": -1.0}}, {\"gene_reaction_rule\": \"Tery_1704\", \"name\": \"leucyl-tRNA synthetase\", \"subsystem\": [\"RNA metabolism\"], \"notes\": {\"AUTHORS\": [\"\"], \"EC NUMBER\": [\"6.1.1.4\"], \"CONFIDENCE LEVEL\": [\"2\"], \"PROTEIN_ASSOCIATION\": [\"\"], \"GENE ASSOCIATION\": [\"Tery_1704\"], \"PROTEIN ASSOCIATION\": [\"\"], \"SUBSYSTEM\": [\"['RNA metabolism']\"]}, \"id\": \"tRNA_leu\", \"upper_bound\": 1000.0, \"lower_bound\": 0.0, \"metabolites\": {\"m_amp_c\": 1.0, \"m_atp_c\": -1.0, \"m_leu_c\": -1.0, \"m_ppi_c\": 1.0, \"m_h_c\": 1.0, \"m_h2o_c\": -1.0, \"m_trnaleu_c\": -1.0, \"m_leutrna_c\": 1.0}}, {\"gene_reaction_rule\": \"Tery_2366\", \"name\": \"lysyl-tRNA synthetase\", \"subsystem\": [\"RNA metabolism\"], \"notes\": {\"AUTHORS\": [\"\"], \"EC NUMBER\": [\"6.1.1.6\"], \"CONFIDENCE LEVEL\": [\"2\"], \"PROTEIN_ASSOCIATION\": [\"\"], \"GENE ASSOCIATION\": [\"Tery_2366\"], \"PROTEIN ASSOCIATION\": [\"\"], \"SUBSYSTEM\": [\"['RNA metabolism']\"]}, \"id\": \"tRNA_lys\", \"upper_bound\": 1000.0, \"lower_bound\": 0.0, \"metabolites\": {\"m_amp_c\": 1.0, \"m_lystrna_c\": 1.0, \"m_h2o_c\": -1.0, \"m_ppi_c\": 1.0, \"m_h_c\": 1.0, \"m_lys_c\": -1.0, \"m_atp_c\": -1.0, \"m_trnalys_c\": -1.0}}, {\"gene_reaction_rule\": \"Tery_1806\", \"name\": \"methionyl-tRNA synthetase\", \"subsystem\": [\"RNA metabolism\"], \"notes\": {\"AUTHORS\": [\"\"], \"EC NUMBER\": [\"6.1.1.10\"], \"CONFIDENCE LEVEL\": [\"2\"], \"PROTEIN_ASSOCIATION\": [\"\"], \"GENE ASSOCIATION\": [\"Tery_1806\"], \"PROTEIN ASSOCIATION\": [\"\"], \"SUBSYSTEM\": [\"['RNA metabolism']\"]}, \"id\": \"tRNA_met\", \"upper_bound\": 1000.0, \"lower_bound\": 0.0, \"metabolites\": {\"m_trnamet_c\": -1.0, \"m_amp_c\": 1.0, \"m_mettrna_c\": 1.0, \"m_ppi_c\": 1.0, \"m_met_c\": -1.0, \"m_h2o_c\": -1.0, \"m_atp_c\": -1.0}}, {\"gene_reaction_rule\": \"( Tery_2063 ) and ( Tery_3482 )\", \"name\": \"phenylalanyl-tRNA synthetase\", \"subsystem\": [\"RNA metabolism\"], \"notes\": {\"AUTHORS\": [\"\"], \"EC NUMBER\": [\"6.1.1.20\"], \"CONFIDENCE LEVEL\": [\"2\"], \"PROTEIN_ASSOCIATION\": [\"\"], \"GENE ASSOCIATION\": [\"( Tery_2063 ) and ( Tery_3482 )\"], \"PROTEIN ASSOCIATION\": [\"\"], \"SUBSYSTEM\": [\"['RNA metabolism']\"]}, \"id\": \"tRNA_phe\", \"upper_bound\": 1000.0, \"lower_bound\": 0.0, \"metabolites\": {\"m_amp_c\": 1.0, \"m_trnaphe_c\": -1.0, \"m_h2o_c\": -1.0, \"m_ppi_c\": 1.0, \"m_phetrna_c\": 1.0, \"m_phe_c\": -1.0, \"m_atp_c\": -1.0}}, {\"gene_reaction_rule\": \"Tery_1318\", \"name\": \"prolyl-tRNA synthetase\", \"subsystem\": [\"RNA metabolism\"], \"notes\": {\"AUTHORS\": [\"\"], \"EC NUMBER\": [\"6.1.1.15\"], \"CONFIDENCE LEVEL\": [\"2\"], \"PROTEIN_ASSOCIATION\": [\"\"], \"GENE ASSOCIATION\": [\"Tery_1318\"], \"PROTEIN ASSOCIATION\": [\"\"], \"SUBSYSTEM\": [\"['RNA metabolism']\"]}, \"id\": \"tRNA_pro\", \"upper_bound\": 1000.0, \"lower_bound\": 0.0, \"metabolites\": {\"m_amp_c\": 1.0, \"m_protrna_c\": 1.0, \"m_h_c\": 1.0, \"m_pro_c\": -1.0, \"m_trnapro_c\": -1.0, \"m_ppi_c\": 1.0, \"m_h2o_c\": -1.0, \"m_atp_c\": -1.0}}, {\"gene_reaction_rule\": \"Tery_3523\", \"name\": \"seryl-tRNA synthetase\", \"subsystem\": [\"RNA metabolism\"], \"notes\": {\"AUTHORS\": [\"\"], \"EC NUMBER\": [\"6.1.1.11\"], \"CONFIDENCE LEVEL\": [\"2\"], \"PROTEIN_ASSOCIATION\": [\"\"], \"GENE ASSOCIATION\": [\"Tery_3523\"], \"PROTEIN ASSOCIATION\": [\"\"], \"SUBSYSTEM\": [\"['RNA metabolism']\"]}, \"id\": \"tRNA_ser\", \"upper_bound\": 1000.0, \"lower_bound\": 0.0, \"metabolites\": {\"m_amp_c\": 1.0, \"m_h_c\": 1.0, \"m_sertrna_c\": 1.0, \"m_ppi_c\": 1.0, \"m_trnaser_c\": -1.0, \"m_ser_c\": -1.0, \"m_h2o_c\": -1.0, \"m_atp_c\": -1.0}}, {\"gene_reaction_rule\": \"( Tery_1457 )\", \"name\": \"threonyl-tRNA synthetase\", \"subsystem\": [\"RNA metabolism\"], \"notes\": {\"AUTHORS\": [\"\"], \"EC NUMBER\": [\"6.1.1.3\"], \"CONFIDENCE LEVEL\": [\"2\"], \"PROTEIN_ASSOCIATION\": [\"\"], \"GENE ASSOCIATION\": [\"( Tery_1457 )\"], \"PROTEIN ASSOCIATION\": [\"\"], \"SUBSYSTEM\": [\"['RNA metabolism']\"]}, \"id\": \"tRNA_thr\", \"upper_bound\": 1000.0, \"lower_bound\": 0.0, \"metabolites\": {\"m_amp_c\": 1.0, \"m_atp_c\": -1.0, \"m_thrtrna_c\": 1.0, \"m_trnathr_c\": -1.0, \"m_ppi_c\": 1.0, \"m_h_c\": 1.0, \"m_h2o_c\": -1.0, \"m_thr_c\": -1.0}}, {\"gene_reaction_rule\": \"Tery_4693\", \"name\": \"tryptophanyl-tRNA synthetase\", \"subsystem\": [\"RNA metabolism\"], \"notes\": {\"AUTHORS\": [\"\"], \"EC NUMBER\": [\"6.1.1.2\"], \"CONFIDENCE LEVEL\": [\"2\"], \"PROTEIN_ASSOCIATION\": [\"\"], \"GENE ASSOCIATION\": [\"Tery_4693\"], \"PROTEIN ASSOCIATION\": [\"\"], \"SUBSYSTEM\": [\"['RNA metabolism']\"]}, \"id\": \"tRNA_trp\", \"upper_bound\": 1000.0, \"lower_bound\": 0.0, \"metabolites\": {\"m_amp_c\": 1.0, \"m_trp_c\": -1.0, \"m_h_c\": 1.0, \"m_trptrna_c\": 1.0, \"m_ppi_c\": 1.0, \"m_h2o_c\": -1.0, \"m_trnatrp_c\": -1.0, \"m_atp_c\": -1.0}}, {\"gene_reaction_rule\": \"Tery_0445\", \"name\": \"tyrosyl-tRNA synthetase\", \"subsystem\": [\"RNA metabolism\"], \"notes\": {\"AUTHORS\": [\"\"], \"EC NUMBER\": [\"6.1.1.1\"], \"CONFIDENCE LEVEL\": [\"2\"], \"PROTEIN_ASSOCIATION\": [\"\"], \"GENE ASSOCIATION\": [\"Tery_0445\"], \"PROTEIN ASSOCIATION\": [\"\"], \"SUBSYSTEM\": [\"['RNA metabolism']\"]}, \"id\": \"tRNA_tyr\", \"upper_bound\": 1000.0, \"lower_bound\": 0.0, \"metabolites\": {\"m_amp_c\": 1.0, \"m_trnatyr_c\": -1.0, \"m_h_c\": 1.0, \"m_tyr_c\": -1.0, \"m_ppi_c\": 1.0, \"m_tyrtrna_c\": 1.0, \"m_h2o_c\": -1.0, \"m_atp_c\": -1.0}}, {\"gene_reaction_rule\": \"( Tery_3441 )\", \"name\": \"valyl-tRNA synthetase\", \"subsystem\": [\"RNA metabolism\"], \"notes\": {\"AUTHORS\": [\"\"], \"EC NUMBER\": [\"6.1.1.9\"], \"CONFIDENCE LEVEL\": [\"2\"], \"PROTEIN_ASSOCIATION\": [\"\"], \"GENE ASSOCIATION\": [\"( Tery_3441 )\"], \"PROTEIN ASSOCIATION\": [\"\"], \"SUBSYSTEM\": [\"['RNA metabolism']\"]}, \"id\": \"tRNA_val\", \"upper_bound\": 1000.0, \"lower_bound\": 0.0, \"metabolites\": {\"m_amp_c\": 1.0, \"m_trnaval_c\": -1.0, \"m_h_c\": 1.0, \"m_ppi_c\": 1.0, \"m_val_c\": -1.0, \"m_valtrna_c\": 1.0, \"m_h2o_c\": -1.0, \"m_atp_c\": -1.0}}, {\"gene_reaction_rule\": \"( Tery_3792 ) and ( Tery_5029 )\", \"name\": \"Chorismate pyruvate-lyase (amino-accepting)\", \"subsystem\": [\"Quorum sensing\", \"Biosynthesis of amino acids\", \"Cellular Processes\", \"Phenazine biosynthesis\", \"Amino acid metabolism\", \"Biosynthesis of secondary metabolites\", \"Phenylalanine, tyrosine and tryptophan biosynthesis\", \"Biosynthesis of antibiotics\"], \"notes\": {\"AUTHORS\": [\"\"], \"EC NUMBER\": [\"4.1.3.27\"], \"CONFIDENCE LEVEL\": [\"2\"], \"PROTEIN_ASSOCIATION\": [\"\"], \"GENE ASSOCIATION\": [\"( Tery_3792 ) and ( Tery_5029 )\"], \"PROTEIN ASSOCIATION\": [\"\"], \"SUBSYSTEM\": [\"['Quorum sensing', 'Biosynthesis of amino acids', 'Cellular Processes', 'Phenazine biosynthesis', 'Amino acid metabolism', 'Biosynthesis of secondary metabolites', 'Phenylalanine, tyrosine and tryptophan biosynthesis', 'Biosynthesis of antibiotics']\"]}, \"id\": \"TRP_AN\", \"upper_bound\": 1000.0, \"lower_bound\": 0.0, \"metabolites\": {\"m_pyr_c\": 1.0, \"m_h_c\": 1.0, \"m_an_c\": 1.0, \"m_gln_c\": -1.0, \"m_glu_c\": 1.0, \"m_chor_c\": -1.0}}, {\"gene_reaction_rule\": \"Tery_3169\", \"name\": \"1-(2-Carboxyphenylamino)-1-deoxy-D-ribulose-5-phosphate\", \"subsystem\": [\"Biosynthesis of secondary metabolites\", \"Amino acid metabolism\", \"Phenylalanine, tyrosine and tryptophan biosynthesis\", \"Biosynthesis of antibiotics\", \"Biosynthesis of amino acids\"], \"notes\": {\"AUTHORS\": [\"\"], \"EC NUMBER\": [\"4.1.1.48\"], \"CONFIDENCE LEVEL\": [\"2\"], \"PROTEIN_ASSOCIATION\": [\"\"], \"GENE ASSOCIATION\": [\"Tery_3169\"], \"PROTEIN ASSOCIATION\": [\"\"], \"SUBSYSTEM\": [\"['Biosynthesis of secondary metabolites', 'Amino acid metabolism', 'Phenylalanine, tyrosine and tryptophan biosynthesis', 'Biosynthesis of antibiotics', 'Biosynthesis of amino acids']\"]}, \"id\": \"TRP_I3GPS\", \"upper_bound\": 1000.0, \"lower_bound\": 0.0, \"metabolites\": {\"m_igly_pi_c\": 1.0, \"m_1_2cpheam_1dr5p_c\": -1.0, \"m_co2_c\": 1.0, \"m_h_c\": -1.0, \"m_h2o_c\": 1.0}}, {\"gene_reaction_rule\": \"Tery_3920\", \"name\": \"N-(5-Phospho-beta-D-ribosyl)anthranilate ketol-isomerase\", \"subsystem\": [\"Biosynthesis of secondary metabolites\", \"Amino acid metabolism\", \"Phenylalanine, tyrosine and tryptophan biosynthesis\", \"Biosynthesis of antibiotics\", \"Biosynthesis of amino acids\"], \"notes\": {\"AUTHORS\": [\"\"], \"EC NUMBER\": [\"5.3.1.24\"], \"CONFIDENCE LEVEL\": [\"2\"], \"PROTEIN_ASSOCIATION\": [\"\"], \"GENE ASSOCIATION\": [\"Tery_3920\"], \"PROTEIN ASSOCIATION\": [\"\"], \"SUBSYSTEM\": [\"['Biosynthesis of secondary metabolites', 'Amino acid metabolism', 'Phenylalanine, tyrosine and tryptophan biosynthesis', 'Biosynthesis of antibiotics', 'Biosynthesis of amino acids']\"]}, \"id\": \"TRP_NPRANI\", \"upper_bound\": 1000.0, \"lower_bound\": -1000.0, \"metabolites\": {\"m_1_2cpheam_1dr5p_c\": 1.0, \"m_npran_c\": -1.0}}, {\"gene_reaction_rule\": \"( Tery_2308 )\", \"name\": \"N-(5-Phospho-D-ribosyl)anthranilate:pyrophosphate\", \"subsystem\": [\"Biosynthesis of secondary metabolites\", \"Amino acid metabolism\", \"Phenylalanine, tyrosine and tryptophan biosynthesis\", \"Biosynthesis of antibiotics\", \"Biosynthesis of amino acids\"], \"notes\": {\"AUTHORS\": [\"\"], \"EC NUMBER\": [\"2.4.2.18\"], \"CONFIDENCE LEVEL\": [\"2\"], \"PROTEIN_ASSOCIATION\": [\"\"], \"GENE ASSOCIATION\": [\"( Tery_2308 )\"], \"PROTEIN ASSOCIATION\": [\"\"], \"SUBSYSTEM\": [\"['Biosynthesis of secondary metabolites', 'Amino acid metabolism', 'Phenylalanine, tyrosine and tryptophan biosynthesis', 'Biosynthesis of antibiotics', 'Biosynthesis of amino acids']\"]}, \"id\": \"TRP_trpD\", \"upper_bound\": 1000.0, \"lower_bound\": 0.0, \"metabolites\": {\"m_ppi_c\": 1.0, \"m_an_c\": -1.0, \"m_npran_c\": 1.0, \"m_prpp_c\": -1.0}}, {\"gene_reaction_rule\": \"( Tery_0581 ) and ( Tery_4493 )\", \"name\": \"L-Serine hydro-lyase (adding indoleglycerol-phosphate)\", \"subsystem\": [\"Biosynthesis of amino acids\", \"Glycine, serine and threonine metabolism\", \"Amino acid metabolism\", \"Biosynthesis of secondary metabolites\", \"Phenylalanine, tyrosine and tryptophan biosynthesis\", \"Biosynthesis of antibiotics\"], \"notes\": {\"AUTHORS\": [\"\"], \"EC NUMBER\": [\"4.2.1.20\"], \"CONFIDENCE LEVEL\": [\"2\"], \"PROTEIN_ASSOCIATION\": [\"\"], \"GENE ASSOCIATION\": [\"( Tery_0581 ) and ( Tery_4493 )\"], \"PROTEIN ASSOCIATION\": [\"\"], \"SUBSYSTEM\": [\"['Biosynthesis of amino acids', 'Glycine, serine and threonine metabolism', 'Amino acid metabolism', 'Biosynthesis of secondary metabolites', 'Phenylalanine, tyrosine and tryptophan biosynthesis', 'Biosynthesis of antibiotics']\"]}, \"id\": \"TRP_TRPSYN\", \"upper_bound\": 1000.0, \"lower_bound\": 0.0, \"metabolites\": {\"m_igly_pi_c\": -1.0, \"m_gap_c\": 1.0, \"m_trp_c\": 1.0, \"m_ser_c\": -1.0, \"m_h2o_c\": 1.0}}, {\"gene_reaction_rule\": \"Tery_2701\", \"name\": \"L-arogenate:NAD+ oxidoreductase\", \"subsystem\": [\"Biosynthesis of secondary metabolites\", \"Amino acid metabolism\", \"Phenylalanine, tyrosine and tryptophan biosynthesis\", \"Biosynthesis of amino acids\"], \"notes\": {\"AUTHORS\": [\"\"], \"EC NUMBER\": [\"1.3.1.78\"], \"CONFIDENCE LEVEL\": [\"2\"], \"PROTEIN_ASSOCIATION\": [\"\"], \"GENE ASSOCIATION\": [\"Tery_2701\"], \"PROTEIN ASSOCIATION\": [\"\"], \"SUBSYSTEM\": [\"['Biosynthesis of secondary metabolites', 'Amino acid metabolism', 'Phenylalanine, tyrosine and tryptophan biosynthesis', 'Biosynthesis of amino acids']\"]}, \"id\": \"TYR_ArDH\", \"upper_bound\": 1000.0, \"lower_bound\": 0.0, \"metabolites\": {\"m_nadph_c\": 1.0, \"m_pre_tyr_c\": -1.0, \"m_nadp_c\": -1.0, \"m_tyr_c\": 1.0, \"m_co2_c\": 1.0}}, {\"gene_reaction_rule\": \"Tery_2493\", \"name\": \"Chorismate pyruvatemutase\", \"subsystem\": [\"Biosynthesis of secondary metabolites\", \"Amino acid metabolism\", \"Phenylalanine, tyrosine and tryptophan biosynthesis\", \"Biosynthesis of antibiotics\", \"Biosynthesis of amino acids\"], \"notes\": {\"AUTHORS\": [\"\"], \"EC NUMBER\": [\"5.4.99.5\"], \"CONFIDENCE LEVEL\": [\"2\"], \"PROTEIN_ASSOCIATION\": [\"\"], \"GENE ASSOCIATION\": [\"Tery_2493\"], \"PROTEIN ASSOCIATION\": [\"\"], \"SUBSYSTEM\": [\"['Biosynthesis of secondary metabolites', 'Amino acid metabolism', 'Phenylalanine, tyrosine and tryptophan biosynthesis', 'Biosynthesis of antibiotics', 'Biosynthesis of amino acids']\"]}, \"id\": \"TYR_CHMUT\", \"upper_bound\": 1000.0, \"lower_bound\": 0.0, \"metabolites\": {\"m_chor_c\": -1.0, \"m_phen_c\": 1.0}}, {\"gene_reaction_rule\": \"Tery_2840\", \"name\": \"NADH-alcohol dehydrogenase\", \"subsystem\": [\"Degradation of aromatic compounds\", \"Microbial metabolism in diverse environments\", \"Glycolysis/Gluconeogenesis\", \"Carbohydrate metabolism\", \"Xenobiotics biodegradation and metabolism\", \"Lysine degradation\", \"Carbon metabolism\", \"Energy metabolism\", \"Amino acid metabolism\", \"Tyrosine metabolism\", \"Methane metabolism\", \"Biosynthesis of secondary metabolites\", \"Lipid metabolism\", \"Naphthalene degradation\", \"Biosynthesis of antibiotics\", \"Chloroalkane and chloroalkene degradation\"], \"notes\": {\"AUTHORS\": [\"\"], \"EC NUMBER\": [\"1.1.1.1\"], \"CONFIDENCE LEVEL\": [\"2\"], \"PROTEIN_ASSOCIATION\": [\"\"], \"GENE ASSOCIATION\": [\"Tery_2840\"], \"PROTEIN ASSOCIATION\": [\"\"], \"SUBSYSTEM\": [\"['Degradation of aromatic compounds', 'Microbial metabolism in diverse environments', 'Glycolysis/Gluconeogenesis', 'Carbohydrate metabolism', 'Xenobiotics biodegradation and metabolism', 'Lysine degradation', 'Carbon metabolism', 'Energy metabolism', 'Amino acid metabolism', 'Tyrosine metabolism', 'Methane metabolism', 'Biosynthesis of secondary metabolites', 'Lipid metabolism', 'Naphthalene degradation', 'Biosynthesis of antibiotics', 'Chloroalkane and chloroalkene degradation']\"]}, \"id\": \"TYR_DHPG\", \"upper_bound\": 1000.0, \"lower_bound\": -1000.0, \"metabolites\": {\"m_dhpgald_c\": 1.0, \"m_nadh_c\": 1.0, \"m_dhpg_c\": -1.0, \"m_h_c\": 1.0, \"m_nad_c\": -1.0}}, {\"gene_reaction_rule\": \"( Tery_0293 or Tery_2717 or Tery_1023 )\", \"name\": \"L-arogenate:2-oxoglutarate aminotransferase\", \"subsystem\": [\"Biosynthesis of amino acids\", \"Amino acid metabolism\", \"Tyrosine metabolism\", \"Biosynthesis of secondary metabolites\", \"Phenylalanine, tyrosine and tryptophan biosynthesis\", \"2-Oxocarboxylic acid metabolism\", \"Biosynthesis of antibiotics\"], \"notes\": {\"AUTHORS\": [\"BLAST\"], \"EC NUMBER\": [\"2.6.1.79\"], \"CONFIDENCE LEVEL\": [\"2\"], \"PROTEIN_ASSOCIATION\": [\"\"], \"GENE ASSOCIATION\": [\"( Tery_0293 or Tery_2717 or Tery_1023 )\"], \"PROTEIN ASSOCIATION\": [\"\"], \"SUBSYSTEM\": [\"['Biosynthesis of amino acids', 'Amino acid metabolism', 'Tyrosine metabolism', 'Biosynthesis of secondary metabolites', 'Phenylalanine, tyrosine and tryptophan biosynthesis', '2-Oxocarboxylic acid metabolism', 'Biosynthesis of antibiotics']\"]}, \"id\": \"TYR_PHEN\", \"upper_bound\": 1000.0, \"lower_bound\": -1000.0, \"metabolites\": {\"m_glu_c\": 1.0, \"m_phen_c\": 1.0, \"m_pre_tyr_c\": -1.0, \"m_akg_c\": -1.0}}, {\"gene_reaction_rule\": \"Tery_0480\", \"name\": \"Prephenate hydro-lyase (decarboxylating)\", \"subsystem\": [\"Biosynthesis of secondary metabolites\", \"Amino acid metabolism\", \"Phenylalanine, tyrosine and tryptophan biosynthesis\", \"Biosynthesis of antibiotics\", \"Biosynthesis of amino acids\"], \"notes\": {\"AUTHORS\": [\"\"], \"EC NUMBER\": [\"4.2.1.51|4.2.1.91\"], \"CONFIDENCE LEVEL\": [\"2\"], \"PROTEIN_ASSOCIATION\": [\"\"], \"GENE ASSOCIATION\": [\"Tery_0480\"], \"PROTEIN ASSOCIATION\": [\"\"], \"SUBSYSTEM\": [\"['Biosynthesis of secondary metabolites', 'Amino acid metabolism', 'Phenylalanine, tyrosine and tryptophan biosynthesis', 'Biosynthesis of antibiotics', 'Biosynthesis of amino acids']\"]}, \"id\": \"TYR_PREPHEN\", \"upper_bound\": 1000.0, \"lower_bound\": 0.0, \"metabolites\": {\"m_phepyr_c\": 1.0, \"m_phen_c\": -1.0, \"m_co2_c\": 1.0, \"m_h_c\": -1.0, \"m_h2o_c\": 1.0}}, {\"gene_reaction_rule\": \"Tery_4435\", \"name\": \"2,3-Dihydroxy-3-methylbutanoate:NADP+ oxidoreductase (isomerizing)\", \"subsystem\": [\"Biosynthesis of amino acids\", \"Valine, leucine and isoleucine metabolism\", \"Amino acid metabolism\", \"Biosynthesis of secondary metabolites\", \"2-Oxocarboxylic acid metabolism\", \"Biosynthesis of antibiotics\"], \"notes\": {\"AUTHORS\": [\"\"], \"EC NUMBER\": [\"1.1.1.86\"], \"CONFIDENCE LEVEL\": [\"2\"], \"PROTEIN_ASSOCIATION\": [\"\"], \"GENE ASSOCIATION\": [\"Tery_4435\"], \"PROTEIN ASSOCIATION\": [\"\"], \"SUBSYSTEM\": [\"['Biosynthesis of amino acids', 'Valine, leucine and isoleucine metabolism', 'Amino acid metabolism', 'Biosynthesis of secondary metabolites', '2-Oxocarboxylic acid metabolism', 'Biosynthesis of antibiotics']\"]}, \"id\": \"VAL_2DMOR\", \"upper_bound\": 1000.0, \"lower_bound\": 0.0, \"metabolites\": {\"m_h_c\": -1.0, \"m_23dhival_c\": 1.0, \"m_alctt_c\": -1.0, \"m_nadp_c\": 1.0, \"m_nadph_c\": -1.0}}, {\"gene_reaction_rule\": \"Tery_4403\", \"name\": \"(S)-3-methyl-2-oxopentanoate:NAD+ 2-oxidoreductase\", \"subsystem\": [\"Carbohydrate metabolism\", \"Biosynthesis of amino acids\", \"Valine, leucine and isoleucine metabolism\", \"Amino acid metabolism\", \"Biosynthesis of secondary metabolites\", \"2-Oxocarboxylic acid metabolism\", \"C5-Branched dibasic acid metabolism\"], \"notes\": {\"AUTHORS\": [\"\"], \"EC NUMBER\": [\"1.2.1.85\"], \"CONFIDENCE LEVEL\": [\"2\"], \"PROTEIN_ASSOCIATION\": [\"\"], \"GENE ASSOCIATION\": [\"Tery_4403\"], \"PROTEIN ASSOCIATION\": [\"\"], \"SUBSYSTEM\": [\"['Carbohydrate metabolism', 'Biosynthesis of amino acids', 'Valine, leucine and isoleucine metabolism', 'Amino acid metabolism', 'Biosynthesis of secondary metabolites', '2-Oxocarboxylic acid metabolism', 'C5-Branched dibasic acid metabolism']\"]}, \"id\": \"VAL_3mop\", \"upper_bound\": 1000.0, \"lower_bound\": 0.0, \"metabolites\": {\"m_nad_c\": -1.0, \"m_nadh_c\": 1.0, \"m_2mbcoa_c\": 1.0, \"m_3mop_c\": -1.0, \"m_co2_c\": 1.0, \"m_coa_c\": -1.0}}, {\"gene_reaction_rule\": \"Tery_4403\", \"name\": \"4-Methyl-2-oxopentanoate:NAD+ oxidoreductase\", \"subsystem\": [\"Carbohydrate metabolism\", \"Biosynthesis of amino acids\", \"Valine, leucine and isoleucine metabolism\", \"Amino acid metabolism\", \"Biosynthesis of secondary metabolites\", \"2-Oxocarboxylic acid metabolism\", \"C5-Branched dibasic acid metabolism\"], \"notes\": {\"AUTHORS\": [\"\"], \"EC NUMBER\": [\"1.2.1.85\"], \"CONFIDENCE LEVEL\": [\"2\"], \"PROTEIN_ASSOCIATION\": [\"\"], \"GENE ASSOCIATION\": [\"Tery_4403\"], \"PROTEIN ASSOCIATION\": [\"\"], \"SUBSYSTEM\": [\"['Carbohydrate metabolism', 'Biosynthesis of amino acids', 'Valine, leucine and isoleucine metabolism', 'Amino acid metabolism', 'Biosynthesis of secondary metabolites', '2-Oxocarboxylic acid metabolism', 'C5-Branched dibasic acid metabolism']\"]}, \"id\": \"VAL_4mop\", \"upper_bound\": 1000.0, \"lower_bound\": 0.0, \"metabolites\": {\"m_nad_c\": -1.0, \"m_nadh_c\": 1.0, \"m_ival_coa_c\": 1.0, \"m_4mop_c\": -1.0, \"m_co2_c\": 1.0, \"m_coa_c\": -1.0}}, {\"gene_reaction_rule\": \"( Tery_3688 )\", \"name\": \"L-Valine:pyruvate aminotransferase\", \"subsystem\": [\"Valine, leucine and isoleucine metabolism\", \"Amino acid metabolism\", \"Biosynthesis of secondary metabolites\", \"Biosynthesis of antibiotics\"], \"notes\": {\"AUTHORS\": [\"\"], \"EC NUMBER\": [\"2.6.1.66\"], \"CONFIDENCE LEVEL\": [\"2\"], \"PROTEIN_ASSOCIATION\": [\"\"], \"GENE ASSOCIATION\": [\"( Tery_3688 )\"], \"PROTEIN ASSOCIATION\": [\"\"], \"SUBSYSTEM\": [\"['Valine, leucine and isoleucine metabolism', 'Amino acid metabolism', 'Biosynthesis of secondary metabolites', 'Biosynthesis of antibiotics']\"]}, \"id\": \"VAL_avtA\", \"upper_bound\": 1000.0, \"lower_bound\": 0, \"metabolites\": {\"m_pyr_c\": 1.0, \"m_ala_c\": -1.0, \"m_omval_c\": -1.0, \"m_val_c\": 1.0}}, {\"gene_reaction_rule\": \"Tery_4335\", \"name\": \"2-Acetolactate methylmutase\", \"subsystem\": [\"Pantothenate and CoA metabolism\", \"Biosynthesis of amino acids\", \"Valine, leucine and isoleucine metabolism\", \"Amino acid metabolism\", \"Biosynthesis of secondary metabolites\", \"Metabolism of cofactors and vitamins\", \"2-Oxocarboxylic acid metabolism\", \"Biosynthesis of antibiotics\"], \"notes\": {\"AUTHORS\": [\"\"], \"EC NUMBER\": [\"|5.4.99.3|1.1.1.86|\"], \"CONFIDENCE LEVEL\": [\"2\"], \"PROTEIN_ASSOCIATION\": [\"\"], \"GENE ASSOCIATION\": [\"Tery_4335\"], \"PROTEIN ASSOCIATION\": [\"\"], \"SUBSYSTEM\": [\"['Pantothenate and CoA metabolism', 'Biosynthesis of amino acids', 'Valine, leucine and isoleucine metabolism', 'Amino acid metabolism', 'Biosynthesis of secondary metabolites', 'Metabolism of cofactors and vitamins', '2-Oxocarboxylic acid metabolism', 'Biosynthesis of antibiotics']\"]}, \"id\": \"VAL_KARISalctt\", \"upper_bound\": 1000.0, \"lower_bound\": -1000.0, \"metabolites\": {\"m_2o3hxisoval_c\": 1.0, \"m_h_c\": -1.0, \"m_alctt_c\": -1.0, \"m_nadp_c\": 1.0, \"m_nadph_c\": -1.0}}, {\"gene_reaction_rule\": \"Tery_4335\", \"name\": \"(R)-2,3-Dihydroxy-3-methylbutanoate:NADP+ oxidoreductase\", \"subsystem\": [\"Pantothenate and CoA metabolism\", \"Biosynthesis of amino acids\", \"Valine, leucine and isoleucine metabolism\", \"Amino acid metabolism\", \"Biosynthesis of secondary metabolites\", \"Metabolism of cofactors and vitamins\", \"2-Oxocarboxylic acid metabolism\", \"Biosynthesis of antibiotics\"], \"notes\": {\"AUTHORS\": [\"\"], \"EC NUMBER\": [\"1.1.1.86\"], \"CONFIDENCE LEVEL\": [\"2\"], \"PROTEIN_ASSOCIATION\": [\"\"], \"GENE ASSOCIATION\": [\"Tery_4335\"], \"PROTEIN ASSOCIATION\": [\"\"], \"SUBSYSTEM\": [\"['Pantothenate and CoA metabolism', 'Biosynthesis of amino acids', 'Valine, leucine and isoleucine metabolism', 'Amino acid metabolism', 'Biosynthesis of secondary metabolites', 'Metabolism of cofactors and vitamins', '2-Oxocarboxylic acid metabolism', 'Biosynthesis of antibiotics']\"]}, \"id\": \"VAL_KARISO\", \"upper_bound\": 1000.0, \"lower_bound\": 0.0, \"metabolites\": {\"m_2o3hxisoval_c\": -1.0, \"m_h_c\": -1.0, \"m_23dhival_c\": 1.0, \"m_nadp_c\": 1.0, \"m_nadph_c\": -1.0}}, {\"gene_reaction_rule\": \"Tery_4335\", \"name\": \"(R)-2,3-Dihydroxy-3-methylpentanoate:NADP+ oxidoreductase\", \"subsystem\": [\"Pantothenate and CoA metabolism\", \"Biosynthesis of amino acids\", \"Valine, leucine and isoleucine metabolism\", \"Amino acid metabolism\", \"Biosynthesis of secondary metabolites\", \"Metabolism of cofactors and vitamins\", \"2-Oxocarboxylic acid metabolism\", \"Biosynthesis of antibiotics\"], \"notes\": {\"AUTHORS\": [\"\"], \"EC NUMBER\": [\"1.1.1.86\"], \"CONFIDENCE LEVEL\": [\"2\"], \"PROTEIN_ASSOCIATION\": [\"\"], \"GENE ASSOCIATION\": [\"Tery_4335\"], \"PROTEIN ASSOCIATION\": [\"\"], \"SUBSYSTEM\": [\"['Pantothenate and CoA metabolism', 'Biosynthesis of amino acids', 'Valine, leucine and isoleucine metabolism', 'Amino acid metabolism', 'Biosynthesis of secondary metabolites', 'Metabolism of cofactors and vitamins', '2-Oxocarboxylic acid metabolism', 'Biosynthesis of antibiotics']\"]}, \"id\": \"VAL_KARISO2\", \"upper_bound\": 1000.0, \"lower_bound\": -1000.0, \"metabolites\": {\"m_2ac2hxbut_c\": -1.0, \"m_h_c\": -1.0, \"m_dhxmval_c\": 1.0, \"m_nadp_c\": 1.0, \"m_nadph_c\": -1.0}}, {\"gene_reaction_rule\": \"( Tery_4094 or Tery_0889 )\", \"name\": \"L-Valine:2-oxoglutarate aminotransferase\", \"subsystem\": [\"Valine, leucine and isoleucine metabolism\", \"Amino acid metabolism\", \"Biosynthesis of amino acids\"], \"notes\": {\"AUTHORS\": [\"\"], \"EC NUMBER\": [\"2.6.1.42|2.6.1.6\"], \"CONFIDENCE LEVEL\": [\"2\"], \"PROTEIN_ASSOCIATION\": [\"\"], \"GENE ASSOCIATION\": [\"( Tery_4094 or Tery_0889 )\"], \"PROTEIN ASSOCIATION\": [\"\"], \"SUBSYSTEM\": [\"['Valine, leucine and isoleucine metabolism', 'Amino acid metabolism', 'Biosynthesis of amino acids']\"]}, \"id\": \"VAL_VALSYN\", \"upper_bound\": 1000.0, \"lower_bound\": 0.0, \"metabolites\": {\"m_glu_c\": -1.0, \"m_omval_c\": -1.0, \"m_val_c\": 1.0, \"m_akg_c\": 1.0}}, {\"gene_reaction_rule\": \"Tery_0688\", \"name\": \"ATP:2-amino-4-hydroxy-6-hydroxymethyl-7,8-dihydropteridine\", \"subsystem\": [\"Folate biosynthesis\", \"Metabolism of cofactors and vitamins\"], \"notes\": {\"AUTHORS\": [\"\"], \"EC NUMBER\": [\"2.7.6.3\"], \"CONFIDENCE LEVEL\": [\"2\"], \"PROTEIN_ASSOCIATION\": [\"\"], \"GENE ASSOCIATION\": [\"Tery_0688\"], \"PROTEIN ASSOCIATION\": [\"\"], \"SUBSYSTEM\": [\"['Folate biosynthesis', 'Metabolism of cofactors and vitamins']\"]}, \"id\": \"VIT_246HOP\", \"upper_bound\": 1000.0, \"lower_bound\": 0.0, \"metabolites\": {\"m_78h2_pyrop_c\": 1.0, \"m_amp_c\": 1.0, \"m_h_c\": 1.0, \"m_atp_c\": -1.0, \"m_6hxm_dhop_c\": -1.0}}, {\"gene_reaction_rule\": \"\", \"name\": \"ATP:pantothenate 4'-phosphotransferase\", \"subsystem\": [\"Pantothenate and CoA metabolism\", \"Metabolism of cofactors and vitamins\"], \"notes\": {\"AUTHORS\": [\"\"], \"EC NUMBER\": [\"2.7.1.33\"], \"CONFIDENCE LEVEL\": [\"1\"], \"PROTEIN_ASSOCIATION\": [\"\"], \"GENE ASSOCIATION\": [\"\"], \"PROTEIN ASSOCIATION\": [\"\"], \"SUBSYSTEM\": [\"['Pantothenate and CoA metabolism', 'Metabolism of cofactors and vitamins']\"]}, \"id\": \"VIT_4PPNTO\", \"upper_bound\": 1000.0, \"lower_bound\": 0.0, \"metabolites\": {\"m_atp_c\": -1.0, \"m_h_c\": 1.0, \"m_pan_c\": -1.0, \"m_4ppnto_c\": 1.0, \"m_adp_c\": 1.0}}, {\"gene_reaction_rule\": \"Tery_3884\", \"name\": \"tocopherol synthesis: alpha-gamma\", \"subsystem\": [\"Biosynthesis of secondary metabolites\", \"Metabolism of cofactors and vitamins\", \"Ubiquinone and other terpenoid-quinone biosynthesis\"], \"notes\": {\"AUTHORS\": [\"\"], \"EC NUMBER\": [\"2.1.1.95\"], \"CONFIDENCE LEVEL\": [\"2\"], \"PROTEIN_ASSOCIATION\": [\"\"], \"GENE ASSOCIATION\": [\"Tery_3884\"], \"PROTEIN ASSOCIATION\": [\"\"], \"SUBSYSTEM\": [\"['Biosynthesis of secondary metabolites', 'Metabolism of cofactors and vitamins', 'Ubiquinone and other terpenoid-quinone biosynthesis']\"]}, \"id\": \"VIT_ACTCP\", \"upper_bound\": 1000.0, \"lower_bound\": 0.0, \"metabolites\": {\"m_ctcp_c\": -1.0, \"m_sam_c\": -1.0, \"m_sah_c\": 1.0, \"m_h_c\": 1.0, \"m_atcp_c\": 1.0}}, {\"gene_reaction_rule\": \"( Tery_0786 ) and ( Tery_2088 ) and ( Tery_4685 )\", \"name\": \"cob(I)alamin adenosyltransferase\", \"subsystem\": [\"Porphyrin and chlorophyll metabolism\", \"Pigment metabolism\", \"Metabolism of cofactors and vitamins\"], \"notes\": {\"AUTHORS\": [\"\"], \"EC NUMBER\": [\"2.5.1.17\"], \"CONFIDENCE LEVEL\": [\"2\"], \"PROTEIN_ASSOCIATION\": [\"\"], \"GENE ASSOCIATION\": [\"( Tery_0786 ) and ( Tery_2088 ) and ( Tery_4685 )\"], \"PROTEIN ASSOCIATION\": [\"\"], \"SUBSYSTEM\": [\"['Porphyrin and chlorophyll metabolism', 'Pigment metabolism', 'Metabolism of cofactors and vitamins']\"]}, \"id\": \"VIT_B12\", \"upper_bound\": 1000.0, \"lower_bound\": 0.0, \"metabolites\": {\"m_cbl_c\": -1.0, \"m_atp_c\": -1.0, \"m_calomide_c\": 1.0, \"m_pppi_c\": 1.0}}, {\"gene_reaction_rule\": \"Tery_3352\", \"name\": \"Biotin:CoA ligase (AMP-forming)\", \"subsystem\": [\"Biotin metabolism\", \"Metabolism of cofactors and vitamins\"], \"notes\": {\"AUTHORS\": [\"\"], \"EC NUMBER\": [\"6.3.4.15\"], \"CONFIDENCE LEVEL\": [\"2\"], \"PROTEIN_ASSOCIATION\": [\"\"], \"GENE ASSOCIATION\": [\"Tery_3352\"], \"PROTEIN ASSOCIATION\": [\"\"], \"SUBSYSTEM\": [\"['Biotin metabolism', 'Metabolism of cofactors and vitamins']\"]}, \"id\": \"VIT_BCOAL\", \"upper_bound\": 1000.0, \"lower_bound\": 0.0, \"metabolites\": {\"m_ppi_c\": 1.0, \"m_bio5amp_c\": 1.0, \"m_h_c\": -1.0, \"m_atp_c\": -1.0, \"m_biot_c\": -1.0}}, {\"gene_reaction_rule\": \"Tery_3884\", \"name\": \"tocopherol synthesis: delta-beta\", \"subsystem\": [\"Biotin metabolism\", \"Metabolism of cofactors and vitamins\"], \"notes\": {\"AUTHORS\": [\"\"], \"EC NUMBER\": [\"2.1.1.95\"], \"CONFIDENCE LEVEL\": [\"2\"], \"PROTEIN_ASSOCIATION\": [\"\"], \"GENE ASSOCIATION\": [\"Tery_3884\"], \"PROTEIN ASSOCIATION\": [\"\"], \"SUBSYSTEM\": [\"['Biotin metabolism', 'Metabolism of cofactors and vitamins']\"]}, \"id\": \"VIT_BDTCP\", \"upper_bound\": 1000.0, \"lower_bound\": 0.0, \"metabolites\": {\"m_dtcp_c\": -1.0, \"m_sam_c\": -1.0, \"m_sah_c\": 1.0, \"m_h_c\": 1.0, \"m_btcp_c\": 1.0}}, {\"gene_reaction_rule\": \"Tery_3792\", \"name\": \"chorismate:L-glutamine aminotransferase\", \"subsystem\": [\"Quorum sensing\", \"Biosynthesis of amino acids\", \"Cellular Processes\", \"Phenazine biosynthesis\", \"Amino acid metabolism\", \"Biosynthesis of secondary metabolites\", \"Phenylalanine, tyrosine and tryptophan biosynthesis\", \"Biosynthesis of antibiotics\"], \"notes\": {\"AUTHORS\": [\"\"], \"EC NUMBER\": [\"2.6.1.85\"], \"CONFIDENCE LEVEL\": [\"1\"], \"PROTEIN_ASSOCIATION\": [\"\"], \"GENE ASSOCIATION\": [\"Tery_3792\"], \"PROTEIN ASSOCIATION\": [\"\"], \"SUBSYSTEM\": [\"['Quorum sensing', 'Biosynthesis of amino acids', 'Cellular Processes', 'Phenazine biosynthesis', 'Amino acid metabolism', 'Biosynthesis of secondary metabolites', 'Phenylalanine, tyrosine and tryptophan biosynthesis', 'Biosynthesis of antibiotics']\"]}, \"id\": \"VIT_CHGLNAT\", \"upper_bound\": 1000.0, \"lower_bound\": 0.0, \"metabolites\": {\"m_glu_c\": 1.0, \"m_chor_c\": -1.0, \"m_gln_c\": -1.0, \"m_adc_c\": 1.0}}, {\"gene_reaction_rule\": \"Tery_2458\", \"name\": \"Adenosylcobalamin 5'-phosphate synthase\", \"subsystem\": [\"Metabolism of cofactors and vitamins\", \"Porphyrin and chlorophyll metabolism\", \"Pigment metabolism\"], \"notes\": {\"AUTHORS\": [\"\"], \"EC NUMBER\": [\"2.7.8.26\"], \"CONFIDENCE LEVEL\": [\"2\"], \"PROTEIN_ASSOCIATION\": [\"\"], \"GENE ASSOCIATION\": [\"Tery_2458\"], \"PROTEIN ASSOCIATION\": [\"\"], \"SUBSYSTEM\": [\"['Metabolism of cofactors and vitamins', 'Porphyrin and chlorophyll metabolism', 'Pigment metabolism']\"]}, \"id\": \"VIT_cobS\", \"upper_bound\": 1000.0, \"lower_bound\": 0.0, \"metabolites\": {\"m_a_ribazole_c\": -1.0, \"m_adncoam_gdp_c\": -1.0, \"m_gmp_c\": 1.0, \"m_h_c\": 1.0, \"m_calomide_c\": 1.0}}, {\"gene_reaction_rule\": \"Tery_1603\", \"name\": \"7,8-dihydropteroate:L-glutamate ligase (ADP-forming)\", \"subsystem\": [\"Folate biosynthesis\", \"Metabolism of cofactors and vitamins\"], \"notes\": {\"AUTHORS\": [\"\"], \"EC NUMBER\": [\"6.3.2.12|6.3.2.17\"], \"CONFIDENCE LEVEL\": [\"2\"], \"PROTEIN_ASSOCIATION\": [\"\"], \"GENE ASSOCIATION\": [\"Tery_1603\"], \"PROTEIN ASSOCIATION\": [\"\"], \"SUBSYSTEM\": [\"['Folate biosynthesis', 'Metabolism of cofactors and vitamins']\"]}, \"id\": \"VIT_DHFSYN\", \"upper_bound\": 1000.0, \"lower_bound\": 0.0, \"metabolites\": {\"m_pi_c\": 1.0, \"m_dihydropteroate_c\": -1.0, \"m_adp_c\": 1.0, \"m_dhf_c\": 1.0, \"m_glu_c\": -1.0, \"m_h_c\": 1.0, \"m_atp_c\": -1.0}}, {\"gene_reaction_rule\": \"Tery_3042\", \"name\": \"1-Deoxy-D-xylulose-5-phosphate pyruvate-lyase (carboxylating)\", \"subsystem\": [\"Metabolism of terpenoids and polyketides\", \"Thiamine metabolism\", \"Terpenoid backbone biosynthesis\", \"Biosynthesis of secondary metabolites\", \"Metabolism of cofactors and vitamins\", \"Biosynthesis of antibiotics\"], \"notes\": {\"AUTHORS\": [\"\"], \"EC NUMBER\": [\"2.2.1.7\"], \"CONFIDENCE LEVEL\": [\"2\"], \"PROTEIN_ASSOCIATION\": [\"\"], \"GENE ASSOCIATION\": [\"Tery_3042\"], \"PROTEIN ASSOCIATION\": [\"\"], \"SUBSYSTEM\": [\"['Metabolism of terpenoids and polyketides', 'Thiamine metabolism', 'Terpenoid backbone biosynthesis', 'Biosynthesis of secondary metabolites', 'Metabolism of cofactors and vitamins', 'Biosynthesis of antibiotics']\"]}, \"id\": \"VIT_DX5PSYN\", \"upper_bound\": 1000.0, \"lower_bound\": 0.0, \"metabolites\": {\"m_pyr_c\": -1.0, \"m_1do_x5p_c\": 1.0, \"m_co2_c\": 1.0, \"m_h_c\": -1.0, \"m_gap_c\": -1.0}}, {\"gene_reaction_rule\": \"Tery_3881\", \"name\": \"Vitamin E\", \"subsystem\": [\"Biosynthesis of secondary metabolites\", \"Metabolism of cofactors and vitamins\", \"Ubiquinone and other terpenoid-quinone biosynthesis\"], \"notes\": {\"AUTHORS\": [\"\"], \"EC NUMBER\": [\"2.5.1.115\"], \"CONFIDENCE LEVEL\": [\"2\"], \"PROTEIN_ASSOCIATION\": [\"\"], \"GENE ASSOCIATION\": [\"Tery_3881\"], \"PROTEIN ASSOCIATION\": [\"\"], \"SUBSYSTEM\": [\"['Biosynthesis of secondary metabolites', 'Metabolism of cofactors and vitamins', 'Ubiquinone and other terpenoid-quinone biosynthesis']\"]}, \"id\": \"VIT_E\", \"upper_bound\": 1000.0, \"lower_bound\": 0.0, \"metabolites\": {\"m_h_c\": -1.0, \"m_hgent_c\": -1.0, \"m_ppi_c\": 1.0, \"m_phypp_c\": -1.0, \"m_co2_c\": 1.0, \"m_2m6pq_c\": 1.0}}, {\"gene_reaction_rule\": \"Tery_2173\", \"name\": \"\", \"subsystem\": [\"Biosynthesis of secondary metabolites\", \"Metabolism of cofactors and vitamins\", \"Ubiquinone and other terpenoid-quinone biosynthesis\"], \"notes\": {\"AUTHORS\": [\"\"], \"EC NUMBER\": [\"2.1.1.295\"], \"CONFIDENCE LEVEL\": [\"2\"], \"PROTEIN_ASSOCIATION\": [\"\"], \"GENE ASSOCIATION\": [\"Tery_2173\"], \"PROTEIN ASSOCIATION\": [\"\"], \"SUBSYSTEM\": [\"['Biosynthesis of secondary metabolites', 'Metabolism of cofactors and vitamins', 'Ubiquinone and other terpenoid-quinone biosynthesis']\"]}, \"id\": \"VIT_E23DMPB\", \"upper_bound\": 1000.0, \"lower_bound\": 0.0, \"metabolites\": {\"m_ctcp_c\": 1.0, \"m_dmphquon_c\": -1.0}}, {\"gene_reaction_rule\": \"Tery_1802\", \"name\": \"Tocopherol cyclase\", \"subsystem\": [\"Biosynthesis of secondary metabolites\", \"Ubiquinone and other terpenoid-quinone biosynthesis\"], \"notes\": {\"AUTHORS\": [\"\"], \"EC NUMBER\": [\"5.5.1.24\"], \"CONFIDENCE LEVEL\": [\"2\"], \"PROTEIN_ASSOCIATION\": [\"\"], \"GENE ASSOCIATION\": [\"Tery_1802\"], \"PROTEIN ASSOCIATION\": [\"\"], \"SUBSYSTEM\": [\"['Biosynthesis of secondary metabolites', 'Ubiquinone and other terpenoid-quinone biosynthesis']\"]}, \"id\": \"VIT_ECTCP\", \"upper_bound\": 1000.0, \"lower_bound\": 0.0, \"metabolites\": {\"m_sam_c\": -1.0, \"m_dmphquon_c\": 1.0, \"m_h_c\": 1.0, \"m_sah_c\": 1.0, \"m_2m6pq_c\": -1.0}}, {\"gene_reaction_rule\": \"Tery_1802\", \"name\": \"Tocopherol cyclase\", \"subsystem\": [\"Biosynthesis of secondary metabolites\", \"Metabolism of cofactors and vitamins\", \"Ubiquinone and other terpenoid-quinone biosynthesis\"], \"notes\": {\"AUTHORS\": [\"\"], \"EC NUMBER\": [\"5.5.1.24\"], \"CONFIDENCE LEVEL\": [\"2\"], \"PROTEIN_ASSOCIATION\": [\"\"], \"GENE ASSOCIATION\": [\"Tery_1802\"], \"PROTEIN ASSOCIATION\": [\"\"], \"SUBSYSTEM\": [\"['Biosynthesis of secondary metabolites', 'Metabolism of cofactors and vitamins', 'Ubiquinone and other terpenoid-quinone biosynthesis']\"]}, \"id\": \"VIT_EDTCP\", \"upper_bound\": 1000.0, \"lower_bound\": 0.0, \"metabolites\": {\"m_dtcp_c\": 1.0, \"m_2m6pq_c\": -1.0}}, {\"gene_reaction_rule\": \"Tery_0284\", \"name\": \"Aminoacetic acid:oxygen oxidoreductase (deaminating)\", \"subsystem\": [\"Metabolism of cofactors and vitamins\", \"Thiamine metabolism\"], \"notes\": {\"AUTHORS\": [\"\"], \"EC NUMBER\": [\"1.4.3.19\"], \"CONFIDENCE LEVEL\": [\"2\"], \"PROTEIN_ASSOCIATION\": [\"\"], \"GENE ASSOCIATION\": [\"Tery_0284\"], \"PROTEIN ASSOCIATION\": [\"\"], \"SUBSYSTEM\": [\"['Metabolism of cofactors and vitamins', 'Thiamine metabolism']\"]}, \"id\": \"VIT_GLYOX\", \"upper_bound\": 1000.0, \"lower_bound\": 0.0, \"metabolites\": {\"m_glx_c\": 1.0, \"m_h2o2_c\": 1.0, \"m_nh4_c\": 1.0, \"m_h2o_c\": -1.0, \"m_o2_c\": -1.0, \"m_gly_c\": -1.0}}, {\"gene_reaction_rule\": \"Tery_1879\", \"name\": \"5-Formyltetrahydrofolate cyclo-ligase (ADP-forming)\", \"subsystem\": [\"One carbon pool by folate\", \"Metabolism of cofactors and vitamins\"], \"notes\": {\"AUTHORS\": [\"\"], \"EC NUMBER\": [\"6.3.3.2\"], \"CONFIDENCE LEVEL\": [\"2\"], \"PROTEIN_ASSOCIATION\": [\"\"], \"GENE ASSOCIATION\": [\"Tery_1879\"], \"PROTEIN ASSOCIATION\": [\"\"], \"SUBSYSTEM\": [\"['One carbon pool by folate', 'Metabolism of cofactors and vitamins']\"]}, \"id\": \"VIT_METHF\", \"upper_bound\": 1000.0, \"lower_bound\": 0.0, \"metabolites\": {\"m_atp_c\": -1.0, \"m_pi_c\": 1.0, \"m_5fthf_c\": -1.0, \"m_adp_c\": 1.0, \"m_methf_c\": 1.0}}, {\"gene_reaction_rule\": \"( Tery_4172 )\", \"name\": \"5,10-Methenyltetrahydrofolate 5-hydrolase(decyclizing)\", \"subsystem\": [\"Microbial metabolism in diverse environments\", \"Carbon metabolism\", \"One carbon pool by folate\", \"Metabolism of cofactors and vitamins\"], \"notes\": {\"AUTHORS\": [\"\"], \"EC NUMBER\": [\"3.5.4.9\"], \"CONFIDENCE LEVEL\": [\"2\"], \"PROTEIN_ASSOCIATION\": [\"\"], \"GENE ASSOCIATION\": [\"( Tery_4172 )\"], \"PROTEIN ASSOCIATION\": [\"\"], \"SUBSYSTEM\": [\"['Microbial metabolism in diverse environments', 'Carbon metabolism', 'One carbon pool by folate', 'Metabolism of cofactors and vitamins']\"]}, \"id\": \"VIT_MTHFCH\", \"upper_bound\": 1000.0, \"lower_bound\": -1000.0, \"metabolites\": {\"m_h_c\": 1.0, \"m_h2o_c\": -1.0, \"m_fthf_c\": 1.0, \"m_methf_c\": -1.0}}, {\"gene_reaction_rule\": \"Tery_4692\", \"name\": \"5-methyltetrahydrofolate:NAD+ oxidoreductase\", \"subsystem\": [\"Microbial metabolism in diverse environments\", \"Carbon metabolism\", \"One carbon pool by folate\", \"Metabolism of cofactors and vitamins\"], \"notes\": {\"AUTHORS\": [\"\"], \"EC NUMBER\": [\"1.5.1.20\"], \"CONFIDENCE LEVEL\": [\"2\"], \"PROTEIN_ASSOCIATION\": [\"\"], \"GENE ASSOCIATION\": [\"Tery_4692\"], \"PROTEIN ASSOCIATION\": [\"\"], \"SUBSYSTEM\": [\"['Microbial metabolism in diverse environments', 'Carbon metabolism', 'One carbon pool by folate', 'Metabolism of cofactors and vitamins']\"]}, \"id\": \"VIT_MTHRED\", \"upper_bound\": 1000.0, \"lower_bound\": 0.0, \"metabolites\": {\"m_5mthf_c\": 1.0, \"m_h_c\": -2.0, \"m_metthf_c\": -1.0, \"m_nadp_c\": 1.0, \"m_nadph_c\": -1.0}}, {\"gene_reaction_rule\": \"Tery_4692\", \"name\": \"Methylenetetrahydrofolate reductase\", \"subsystem\": [\"Microbial metabolism in diverse environments\", \"Carbon metabolism\", \"One carbon pool by folate\", \"Metabolism of cofactors and vitamins\"], \"notes\": {\"AUTHORS\": [\"\"], \"EC NUMBER\": [\"1.5.7.1\"], \"CONFIDENCE LEVEL\": [\"2\"], \"PROTEIN_ASSOCIATION\": [\"\"], \"GENE ASSOCIATION\": [\"Tery_4692\"], \"PROTEIN ASSOCIATION\": [\"\"], \"SUBSYSTEM\": [\"['Microbial metabolism in diverse environments', 'Carbon metabolism', 'One carbon pool by folate', 'Metabolism of cofactors and vitamins']\"]}, \"id\": \"VIT_MTHREDF\", \"upper_bound\": 1000.0, \"lower_bound\": 0.0, \"metabolites\": {\"m_5mthf_c\": 1.0, \"m_metthf_c\": -1.0, \"m_h_c\": -2.0, \"m_ox_fedox_c\": 2.0, \"m_red_fedox_c\": -2.0}}, {\"gene_reaction_rule\": \"Tery_4177\", \"name\": \"pyridoxine 5'-phosphate synthase\", \"subsystem\": [\"Vitamin B6 metabolism\", \"Metabolism of cofactors and vitamins\"], \"notes\": {\"AUTHORS\": [\"\"], \"EC NUMBER\": [\"2.6.99.2\"], \"CONFIDENCE LEVEL\": [\"2\"], \"PROTEIN_ASSOCIATION\": [\"\"], \"GENE ASSOCIATION\": [\"Tery_4177\"], \"PROTEIN ASSOCIATION\": [\"\"], \"SUBSYSTEM\": [\"['Vitamin B6 metabolism', 'Metabolism of cofactors and vitamins']\"]}, \"id\": \"VIT_P5PS\", \"upper_bound\": 1000.0, \"lower_bound\": 0.0, \"metabolites\": {\"m_1do_x5p_c\": -1.0, \"m_pi_c\": 1.0, \"m_p5p_c\": 1.0, \"m_3am2opropp_c\": -1.0, \"m_h2o_c\": 2.0}}, {\"gene_reaction_rule\": \"( Tery_3161 )\", \"name\": \"NAD-dependent threonine 4-phosphate dehydrogenase\", \"subsystem\": [\"Vitamin B6 metabolism\", \"Metabolism of cofactors and vitamins\"], \"notes\": {\"AUTHORS\": [\"\"], \"EC NUMBER\": [\"1.1.1.262\"], \"CONFIDENCE LEVEL\": [\"2\"], \"PROTEIN_ASSOCIATION\": [\"\"], \"GENE ASSOCIATION\": [\"( Tery_3161 )\"], \"PROTEIN ASSOCIATION\": [\"\"], \"SUBSYSTEM\": [\"['Vitamin B6 metabolism', 'Metabolism of cofactors and vitamins']\"]}, \"id\": \"VIT_pdxA\", \"upper_bound\": 1000.0, \"lower_bound\": 0.0, \"metabolites\": {\"m_nad_c\": -1.0, \"m_nadh_c\": 1.0, \"m_h_c\": 1.0, \"m_amophb_c\": 1.0, \"m_4phx_thr_c\": -1.0}}, {\"gene_reaction_rule\": \"Tery_3161\", \"name\": \"rxn05116\", \"subsystem\": [\"Vitamin B6 metabolism\", \"Metabolism of cofactors and vitamins\"], \"notes\": {\"AUTHORS\": [\"\"], \"EC NUMBER\": [\"1.1.1.262\"], \"CONFIDENCE LEVEL\": [\"2\"], \"PROTEIN_ASSOCIATION\": [\"\"], \"GENE ASSOCIATION\": [\"Tery_3161\"], \"PROTEIN ASSOCIATION\": [\"\"], \"SUBSYSTEM\": [\"['Vitamin B6 metabolism', 'Metabolism of cofactors and vitamins']\"]}, \"id\": \"VIT_pdxA2\", \"upper_bound\": 1000.0, \"lower_bound\": 0.0, \"metabolites\": {\"m_3am2opropp_c\": 1.0, \"m_co2_c\": 1.0, \"m_h_c\": -1.0, \"m_amophb_c\": -1.0}}, {\"gene_reaction_rule\": \"Tery_1603\", \"name\": \"Tetrahydrofolate:L-glutamate gamma-ligase (ADP-forming)\", \"subsystem\": [\"Folate biosynthesis\", \"Metabolism of cofactors and vitamins\"], \"notes\": {\"AUTHORS\": [\"\"], \"EC NUMBER\": [\"6.3.2.17\"], \"CONFIDENCE LEVEL\": [\"2\"], \"PROTEIN_ASSOCIATION\": [\"\"], \"GENE ASSOCIATION\": [\"Tery_1603\"], \"PROTEIN ASSOCIATION\": [\"\"], \"SUBSYSTEM\": [\"['Folate biosynthesis', 'Metabolism of cofactors and vitamins']\"]}, \"id\": \"VIT_THFLGLU\", \"upper_bound\": 1000.0, \"lower_bound\": 0.0, \"metabolites\": {\"m_thf_c\": -1.0, \"m_pi_c\": 1.0, \"m_adp_c\": 1.0, \"m_glu_c\": -1.0, \"m_thf_l_glu_c\": 1.0, \"m_atp_c\": -1.0}}, {\"gene_reaction_rule\": \"Tery_2583\", \"name\": \"thiamine-phosphate pyrophosphorylase\", \"subsystem\": [\"Metabolism of cofactors and vitamins\", \"Thiamine metabolism\"], \"notes\": {\"AUTHORS\": [\"\"], \"EC NUMBER\": [\"2.5.1.3\"], \"CONFIDENCE LEVEL\": [\"2\"], \"PROTEIN_ASSOCIATION\": [\"\"], \"GENE ASSOCIATION\": [\"Tery_2583\"], \"PROTEIN ASSOCIATION\": [\"\"], \"SUBSYSTEM\": [\"['Metabolism of cofactors and vitamins', 'Thiamine metabolism']\"]}, \"id\": \"VIT_THIPP2\", \"upper_bound\": 1000.0, \"lower_bound\": 0.0, \"metabolites\": {\"m_ppi_c\": 1.0, \"m_4am2m5ppmpyr_c\": -1.0, \"m_thip_c\": 1.0, \"m_thzp_c\": -1.0}}, {\"gene_reaction_rule\": \"\", \"name\": \"Glycogen Export\", \"subsystem\": [\"Export\", \"Glycogen metabolism\"], \"notes\": {\"AUTHORS\": [\"\"], \"GENE ASSOCIATION\": [\"\"], \"CONFIDENCE LEVEL\": [\"\"], \"PROTEIN_ASSOCIATION\": [\"\"], \"EC NUMBER\": [\"\"], \"PROTEIN ASSOCIATION\": [\"\"], \"SUBSYSTEM\": [\"['Export', 'Glycogen metabolism']\"]}, \"id\": \"EX_glycogen\", \"upper_bound\": 0.0, \"lower_bound\": -0.699, \"metabolites\": {\"m_glycogen_e\": -1}}, {\"gene_reaction_rule\": \"\", \"name\": \"Glycogen Transport\", \"subsystem\": [\"Transport\", \"Glycogen metabolism\"], \"notes\": {\"AUTHORS\": [\"\"], \"GENE ASSOCIATION\": [\"\"], \"CONFIDENCE LEVEL\": [\"\"], \"PROTEIN_ASSOCIATION\": [\"\"], \"EC NUMBER\": [\"\"], \"PROTEIN ASSOCIATION\": [\"\"], \"SUBSYSTEM\": [\"['Transport', 'Glycogen metabolism']\"]}, \"id\": \"TR_glycogen\", \"upper_bound\": 1000, \"lower_bound\": -1000, \"metabolites\": {\"m_glycogen_c\": -1, \"m_glycogen_e\": 1}}, {\"gene_reaction_rule\": \"\", \"name\": \"Cyanophycin Transport\", \"subsystem\": [\"Transport\", \"Cyanophycin metabolism\"], \"notes\": {\"AUTHORS\": [\"\"], \"GENE ASSOCIATION\": [\"\"], \"CONFIDENCE LEVEL\": [\"\"], \"PROTEIN_ASSOCIATION\": [\"\"], \"EC NUMBER\": [\"\"], \"PROTEIN ASSOCIATION\": [\"\"], \"SUBSYSTEM\": [\"['Transport', 'Cyanophycin metabolism']\"]}, \"id\": \"TR_cyanophycin\", \"upper_bound\": 1000, \"lower_bound\": -1000, \"metabolites\": {\"m_asp_arg_c\": -1, \"m_cyanophycin_e\": 1}}, {\"gene_reaction_rule\": \"\", \"name\": \"Cyanophycin Exchange\", \"subsystem\": [\"Exchange\", \"Cyanophycin metabolism\"], \"notes\": {\"AUTHORS\": [\"\"], \"GENE ASSOCIATION\": [\"\"], \"CONFIDENCE LEVEL\": [\"\"], \"PROTEIN_ASSOCIATION\": [\"\"], \"EC NUMBER\": [\"\"], \"PROTEIN ASSOCIATION\": [\"\"], \"SUBSYSTEM\": [\"['Exchange', 'Cyanophycin metabolism']\"]}, \"id\": \"EX_cyanophycin\", \"upper_bound\": 1000, \"lower_bound\": 0, \"metabolites\": {\"m_cyanophycin_e\": -1}}, {\"gene_reaction_rule\": \"\", \"name\": \"Multi objective scalarized reaction.\", \"subsystem\": [\"Objective\", \"Cyanophycin metabolism\"], \"notes\": {\"AUTHORS\": [\"\"], \"GENE ASSOCIATION\": [\"\"], \"CONFIDENCE LEVEL\": [\"\"], \"PROTEIN_ASSOCIATION\": [\"\"], \"EC NUMBER\": [\"\"], \"PROTEIN ASSOCIATION\": [\"\"], \"SUBSYSTEM\": [\"['Objective', 'Cyanophycin metabolism']\"]}, \"id\": \"r_objective\", \"upper_bound\": 1000, \"lower_bound\": 0, \"objective_coefficient\": 1, \"metabolites\": {\"m_biomass_e\": -0.06, \"m_cyanophycin_e\": -0.9400000000000001}}, {\"gene_reaction_rule\": \"\", \"name\": \"PEP-Phosphonomutase\", \"subsystem\": [\"Inositol phosphate metabolism\", \"Biosynthesis of antibiotics\", \"Microbial metabolism in diverse environments\"], \"notes\": {\"AUTHORS\": [\"\"], \"GENE ASSOCIATION\": [\"Tery_4268\"], \"CONFIDENCE LEVEL\": [\"2\"], \"PROTEIN_ASSOCIATION\": [\"\"], \"EC NUMBER\": [\"5.4.2.9\"], \"PROTEIN ASSOCIATION\": [\"\"], \"SUBSYSTEM\": [\"['Inositol phosphate metabolism', 'Biosynthesis of antibiotics', 'Microbial metabolism in diverse environments']\"]}, \"id\": \"P_PEPPM\", \"upper_bound\": 1000.0, \"lower_bound\": -1000.0, \"metabolites\": {\"m_pep_c\": -1.0, \"m_3cppyr_c\": 1.0}}, {\"gene_reaction_rule\": \"\", \"name\": \"Phosphonopyruvate decarboxylase\", \"subsystem\": [\"Inositol phosphate metabolism\", \"Biosynthesis of antibiotics\", \"Microbial metabolism in diverse environments\"], \"notes\": {\"AUTHORS\": [\"\"], \"GENE ASSOCIATION\": [\"\"], \"CONFIDENCE LEVEL\": [\"1\"], \"PROTEIN_ASSOCIATION\": [\"\"], \"EC NUMBER\": [\"4.1.1.82\"], \"PROTEIN ASSOCIATION\": [\"\"], \"SUBSYSTEM\": [\"['Inositol phosphate metabolism', 'Biosynthesis of antibiotics', 'Microbial metabolism in diverse environments']\"]}, \"id\": \"P_PPDC\", \"upper_bound\": 1000.0, \"lower_bound\": 0.0, \"metabolites\": {\"m_co2_c\": 1.0, \"m_2cpa_c\": 1.0, \"m_3cppyr_c\": -1.0}}, {\"gene_reaction_rule\": \"\", \"name\": \"Phosphonoacetaldehyde reductase\", \"subsystem\": [\"Inositol phosphate metabolism\", \"Biosynthesis of antibiotics\", \"Microbial metabolism in diverse environments\"], \"notes\": {\"AUTHORS\": [\"\"], \"GENE ASSOCIATION\": [\"\"], \"CONFIDENCE LEVEL\": [\"1\"], \"PROTEIN_ASSOCIATION\": [\"\"], \"EC NUMBER\": [\"1.1.1.309\"], \"PROTEIN ASSOCIATION\": [\"\"], \"SUBSYSTEM\": [\"['Inositol phosphate metabolism', 'Biosynthesis of antibiotics', 'Microbial metabolism in diverse environments']\"]}, \"id\": \"P_PACRE\", \"upper_bound\": 1000.0, \"lower_bound\": 0.0, \"metabolites\": {\"m_2hep_c\": 1.0, \"m_nadh_c\": -1.0, \"m_h_c\": -1.0, \"m_2cpa_c\": -1.0, \"m_nad_c\": 1.0}}, {\"gene_reaction_rule\": \"\", \"name\": \"Methylphosphonate synthase\", \"subsystem\": [\"Inositol phosphate metabolism\", \"Biosynthesis of antibiotics\", \"Microbial metabolism in diverse environments\"], \"notes\": {\"AUTHORS\": [\"\"], \"GENE ASSOCIATION\": [\"\"], \"CONFIDENCE LEVEL\": [\"1\"], \"PROTEIN_ASSOCIATION\": [\"\"], \"EC NUMBER\": [\"1.13.11.73\"], \"PROTEIN ASSOCIATION\": [\"\"], \"SUBSYSTEM\": [\"['Inositol phosphate metabolism', 'Biosynthesis of antibiotics', 'Microbial metabolism in diverse environments']\"]}, \"id\": \"P_MPNS\", \"upper_bound\": 0, \"lower_bound\": 0.0, \"metabolites\": {\"m_hco3_c\": 1.0, \"m_2hep_c\": -1.0, \"m_mpn_c\": 1.0, \"m_o2_c\": -1.0}}, {\"gene_reaction_rule\": \"\", \"name\": \"alpha-D-Ribose 1-methylphosphonate 5-triphosphate synthase\", \"subsystem\": [\"Inositol phosphate metabolism\", \"Biosynthesis of antibiotics\", \"Microbial metabolism in diverse environments\"], \"notes\": {\"AUTHORS\": [\"\"], \"GENE ASSOCIATION\": [\"Tery_4997\"], \"CONFIDENCE LEVEL\": [\"3\"], \"PROTEIN_ASSOCIATION\": [\"\"], \"EC NUMBER\": [\"2.7.8.37\"], \"PROTEIN ASSOCIATION\": [\"\"], \"SUBSYSTEM\": [\"['Inositol phosphate metabolism', 'Biosynthesis of antibiotics', 'Microbial metabolism in diverse environments']\"]}, \"id\": \"P_ADRMT\", \"upper_bound\": 1000.0, \"lower_bound\": 0.0, \"metabolites\": {\"m_adrmt_c\": 1.0, \"m_adenine_c\": 1.0, \"m_mpn_c\": -1.0, \"m_atp_c\": -1.0}}, {\"gene_reaction_rule\": \"\", \"name\": \"alpha-D-Ribose 1-methylphosphonate 5-triphosphate diphosphatase\", \"subsystem\": [\"Inositol phosphate metabolism\", \"Biosynthesis of antibiotics\", \"Microbial metabolism in diverse environments\"], \"notes\": {\"AUTHORS\": [\"\"], \"GENE ASSOCIATION\": [\"Tery_5003\"], \"CONFIDENCE LEVEL\": [\"3\"], \"PROTEIN_ASSOCIATION\": [\"\"], \"EC NUMBER\": [\"3.6.1.63\"], \"PROTEIN ASSOCIATION\": [\"\"], \"SUBSYSTEM\": [\"['Inositol phosphate metabolism', 'Biosynthesis of antibiotics', 'Microbial metabolism in diverse environments']\"]}, \"id\": \"P_RMPTD\", \"upper_bound\": 1000.0, \"lower_bound\": 0.0, \"metabolites\": {\"m_ppi_c\": 1.0, \"m_adrmt_c\": -1.0, \"m_h2o_c\": -1.0, \"m_adrmp_c\": 1.0}}, {\"gene_reaction_rule\": \"\", \"name\": \"alpha-D-Ribose 1-methylphosphonate 5-phosphate C-P lyase\", \"subsystem\": [\"Inositol phosphate metabolism\", \"Biosynthesis of antibiotics\", \"Microbial metabolism in diverse environments\"], \"notes\": {\"AUTHORS\": [\"\"], \"GENE ASSOCIATION\": [\"Tery_5000\"], \"CONFIDENCE LEVEL\": [\"3\"], \"PROTEIN_ASSOCIATION\": [\"\"], \"EC NUMBER\": [\"4.7.1.1\"], \"PROTEIN ASSOCIATION\": [\"\"], \"SUBSYSTEM\": [\"['Inositol phosphate metabolism', 'Biosynthesis of antibiotics', 'Microbial metabolism in diverse environments']\"]}, \"id\": \"P_RMPP\", \"upper_bound\": 1000.0, \"lower_bound\": 0.0, \"metabolites\": {\"m_nad_c\": 1, \"m_nadh_c\": -1.0, \"m_adrmp_c\": -1.0, \"m_sam_c\": -1.0, \"m_arcpp_c\": 1.0, \"m_methane_c\": 1.0}}, {\"gene_reaction_rule\": \"\", \"name\": \"2-Hydroxyethylphosphonate: O2 1,2-oxidoreductase\", \"subsystem\": [\"Inositol phosphate metabolism\", \"Biosynthesis of antibiotics\", \"Microbial metabolism in diverse environments\"], \"notes\": {\"AUTHORS\": [\"\"], \"GENE ASSOCIATION\": [\"\"], \"CONFIDENCE LEVEL\": [\"1\"], \"PROTEIN_ASSOCIATION\": [\"\"], \"EC NUMBER\": [\"1.13.11.72\"], \"PROTEIN ASSOCIATION\": [\"\"], \"SUBSYSTEM\": [\"['Inositol phosphate metabolism', 'Biosynthesis of antibiotics', 'Microbial metabolism in diverse environments']\"]}, \"id\": \"P_HMP\", \"upper_bound\": 1000.0, \"lower_bound\": 0.0, \"metabolites\": {\"m_2hep_c\": -1.0, \"m_hmcp_c\": 1.0, \"m_for_c\": 1.0, \"m_o2_c\": -1.0}}, {\"gene_reaction_rule\": \"\", \"name\": \"D-3-Phosphoglycerate dehydrogenase\", \"subsystem\": [\"Inositol phosphate metabolism\", \"Biosynthesis of antibiotics\", \"Microbial metabolism in diverse environments\"], \"notes\": {\"AUTHORS\": [\"\"], \"GENE ASSOCIATION\": [\"Tery_4196\"], \"CONFIDENCE LEVEL\": [\"2\"], \"PROTEIN_ASSOCIATION\": [\"\"], \"EC NUMBER\": [\"Tery_4196\"], \"PROTEIN ASSOCIATION\": [\"\"], \"SUBSYSTEM\": [\"['Inositol phosphate metabolism', 'Biosynthesis of antibiotics', 'Microbial metabolism in diverse environments']\"]}, \"id\": \"P_FCP\", \"upper_bound\": 1000.0, \"lower_bound\": 0.0, \"metabolites\": {\"m_hmcp_c\": -1.0, \"m_fcp_c\": 1.0}}, {\"gene_reaction_rule\": \"\", \"name\": \"Aldehyde dehydrogenase\", \"subsystem\": [\"Inositol phosphate metabolism\", \"Biosynthesis of antibiotics\", \"Microbial metabolism in diverse environments\"], \"notes\": {\"AUTHORS\": [\"\"], \"GENE ASSOCIATION\": [\"( Tery_2599 or Tery_1926 )\"], \"CONFIDENCE LEVEL\": [\"2\"], \"PROTEIN_ASSOCIATION\": [\"\"], \"EC NUMBER\": [\"PhpJ\"], \"PROTEIN ASSOCIATION\": [\"\"], \"SUBSYSTEM\": [\"['Inositol phosphate metabolism', 'Biosynthesis of antibiotics', 'Microbial metabolism in diverse environments']\"]}, \"id\": \"P_FCPAD\", \"upper_bound\": 1000.0, \"lower_bound\": 0.0, \"metabolites\": {\"m_cpf_c\": 1.0, \"m_fcp_c\": -1.0}}, {\"gene_reaction_rule\": \"\", \"name\": \"Phosphonoformate cytidylyltransferase\", \"subsystem\": [\"Inositol phosphate metabolism\", \"Biosynthesis of antibiotics\", \"Microbial metabolism in diverse environments\"], \"notes\": {\"AUTHORS\": [\"\"], \"GENE ASSOCIATION\": [\"\"], \"CONFIDENCE LEVEL\": [\"1\"], \"PROTEIN_ASSOCIATION\": [\"\"], \"EC NUMBER\": [\"2.7.7.93\"], \"PROTEIN ASSOCIATION\": [\"\"], \"SUBSYSTEM\": [\"['Inositol phosphate metabolism', 'Biosynthesis of antibiotics', 'Microbial metabolism in diverse environments']\"]}, \"id\": \"P_FCPCT\", \"upper_bound\": 1000.0, \"lower_bound\": 0.0, \"metabolites\": {\"m_cpf_c\": -1.0, \"m_ctp_c\": -1.0, \"m_cmpfcp_c\": 1.0, \"m_ppi_c\": 1.0}}, {\"gene_reaction_rule\": \"\", \"name\": \"Multi-step reaction\", \"subsystem\": [\"Inositol phosphate metabolism\", \"Biosynthesis of antibiotics\", \"Microbial metabolism in diverse environments\"], \"notes\": {\"AUTHORS\": [\"\"], \"GENE ASSOCIATION\": [\"\"], \"CONFIDENCE LEVEL\": [\"1\"], \"PROTEIN_ASSOCIATION\": [\"\"], \"EC NUMBER\": [\"\"], \"PROTEIN ASSOCIATION\": [\"\"], \"SUBSYSTEM\": [\"['Inositol phosphate metabolism', 'Biosynthesis of antibiotics', 'Microbial metabolism in diverse environments']\"]}, \"id\": \"P_CPCV\", \"upper_bound\": 1000.0, \"lower_bound\": 0.0, \"metabolites\": {\"m_pi_c\": 1.0, \"m_cmpfcp_c\": -1.0, \"m_cmp_c\": 1.0, \"m_cvcp_c\": 1.0, \"m_gp_c\": -1.0}}, {\"gene_reaction_rule\": \"\", \"name\": \"Carboxyvinyl-carboxyphosphonate phosphorylmutase\", \"subsystem\": [\"Inositol phosphate metabolism\", \"Biosynthesis of antibiotics\", \"Microbial metabolism in diverse environments\"], \"notes\": {\"AUTHORS\": [\"\"], \"GENE ASSOCIATION\": [\"Tery_4268\"], \"CONFIDENCE LEVEL\": [\"3\"], \"PROTEIN_ASSOCIATION\": [\"\"], \"EC NUMBER\": [\"2.7.8.23\"], \"PROTEIN ASSOCIATION\": [\"\"], \"SUBSYSTEM\": [\"['Inositol phosphate metabolism', 'Biosynthesis of antibiotics', 'Microbial metabolism in diverse environments']\"]}, \"id\": \"P_CVCPP\", \"upper_bound\": 1000.0, \"lower_bound\": 0.0, \"metabolites\": {\"m_co2_c\": 1.0, \"m_cvcp_c\": -1.0, \"m_3hhp_pyr_c\": 1.0}}, {\"gene_reaction_rule\": \"\", \"name\": \"Acetyl-CoA:Phosphinopyruvate C-acetyltransferase (thioester-hydrolyzing, carboxymethyl forming)\", \"subsystem\": [\"Inositol phosphate metabolism\", \"Biosynthesis of antibiotics\", \"Microbial metabolism in diverse environments\"], \"notes\": {\"AUTHORS\": [\"\"], \"GENE ASSOCIATION\": [\"Tery_0286\"], \"CONFIDENCE LEVEL\": [\"2\"], \"PROTEIN_ASSOCIATION\": [\"\"], \"EC NUMBER\": [\"2.3.3.18\"], \"PROTEIN ASSOCIATION\": [\"\"], \"SUBSYSTEM\": [\"['Inositol phosphate metabolism', 'Biosynthesis of antibiotics', 'Microbial metabolism in diverse environments']\"]}, \"id\": \"P_PACT\", \"upper_bound\": 1000.0, \"lower_bound\": 0.0, \"metabolites\": {\"m_2cpcmal_c\": 1.0, \"m_accoa_c\": -1.0, \"m_coa_c\": 1.0, \"m_3hhp_pyr_c\": -1.0}}, {\"gene_reaction_rule\": \"\", \"name\": \"2-Phosphinomethylmalate hydro-lyase [3-Phosphinomethylmalate-forming]; phosphinomethylmalate isomerase\", \"subsystem\": [\"Inositol phosphate metabolism\", \"Biosynthesis of antibiotics\", \"Microbial metabolism in diverse environments\"], \"notes\": {\"AUTHORS\": [\"\"], \"GENE ASSOCIATION\": [\"Tery_2728\"], \"CONFIDENCE LEVEL\": [\"2\"], \"PROTEIN_ASSOCIATION\": [\"\"], \"EC NUMBER\": [\"4.2.1.166\"], \"PROTEIN ASSOCIATION\": [\"\"], \"SUBSYSTEM\": [\"['Inositol phosphate metabolism', 'Biosynthesis of antibiotics', 'Microbial metabolism in diverse environments']\"]}, \"id\": \"P_PMMHL\", \"upper_bound\": 1000.0, \"lower_bound\": 0.0, \"metabolites\": {\"m_2cpcmal_c\": -1.0, \"m_3cpcmal_c\": 1.0}}, {\"gene_reaction_rule\": \"\", \"name\": \"Acetyl-CoA: demethylphosphinothricin N-acetyltransferase\", \"subsystem\": [\"Inositol phosphate metabolism\", \"Biosynthesis of antibiotics\", \"Microbial metabolism in diverse environments\"], \"notes\": {\"AUTHORS\": [\"\"], \"GENE ASSOCIATION\": [\"Tery_1638\"], \"CONFIDENCE LEVEL\": [\"3\"], \"PROTEIN_ASSOCIATION\": [\"\"], \"EC NUMBER\": [\"2.3.1.183\"], \"PROTEIN ASSOCIATION\": [\"\"], \"SUBSYSTEM\": [\"['Inositol phosphate metabolism', 'Biosynthesis of antibiotics', 'Microbial metabolism in diverse environments']\"]}, \"id\": \"P_DMCAT\", \"upper_bound\": 1000.0, \"lower_bound\": 0.0, \"metabolites\": {\"m_dmcpc_c\": -1.0, \"m_acdcpc_c\": 1.0, \"m_accoa_c\": -1.0, \"m_coa_c\": 1.0}}, {\"gene_reaction_rule\": \"\", \"name\": \"Methylcobalamin:N-acetyldemethylphosphinothricin P-methyltransferase\", \"subsystem\": [\"Inositol phosphate metabolism\", \"Biosynthesis of antibiotics\", \"Microbial metabolism in diverse environments\"], \"notes\": {\"AUTHORS\": [\"\"], \"GENE ASSOCIATION\": [\"Tery_4964\"], \"CONFIDENCE LEVEL\": [\"1\"], \"PROTEIN_ASSOCIATION\": [\"\"], \"EC NUMBER\": [\"2.1.1.326\"], \"PROTEIN ASSOCIATION\": [\"\"], \"SUBSYSTEM\": [\"['Inositol phosphate metabolism', 'Biosynthesis of antibiotics', 'Microbial metabolism in diverse environments']\"]}, \"id\": \"P_MCBLMT\", \"upper_bound\": 1000.0, \"lower_bound\": 0.0, \"metabolites\": {\"m_metcbl_c\": -1.0, \"m_cbl_c\": 1.0, \"m_met_c\": 1.0, \"m_acdcpc_c\": -1.0, \"m_acpc_c\": 1.0, \"m_sam_c\": -1.0, \"m_h_c\": -1.0, \"m_nadh_c\": -1.0, \"m_5dadn_c\": 1.0}}, {\"gene_reaction_rule\": \"\", \"name\": \"N-Acetylphosphinothricin amidohydrolase\", \"subsystem\": [\"Inositol phosphate metabolism\", \"Biosynthesis of antibiotics\", \"Microbial metabolism in diverse environments\"], \"notes\": {\"AUTHORS\": [\"\"], \"GENE ASSOCIATION\": [\"Tery_3567\"], \"CONFIDENCE LEVEL\": [\"1\"], \"PROTEIN_ASSOCIATION\": [\"\"], \"EC NUMBER\": [\"Dea\"], \"PROTEIN ASSOCIATION\": [\"\"], \"SUBSYSTEM\": [\"['Inositol phosphate metabolism', 'Biosynthesis of antibiotics', 'Microbial metabolism in diverse environments']\"]}, \"id\": \"P_ACPAH\", \"upper_bound\": 1000.0, \"lower_bound\": 0.0, \"metabolites\": {\"m_pthr_c\": 1.0, \"m_acpc_c\": -1.0, \"m_h2o_c\": -1.0, \"m_ac_c\": 1.0}}, {\"gene_reaction_rule\": \"\", \"name\": \"Acetyl-CoA: Demethylphosphinothricin N-acetyltransferase\", \"subsystem\": [\"Inositol phosphate metabolism\", \"Biosynthesis of antibiotics\", \"Microbial metabolism in diverse environments\"], \"notes\": {\"AUTHORS\": [\"\"], \"GENE ASSOCIATION\": [\"Tery_1638\"], \"CONFIDENCE LEVEL\": [\"3\"], \"PROTEIN_ASSOCIATION\": [\"\"], \"EC NUMBER\": [\"2.3.1.183\"], \"PROTEIN ASSOCIATION\": [\"\"], \"SUBSYSTEM\": [\"['Inositol phosphate metabolism', 'Biosynthesis of antibiotics', 'Microbial metabolism in diverse environments']\"]}, \"id\": \"P_PTHRN\", \"upper_bound\": 1000.0, \"lower_bound\": 0.0, \"metabolites\": {\"m_pthr_c\": -1.0, \"m_acpc_c\": 1.0, \"m_accoa_c\": -1.0, \"m_coa_c\": 1.0}}, {\"gene_reaction_rule\": \"\", \"name\": \"N-Acetyldemethylphosphinothricin: L-alanine: L-alanine ligase (AMP-forming)\", \"subsystem\": [\"Inositol phosphate metabolism\", \"Biosynthesis of antibiotics\", \"Microbial metabolism in diverse environments\"], \"notes\": {\"AUTHORS\": [\"\"], \"GENE ASSOCIATION\": [\"Tery_2968\"], \"CONFIDENCE LEVEL\": [\"1\"], \"PROTEIN_ASSOCIATION\": [\"\"], \"EC NUMBER\": [\"PhsA, PhsB, PhsC\"], \"PROTEIN ASSOCIATION\": [\"\"], \"SUBSYSTEM\": [\"['Inositol phosphate metabolism', 'Biosynthesis of antibiotics', 'Microbial metabolism in diverse environments']\"]}, \"id\": \"P_PHS\", \"upper_bound\": 1000.0, \"lower_bound\": 0.0, \"metabolites\": {\"m_amp_c\": 3.0, \"m_acpc_tripep_c\": 1.0, \"m_ala_c\": -2.0, \"m_ppi_c\": 3.0, \"m_acpc_c\": -1.0, \"m_atp_c\": -3.0, \"m_h2o_c\": -1.0}}, {\"gene_reaction_rule\": \"\", \"name\": \"Methylcobalamin: N-acetyldemethylphosphinothricin P-methyltransferase\", \"subsystem\": [\"Inositol phosphate metabolism\", \"Biosynthesis of antibiotics\", \"Microbial metabolism in diverse environments\"], \"notes\": {\"AUTHORS\": [\"\"], \"GENE ASSOCIATION\": [\"Tery_4964\"], \"CONFIDENCE LEVEL\": [\"1\"], \"PROTEIN_ASSOCIATION\": [\"\"], \"EC NUMBER\": [\"2.1.1.326\"], \"PROTEIN ASSOCIATION\": [\"\"], \"SUBSYSTEM\": [\"['Inositol phosphate metabolism', 'Biosynthesis of antibiotics', 'Microbial metabolism in diverse environments']\"]}, \"id\": \"P_MACBI\", \"upper_bound\": 1000.0, \"lower_bound\": 0.0, \"metabolites\": {\"m_acbia_c\": 1.0, \"m_metcbl_c\": -1.0, \"m_acpc_tripep_c\": -1.0, \"m_cbl_c\": 1.0, \"m_met_c\": 1.0, \"m_5dadn_c\": 1.0, \"m_h_c\": -1.0, \"m_nadh_c\": -1.0, \"m_sam_c\": -1.0}}, {\"gene_reaction_rule\": \"\", \"name\": \"Phosphoribosyl 1,2-cyclic phosphate 1,2-diphosphodiesterase\", \"subsystem\": [\"Inositol phosphate metabolism\", \"Biosynthesis of antibiotics\", \"Microbial metabolism in diverse environments\"], \"notes\": {\"AUTHORS\": [\"\"], \"GENE ASSOCIATION\": [\"Tery_0720\"], \"CONFIDENCE LEVEL\": [\"2\"], \"PROTEIN_ASSOCIATION\": [\"\"], \"EC NUMBER\": [\"3.1.4.57\"], \"PROTEIN ASSOCIATION\": [\"\"], \"SUBSYSTEM\": [\"['Inositol phosphate metabolism', 'Biosynthesis of antibiotics', 'Microbial metabolism in diverse environments']\"]}, \"id\": \"P_PCPDP\", \"upper_bound\": 1000.0, \"lower_bound\": 0.0, \"metabolites\": {\"m_arcpp_c\": -1.0, \"m_h2o_c\": -1.0, \"m_r25p_c\": 1.0}}, {\"gene_reaction_rule\": \"\", \"name\": \"Phosphoribosyl 1,2-cyclic phosphate 1,2-diphosphodiesterase\", \"subsystem\": [\"Inositol phosphate metabolism\", \"Biosynthesis of antibiotics\", \"Microbial metabolism in diverse environments\"], \"notes\": {\"AUTHORS\": [\"\"], \"GENE ASSOCIATION\": [\"Tery_0720\"], \"CONFIDENCE LEVEL\": [\"2\"], \"PROTEIN_ASSOCIATION\": [\"\"], \"EC NUMBER\": [\"3.1.4.57\"], \"PROTEIN ASSOCIATION\": [\"\"], \"SUBSYSTEM\": [\"['Inositol phosphate metabolism', 'Biosynthesis of antibiotics', 'Microbial metabolism in diverse environments']\"]}, \"id\": \"P_PCPDP2\", \"upper_bound\": 1000.0, \"lower_bound\": 0.0, \"metabolites\": {\"m_pi_c\": 1.0, \"m_r5p_c\": 1.0, \"m_h2o_c\": -1.0, \"m_r25p_c\": -1.0}}, {\"gene_reaction_rule\": \"\", \"name\": \"Uncharacterized\", \"subsystem\": [\"Inositol phosphate metabolism\", \"Biosynthesis of antibiotics\", \"Microbial metabolism in diverse environments\"], \"notes\": {\"AUTHORS\": [\"\"], \"GENE ASSOCIATION\": [\"\"], \"CONFIDENCE LEVEL\": [\"1\"], \"PROTEIN_ASSOCIATION\": [\"\"], \"EC NUMBER\": [\"\"], \"PROTEIN ASSOCIATION\": [\"\"], \"SUBSYSTEM\": [\"['Inositol phosphate metabolism', 'Biosynthesis of antibiotics', 'Microbial metabolism in diverse environments']\"]}, \"id\": \"P_DAKCPC\", \"upper_bound\": 1000.0, \"lower_bound\": 0.0, \"metabolites\": {\"m_3cpcmal_c\": -1.0, \"m_dakcpc_c\": 1.0}}, {\"gene_reaction_rule\": \"\", \"name\": \"Uncharacterized\", \"subsystem\": [\"Inositol phosphate metabolism\", \"Biosynthesis of antibiotics\", \"Microbial metabolism in diverse environments\"], \"notes\": {\"AUTHORS\": [\"\"], \"GENE ASSOCIATION\": [\"\"], \"CONFIDENCE LEVEL\": [\"1\"], \"PROTEIN_ASSOCIATION\": [\"\"], \"EC NUMBER\": [\"\"], \"PROTEIN ASSOCIATION\": [\"\"], \"SUBSYSTEM\": [\"['Inositol phosphate metabolism', 'Biosynthesis of antibiotics', 'Microbial metabolism in diverse environments']\"]}, \"id\": \"P_DMCPC\", \"upper_bound\": 1000.0, \"lower_bound\": 0.0, \"metabolites\": {\"m_dmcpc_c\": 1.0, \"m_dakcpc_c\": -1.0}}, {\"gene_reaction_rule\": \"\", \"name\": \"(2-Aminoethyl)phosphonate: pyruvate aminotransferase\", \"subsystem\": [\"Inositol phosphate metabolism\", \"Biosynthesis of antibiotics\", \"Microbial metabolism in diverse environments\"], \"notes\": {\"AUTHORS\": [\"\"], \"GENE ASSOCIATION\": [\"Tery_3167\"], \"CONFIDENCE LEVEL\": [\"2\"], \"PROTEIN_ASSOCIATION\": [\"\"], \"EC NUMBER\": [\"2.6.1.37\"], \"PROTEIN ASSOCIATION\": [\"\"], \"SUBSYSTEM\": [\"['Inositol phosphate metabolism', 'Biosynthesis of antibiotics', 'Microbial metabolism in diverse environments']\"]}, \"id\": \"P_AEP\", \"upper_bound\": 1000, \"lower_bound\": -1000, \"metabolites\": {\"m_pyr_c\": -1.0, \"m_ala_c\": 1.0, \"m_2cpa_c\": -1.0, \"m_2aep_c\": 1.0}}, {\"gene_reaction_rule\": \"\", \"name\": \"Methane transport\", \"subsystem\": [\"Transport\"], \"notes\": {\"AUTHORS\": [\"\"], \"GENE ASSOCIATION\": [\"\"], \"CONFIDENCE LEVEL\": [\"2\"], \"PROTEIN_ASSOCIATION\": [\"\"], \"EC NUMBER\": [\"\"], \"PROTEIN ASSOCIATION\": [\"\"], \"SUBSYSTEM\": [\"['Transport']\"]}, \"id\": \"TR_methane\", \"upper_bound\": 0, \"lower_bound\": -1000, \"metabolites\": {\"m_methane_c\": 1.0, \"m_methane_e\": -1.0}}, {\"gene_reaction_rule\": \"\", \"name\": \"Methane exchange\", \"subsystem\": [\"Exchange\"], \"notes\": {\"AUTHORS\": [\"\"], \"GENE ASSOCIATION\": [\"\"], \"CONFIDENCE LEVEL\": [\"2\"], \"PROTEIN_ASSOCIATION\": [\"\"], \"EC NUMBER\": [\"\"], \"PROTEIN ASSOCIATION\": [\"\"], \"SUBSYSTEM\": [\"['Exchange']\"]}, \"id\": \"EX_methane\", \"upper_bound\": 1000, \"lower_bound\": -1000.0, \"metabolites\": {\"m_methane_e\": -1.0}}, {\"gene_reaction_rule\": \"\", \"name\": \"N-Carbamoylputrescine hydrolase\", \"subsystem\": [\"Amino acid metabolism\", \"Arginine and proline metabolism\"], \"notes\": {\"AUTHORS\": [\"\"], \"GENE ASSOCIATION\": [\"Tery_0835\"], \"CONFIDENCE LEVEL\": [\"2\"], \"PROTEIN_ASSOCIATION\": [\"\"], \"EC NUMBER\": [\"3.5.3.12\"], \"PROTEIN ASSOCIATION\": [\"\"], \"SUBSYSTEM\": [\"['Amino acid metabolism', 'Arginine and proline metabolism']\"]}, \"id\": \"ARG_AGCP\", \"upper_bound\": 1000.0, \"lower_bound\": 0.0, \"metabolites\": {\"m_agmatine_c\": -1.0, \"m_nh4_c\": 1.0, \"m_cptr_c\": 1.0}}, {\"gene_reaction_rule\": \"\", \"name\": \"N-Carbamoylputrescine hydrolase\", \"subsystem\": [\"Amino acid metabolism\", \"Arginine and proline metabolism\"], \"notes\": {\"AUTHORS\": [\"\"], \"GENE ASSOCIATION\": [\"Tery_0835\"], \"CONFIDENCE LEVEL\": [\"2\"], \"PROTEIN_ASSOCIATION\": [\"\"], \"EC NUMBER\": [\"3.5.3.13\"], \"PROTEIN ASSOCIATION\": [\"\"], \"SUBSYSTEM\": [\"['Amino acid metabolism', 'Arginine and proline metabolism']\"]}, \"id\": \"ARG_CPPTR\", \"upper_bound\": 1000.0, \"lower_bound\": 0.0, \"metabolites\": {\"m_nh4_c\": 1.0, \"m_co2_c\": 1.0, \"m_cptr_c\": -1.0, \"m_ptrc_c\": 1.0}}, {\"gene_reaction_rule\": \"\", \"name\": \"Arginase\", \"subsystem\": [\"Amino acid metabolism\", \"Arginine and proline metabolism\", \"Cyanophycin metabolism\"], \"notes\": {\"AUTHORS\": [\"\"], \"GENE ASSOCIATION\": [\"Tery_4567\"], \"CONFIDENCE LEVEL\": [\"2\"], \"PROTEIN_ASSOCIATION\": [\"\"], \"EC NUMBER\": [\"3.5.3.1\"], \"PROTEIN ASSOCIATION\": [\"\"], \"SUBSYSTEM\": [\"['Amino acid metabolism', 'Arginine and proline metabolism', 'Cyanophycin metabolism']\"]}, \"id\": \"ARG_ARGORN\", \"upper_bound\": 1000.0, \"lower_bound\": 0.0, \"metabolites\": {\"m_orn_c\": 1.0, \"m_arg_c\": -1.0, \"m_urea_c\": 1.0}}, {\"gene_reaction_rule\": \"\", \"name\": \"L-Ornithine transaminase\", \"subsystem\": [\"Amino acid metabolism\", \"Arginine and proline metabolism\"], \"notes\": {\"AUTHORS\": [\"\"], \"GENE ASSOCIATION\": [\"Tery_2649\"], \"CONFIDENCE LEVEL\": [\"2\"], \"PROTEIN_ASSOCIATION\": [\"\"], \"EC NUMBER\": [\"2.6.1.13\"], \"PROTEIN ASSOCIATION\": [\"\"], \"SUBSYSTEM\": [\"['Amino acid metabolism', 'Arginine and proline metabolism']\"]}, \"id\": \"ARG_ORNGLU\", \"upper_bound\": 1000.0, \"lower_bound\": 0.0, \"metabolites\": {\"m_orn_c\": -1.0, \"m_akg_c\": -1.0, \"m_glugsal_c\": 1.0, \"m_glu_c\": 1.0}}, {\"gene_reaction_rule\": \"\", \"name\": \"Glutamate semialdehyde: delta'-pyrroline-5-carboxylic acid dehydrogenation (spontaneous)\", \"subsystem\": [\"Amino acid metabolism\", \"Arginine and proline metabolism\"], \"notes\": {\"AUTHORS\": [\"\"], \"GENE ASSOCIATION\": [\"\"], \"CONFIDENCE LEVEL\": [\"2\"], \"PROTEIN_ASSOCIATION\": [\"\"], \"EC NUMBER\": [\"\"], \"PROTEIN ASSOCIATION\": [\"\"], \"SUBSYSTEM\": [\"['Amino acid metabolism', 'Arginine and proline metabolism']\"]}, \"id\": \"ARG_GAP5C\", \"upper_bound\": 1000.0, \"lower_bound\": -1000.0, \"metabolites\": {\"m_p5c_c\": 1.0, \"m_h2o_c\": 1.0, \"m_glugsal_c\": -1.0}}, {\"gene_reaction_rule\": \"\", \"name\": \"L-Arginine oxidase/dehydrogenase\", \"subsystem\": [\"Amino acid metabolism\", \"Arginine and proline metabolism\", \"Cyanophycin metabolism\"], \"notes\": {\"AUTHORS\": [\"\"], \"GENE ASSOCIATION\": [\"Tery_2717\"], \"CONFIDENCE LEVEL\": [\"2\"], \"PROTEIN_ASSOCIATION\": [\"\"], \"EC NUMBER\": [\"1.4.3.25\"], \"PROTEIN ASSOCIATION\": [\"\"], \"SUBSYSTEM\": [\"['Amino acid metabolism', 'Arginine and proline metabolism', 'Cyanophycin metabolism']\"]}, \"id\": \"ARG_ARGOD\", \"upper_bound\": 1000.0, \"lower_bound\": 0.0, \"metabolites\": {\"m_karg_c\": 1.0, \"m_nh4_c\": 1.0, \"m_h2o2_c\": 1.0, \"m_arg_c\": -1.0, \"m_o2_c\": -1.0}}, {\"gene_reaction_rule\": \"\", \"name\": \"4-Guanidino butyrase\", \"subsystem\": [\"Amino acid metabolism\", \"Arginine and proline metabolism\"], \"notes\": {\"AUTHORS\": [\"\"], \"GENE ASSOCIATION\": [\"Tery_3780\"], \"CONFIDENCE LEVEL\": [\"2\"], \"PROTEIN_ASSOCIATION\": [\"\"], \"EC NUMBER\": [\"3.5.3.7\"], \"PROTEIN ASSOCIATION\": [\"\"], \"SUBSYSTEM\": [\"['Amino acid metabolism', 'Arginine and proline metabolism']\"]}, \"id\": \"ARG_GBUTA\", \"upper_bound\": 1000.0, \"lower_bound\": 0.0, \"metabolites\": {\"m_urea_c\": 1.0, \"m_4abut_c\": 1.0, \"m_gbut_c\": -1.0}}, {\"gene_reaction_rule\": \"\", \"name\": \"2-Ketoarginine: 4-Guanidino butyrate (radical catalyzed)\", \"subsystem\": [\"Amino acid metabolism\", \"Arginine and proline metabolism\"], \"notes\": {\"AUTHORS\": [\"\"], \"GENE ASSOCIATION\": [\"\"], \"CONFIDENCE LEVEL\": [\"2\"], \"PROTEIN_ASSOCIATION\": [\"\"], \"EC NUMBER\": [\"\"], \"PROTEIN ASSOCIATION\": [\"\"], \"SUBSYSTEM\": [\"['Amino acid metabolism', 'Arginine and proline metabolism']\"]}, \"id\": \"ARG_KAGB\", \"upper_bound\": 1000.0, \"lower_bound\": 0.0, \"metabolites\": {\"m_karg_c\": -1.0, \"m_co2_c\": 1.0, \"m_gbut_c\": 1.0, \"m_h2o2_c\": 1.0}}, {\"gene_reaction_rule\": \"\", \"name\": \"Methylphosphonate exchange\", \"subsystem\": [\"Exchange\"], \"notes\": {\"AUTHORS\": [\"\"], \"GENE ASSOCIATION\": [\"\"], \"CONFIDENCE LEVEL\": [\"3\"], \"PROTEIN_ASSOCIATION\": [\"\"], \"EC NUMBER\": [\"\"], \"PROTEIN ASSOCIATION\": [\"\"], \"SUBSYSTEM\": [\"['Exchange']\"]}, \"id\": \"TR_mpn\", \"upper_bound\": 1000, \"lower_bound\": -1000, \"metabolites\": {\"m_mpn_c\": 1.0, \"m_mpn_e\": -1.0}}, {\"gene_reaction_rule\": \"\", \"name\": \"Ethylphosphonate exchange\", \"subsystem\": [\"Exchange\"], \"notes\": {\"AUTHORS\": [\"\"], \"GENE ASSOCIATION\": [\"\"], \"CONFIDENCE LEVEL\": [\"3\"], \"PROTEIN_ASSOCIATION\": [\"\"], \"EC NUMBER\": [\"\"], \"PROTEIN ASSOCIATION\": [\"\"], \"SUBSYSTEM\": [\"['Exchange']\"]}, \"id\": \"TR_epn\", \"upper_bound\": 1000, \"lower_bound\": -1000, \"metabolites\": {\"m_epn_e\": -1.0, \"m_epn_c\": 1.0}}, {\"gene_reaction_rule\": \"\", \"name\": \"2-Aminoethylphosphonate exchange\", \"subsystem\": [\"Exchange\"], \"notes\": {\"AUTHORS\": [\"\"], \"GENE ASSOCIATION\": [\"\"], \"CONFIDENCE LEVEL\": [\"3\"], \"PROTEIN_ASSOCIATION\": [\"\"], \"EC NUMBER\": [\"\"], \"PROTEIN ASSOCIATION\": [\"\"], \"SUBSYSTEM\": [\"['Exchange']\"]}, \"id\": \"TR_2aep\", \"upper_bound\": 1000, \"lower_bound\": -1000, \"metabolites\": {\"m_2aep_c\": 1.0, \"m_2aep_e\": -1.0}}, {\"gene_reaction_rule\": \"\", \"name\": \"Methylphosphonate exchange\", \"subsystem\": [\"Exchange\"], \"notes\": {\"AUTHORS\": [\"\"], \"GENE ASSOCIATION\": [\"\"], \"CONFIDENCE LEVEL\": [\"3\"], \"PROTEIN_ASSOCIATION\": [\"\"], \"EC NUMBER\": [\"\"], \"PROTEIN ASSOCIATION\": [\"\"], \"SUBSYSTEM\": [\"['Exchange']\"]}, \"id\": \"EX_mpn\", \"upper_bound\": 1000, \"lower_bound\": 0, \"metabolites\": {\"m_mpn_c\": 1, \"m_mpn_e\": -2}}, {\"gene_reaction_rule\": \"\", \"name\": \"Ethylphosphonate exchange\", \"subsystem\": [\"Exchange\"], \"notes\": {\"AUTHORS\": [\"\"], \"GENE ASSOCIATION\": [\"\"], \"CONFIDENCE LEVEL\": [\"3\"], \"PROTEIN_ASSOCIATION\": [\"\"], \"EC NUMBER\": [\"\"], \"PROTEIN ASSOCIATION\": [\"\"], \"SUBSYSTEM\": [\"['Exchange']\"]}, \"id\": \"EX_epn\", \"upper_bound\": 1000, \"lower_bound\": 0, \"metabolites\": {\"m_epn_e\": -2, \"m_epn_c\": 1}}, {\"gene_reaction_rule\": \"\", \"name\": \"2-Aminoethylphosphonate exchange\", \"subsystem\": [\"Exchange\"], \"notes\": {\"AUTHORS\": [\"\"], \"GENE ASSOCIATION\": [\"\"], \"CONFIDENCE LEVEL\": [\"3\"], \"PROTEIN_ASSOCIATION\": [\"\"], \"EC NUMBER\": [\"\"], \"PROTEIN ASSOCIATION\": [\"\"], \"SUBSYSTEM\": [\"['Exchange']\"]}, \"id\": \"EX_2aep\", \"upper_bound\": 1000, \"lower_bound\": 0, \"metabolites\": {\"m_2aep_e\": -1.0}}, {\"gene_reaction_rule\": \"\", \"name\": \"Ethane transport\", \"subsystem\": [\"Transport\"], \"notes\": {\"AUTHORS\": [\"\"], \"GENE ASSOCIATION\": [\"\"], \"CONFIDENCE LEVEL\": [\"3\"], \"PROTEIN_ASSOCIATION\": [\"\"], \"EC NUMBER\": [\"\"], \"PROTEIN ASSOCIATION\": [\"\"], \"SUBSYSTEM\": [\"['Transport']\"]}, \"id\": \"TR_ethane\", \"upper_bound\": 0, \"lower_bound\": -1000, \"metabolites\": {\"m_ethane_e\": -1.0, \"m_ethane_c\": 1.0}}, {\"gene_reaction_rule\": \"\", \"name\": \"Ethane exchange\", \"subsystem\": [\"Exchange\"], \"notes\": {\"AUTHORS\": [\"\"], \"GENE ASSOCIATION\": [\"\"], \"CONFIDENCE LEVEL\": [\"3\"], \"PROTEIN_ASSOCIATION\": [\"\"], \"EC NUMBER\": [\"\"], \"PROTEIN ASSOCIATION\": [\"\"], \"SUBSYSTEM\": [\"['Exchange']\"]}, \"id\": \"EX_ethane\", \"upper_bound\": 1000, \"lower_bound\": 0.0, \"metabolites\": {\"m_ethane_e\": -1.0}}, {\"gene_reaction_rule\": \"\", \"name\": \"Alpha-D-Ribose 1-ethylphosphonate 5-triphosphate synthase\", \"subsystem\": [\"Inositol phosphate metabolism\", \"Microbial metabolism in diverse environments\", \"Biosynthesis of antibiotics\"], \"notes\": {\"AUTHORS\": [\"\"], \"GENE ASSOCIATION\": [\"Tery_4997\"], \"CONFIDENCE LEVEL\": [\"3\"], \"PROTEIN_ASSOCIATION\": [\"\"], \"EC NUMBER\": [\"2.7.8.37\"], \"PROTEIN ASSOCIATION\": [\"\"], \"SUBSYSTEM\": [\"['Inositol phosphate metabolism', 'Microbial metabolism in diverse environments', 'Biosynthesis of antibiotics']\"]}, \"id\": \"P_ADRET\", \"upper_bound\": 1000.0, \"lower_bound\": 0.0, \"metabolites\": {\"m_adenine_c\": 1.0, \"m_epn_c\": -1.0, \"m_atp_c\": -1.0, \"m_adret_c\": 1.0}}, {\"gene_reaction_rule\": \"\", \"name\": \"Alpha=D-Ribose 1-ethylphosphonate 5-triphosphate diphosphatase\", \"subsystem\": [\"Inositol phosphate metabolism\", \"Microbial metabolism in diverse environments\", \"Biosynthesis of antibiotics\"], \"notes\": {\"AUTHORS\": [\"\"], \"GENE ASSOCIATION\": [\"Tery_5003\"], \"CONFIDENCE LEVEL\": [\"3\"], \"PROTEIN_ASSOCIATION\": [\"\"], \"EC NUMBER\": [\"3.6.1.63\"], \"PROTEIN ASSOCIATION\": [\"\"], \"SUBSYSTEM\": [\"['Inositol phosphate metabolism', 'Microbial metabolism in diverse environments', 'Biosynthesis of antibiotics']\"]}, \"id\": \"P_REPTD\", \"upper_bound\": 1000.0, \"lower_bound\": 0.0, \"metabolites\": {\"m_ppi_c\": 1.0, \"m_adret_c\": -1.0, \"m_h2o_c\": -1.0, \"m_adrep_c\": 1.0}}, {\"gene_reaction_rule\": \"\", \"name\": \"Alpha-D-Ribose 1-ethylphosphonate 5-phosphate C-P lyase\", \"subsystem\": [\"Inositol phosphate metabolism\", \"Microbial metabolism in diverse environments\", \"Biosynthesis of antibiotics\"], \"notes\": {\"AUTHORS\": [\"\"], \"GENE ASSOCIATION\": [\"Tery_5000\"], \"CONFIDENCE LEVEL\": [\"3\"], \"PROTEIN_ASSOCIATION\": [\"\"], \"EC NUMBER\": [\"4.7.1.1\"], \"PROTEIN ASSOCIATION\": [\"\"], \"SUBSYSTEM\": [\"['Inositol phosphate metabolism', 'Microbial metabolism in diverse environments', 'Biosynthesis of antibiotics']\"]}, \"id\": \"P_REPP\", \"upper_bound\": 1000.0, \"lower_bound\": 0.0, \"metabolites\": {\"m_nad_c\": 1.0, \"m_nadh_c\": -1.0, \"m_ethane_c\": 1.0, \"m_sam_c\": -1.0, \"m_arcpp_c\": 1.0, \"m_adrep_c\": -1.0}}, {\"gene_reaction_rule\": \"\", \"name\": \"Alpha-D-Ribose 1-phosphonoacetaldehyde 5-triphosphate synthase\", \"subsystem\": [\"Inositol phosphate metabolism\", \"Microbial metabolism in diverse environments\", \"Biosynthesis of antibiotics\"], \"notes\": {\"AUTHORS\": [\"\"], \"GENE ASSOCIATION\": [\"Tery_4997\"], \"CONFIDENCE LEVEL\": [\"1\"], \"PROTEIN_ASSOCIATION\": [\"\"], \"EC NUMBER\": [\"2.7.8.37\"], \"PROTEIN ASSOCIATION\": [\"\"], \"SUBSYSTEM\": [\"['Inositol phosphate metabolism', 'Microbial metabolism in diverse environments', 'Biosynthesis of antibiotics']\"]}, \"id\": \"P_ADRACT\", \"upper_bound\": 1000.0, \"lower_bound\": 0.0, \"metabolites\": {\"m_adract_c\": 1.0, \"m_adenine_c\": 1.0, \"m_2cpa_c\": -1.0, \"m_atp_c\": -1.0}}, {\"gene_reaction_rule\": \"\", \"name\": \"Alpha-D-Ribose 1-phosphonoacetaldehyde 5-triphosphate diphosphatase\", \"subsystem\": [\"Inositol phosphate metabolism\", \"Microbial metabolism in diverse environments\", \"Biosynthesis of antibiotics\"], \"notes\": {\"AUTHORS\": [\"\"], \"GENE ASSOCIATION\": [\"Tery_5003\"], \"CONFIDENCE LEVEL\": [\"1\"], \"PROTEIN_ASSOCIATION\": [\"\"], \"EC NUMBER\": [\"3.6.1.63\"], \"PROTEIN ASSOCIATION\": [\"\"], \"SUBSYSTEM\": [\"['Inositol phosphate metabolism', 'Microbial metabolism in diverse environments', 'Biosynthesis of antibiotics']\"]}, \"id\": \"P_RACPTD\", \"upper_bound\": 1000.0, \"lower_bound\": 0.0, \"metabolites\": {\"m_adracp_c\": 1.0, \"m_ppi_c\": 1.0, \"m_adract_c\": -1.0, \"m_h2o_c\": -1.0}}, {\"gene_reaction_rule\": \"\", \"name\": \"Alpha-D-Ribose 1-phosphonoacetaldehyde 5-phosphate C-P lyase\", \"subsystem\": [\"Inositol phosphate metabolism\", \"Microbial metabolism in diverse environments\", \"Biosynthesis of antibiotics\"], \"notes\": {\"AUTHORS\": [\"\"], \"GENE ASSOCIATION\": [\"Tery_5000\"], \"CONFIDENCE LEVEL\": [\"1\"], \"PROTEIN_ASSOCIATION\": [\"\"], \"EC NUMBER\": [\"4.7.1.1\"], \"PROTEIN ASSOCIATION\": [\"\"], \"SUBSYSTEM\": [\"['Inositol phosphate metabolism', 'Microbial metabolism in diverse environments', 'Biosynthesis of antibiotics']\"]}, \"id\": \"P_RACPP\", \"upper_bound\": 1000.0, \"lower_bound\": 0.0, \"metabolites\": {\"m_nad_c\": 1.0, \"m_nadh_c\": -1.0, \"m_adracp_c\": -1.0, \"m_sam_c\": -1.0, \"m_acal_c\": 1.0, \"m_arcpp_c\": 1.0}}], \"genes\": [{\"name\": \"\", \"id\": \"BIOMASS\"}, {\"name\": \"\", \"id\": \"Tery_4403\"}, {\"name\": \"\", \"id\": \"Tery_0362\"}, {\"name\": \"\", \"id\": \"Tery_1291\"}, {\"name\": \"\", \"id\": \"Tery_1811\"}, {\"name\": \"\", \"id\": \"Tery_3849\"}, {\"name\": \"\", \"id\": \"Tery_4099\"}, {\"name\": \"\", \"id\": \"Tery_0948\"}, {\"name\": \"\", \"id\": \"Tery_0836\"}, {\"name\": \"\", \"id\": \"Tery_2528\"}, {\"name\": \"\", \"id\": \"Tery_4408\"}, {\"name\": \"\", \"id\": \"Tery_4410\"}, {\"name\": \"\", \"id\": \"Tery_1574\"}, {\"name\": \"\", \"id\": \"Tery_2606\"}, {\"name\": \"\", \"id\": \"Tery_3654\"}, {\"name\": \"\", \"id\": \"Tery_1845\"}, {\"name\": \"\", \"id\": \"Tery_0519\"}, {\"name\": \"\", \"id\": \"Tery_0683\"}, {\"name\": \"\", \"id\": \"Tery_0283\"}, {\"name\": \"\", \"id\": \"Tery_0721\"}, {\"name\": \"\", \"id\": \"Tery_0450\"}, {\"name\": \"\", \"id\": \"Tery_2840\"}, {\"name\": \"\", \"id\": \"Tery_0687\"}, {\"name\": \"\", \"id\": \"Tery_1861\"}, {\"name\": \"\", \"id\": \"Tery_4685\"}, {\"name\": \"\", \"id\": \"Tery_2088\"}, {\"name\": \"\", \"id\": \"Tery_0786\"}, {\"name\": \"\", \"id\": \"Tery_3957\"}, {\"name\": \"\", \"id\": \"Tery_0517\"}, {\"name\": \"\", \"id\": \"Tery_0143\"}, {\"name\": \"\", \"id\": \"Tery_3745\"}, {\"name\": \"\", \"id\": \"Tery_1670\"}, {\"name\": \"\", \"id\": \"Tery_4741\"}, {\"name\": \"\", \"id\": \"Tery_4366\"}, {\"name\": \"\", \"id\": \"Tery_0905\"}, {\"name\": \"\", \"id\": \"Tery_1288\"}, {\"name\": \"\", \"id\": \"Tery_0210\"}, {\"name\": \"\", \"id\": \"Tery_1519\"}, {\"name\": \"\", \"id\": \"Tery_1381\"}, {\"name\": \"\", \"id\": \"Tery_0699\"}, {\"name\": \"\", \"id\": \"Tery_0697\"}, {\"name\": \"\", \"id\": \"Tery_0688\"}, {\"name\": \"\", \"id\": \"Tery_2116\"}, {\"name\": \"\", \"id\": \"Tery_0173\"}, {\"name\": \"\", \"id\": \"Tery_4067\"}, {\"name\": \"\", \"id\": \"Tery_1572\"}, {\"name\": \"\", \"id\": \"Tery_2643\"}, {\"name\": \"\", \"id\": \"Tery_4785\"}, {\"name\": \"\", \"id\": \"Tery_4069\"}, {\"name\": \"\", \"id\": \"Tery_3325\"}, {\"name\": \"\", \"id\": \"Tery_4742\"}, {\"name\": \"\", \"id\": \"Tery_1235\"}, {\"name\": \"\", \"id\": \"Tery_2993\"}, {\"name\": \"\", \"id\": \"Tery_2554\"}, {\"name\": \"\", \"id\": \"Tery_2198\"}, {\"name\": \"\", \"id\": \"Tery_2201\"}, {\"name\": \"\", \"id\": \"Tery_2200\"}, {\"name\": \"\", \"id\": \"Tery_2203\"}, {\"name\": \"\", \"id\": \"Tery_2202\"}, {\"name\": \"\", \"id\": \"Tery_2205\"}, {\"name\": \"\", \"id\": \"Tery_2204\"}, {\"name\": \"\", \"id\": \"Tery_2199\"}, {\"name\": \"\", \"id\": \"Tery_3999\"}, {\"name\": \"\", \"id\": \"Tery_2731\"}, {\"name\": \"\", \"id\": \"Tery_1986\"}, {\"name\": \"\", \"id\": \"Tery_0400\"}, {\"name\": \"\", \"id\": \"Tery_3155\"}, {\"name\": \"\", \"id\": \"Tery_4585\"}, {\"name\": \"\", \"id\": \"Tery_0647\"}, {\"name\": \"\", \"id\": \"Tery_2857\"}, {\"name\": \"\", \"id\": \"Tery_4461\"}, {\"name\": \"\", \"id\": \"Tery_2587\"}, {\"name\": \"\", \"id\": \"Tery_3368\"}, {\"name\": \"\", \"id\": \"Tery_3369\"}, {\"name\": \"\", \"id\": \"Tery_3252\"}, {\"name\": \"\", \"id\": \"Tery_4704\"}, {\"name\": \"\", \"id\": \"Tery_4703\"}, {\"name\": \"\", \"id\": \"Tery_4705\"}, {\"name\": \"\", \"id\": \"Tery_4096\"}, {\"name\": \"\", \"id\": \"Tery_2062\"}, {\"name\": \"\", \"id\": \"Tery_3661\"}, {\"name\": \"\", \"id\": \"Tery_2007\"}, {\"name\": \"\", \"id\": \"Tery_3163\"}, {\"name\": \"\", \"id\": \"Tery_1770\"}, {\"name\": \"\", \"id\": \"Tery_1774\"}, {\"name\": \"\", \"id\": \"Tery_3481\"}, {\"name\": \"\", \"id\": \"Tery_2384\"}, {\"name\": \"\", \"id\": \"Tery_4908\"}, {\"name\": \"\", \"id\": \"Tery_1699\"}, {\"name\": \"\", \"id\": \"Tery_1949\"}, {\"name\": \"\", \"id\": \"Tery_1567\"}, {\"name\": \"\", \"id\": \"Tery_4064\"}, {\"name\": \"\", \"id\": \"Tery_4088\"}, {\"name\": \"\", \"id\": \"Tery_2664\"}, {\"name\": \"\", \"id\": \"Tery_4376\"}, {\"name\": \"\", \"id\": \"Tery_2977\"}, {\"name\": \"\", \"id\": \"Tery_5008\"}, {\"name\": \"\", \"id\": \"Tery_1661\"}, {\"name\": \"\", \"id\": \"Tery_2866\"}, {\"name\": \"\", \"id\": \"Tery_0768\"}, {\"name\": \"\", \"id\": \"Tery_1552\"}, {\"name\": \"\", \"id\": \"Tery_2739\"}, {\"name\": \"\", \"id\": \"Tery_1864\"}, {\"name\": \"\", \"id\": \"Tery_0969\"}, {\"name\": \"\", \"id\": \"Tery_4616\"}, {\"name\": \"\", \"id\": \"Tery_3318\"}, {\"name\": \"\", \"id\": \"Tery_4747\"}, {\"name\": \"\", \"id\": \"Tery_2440\"}, {\"name\": \"\", \"id\": \"Tery_4462\"}, {\"name\": \"\", \"id\": \"Tery_1856\"}, {\"name\": \"\", \"id\": \"Tery_4172\"}, {\"name\": \"\", \"id\": \"Tery_1984\"}, {\"name\": \"\", \"id\": \"Tery_1350\"}, {\"name\": \"\", \"id\": \"Tery_0318\"}, {\"name\": \"\", \"id\": \"Tery_4352\"}, {\"name\": \"\", \"id\": \"Tery_0597\"}, {\"name\": \"\", \"id\": \"Tery_1435\"}, {\"name\": \"\", \"id\": \"Tery_2569\"}, {\"name\": \"\", \"id\": \"Tery_2838\"}, {\"name\": \"\", \"id\": \"ubiE\"}, {\"name\": \"\", \"id\": \"Tery_3438\"}, {\"name\": \"\", \"id\": \"Tery_3758\"}, {\"name\": \"\", \"id\": \"Tery_3319\"}, {\"name\": \"\", \"id\": \"Tery_1817\"}, {\"name\": \"\", \"id\": \"Tery_0451\"}, {\"name\": \"\", \"id\": \"Tery_4132\"}, {\"name\": \"\", \"id\": \"Tery_3017\"}, {\"name\": \"\", \"id\": \"Tery_1926\"}, {\"name\": \"\", \"id\": \"Tery_2652\"}, {\"name\": \"\", \"id\": \"Tery_0352\"}, {\"name\": \"\", \"id\": \"Tery_1973\"}, {\"name\": \"\", \"id\": \"Tery_4432\"}, {\"name\": \"\", \"id\": \"Tery_0142\"}, {\"name\": \"\", \"id\": \"Tery_1437\"}, {\"name\": \"\", \"id\": \"Tery_2024\"}, {\"name\": \"\", \"id\": \"Tery_0560\"}, {\"name\": \"\", \"id\": \"Tery_1816\"}, {\"name\": \"\", \"id\": \"Tery_0968\"}, {\"name\": \"\", \"id\": \"Tery_3707\"}, {\"name\": \"\", \"id\": \"Tery_2684\"}, {\"name\": \"\", \"id\": \"Tery_1687\"}, {\"name\": \"\", \"id\": \"Tery_0490\"}, {\"name\": \"\", \"id\": \"Tery_0491\"}, {\"name\": \"\", \"id\": \"Tery_3188\"}, {\"name\": \"\", \"id\": \"Tery_4760\"}, {\"name\": \"\", \"id\": \"Tery_0471\"}, {\"name\": \"\", \"id\": \"Tery_5028\"}, {\"name\": \"\", \"id\": \"Tery_1819\"}, {\"name\": \"\", \"id\": \"Tery_3050\"}, {\"name\": \"\", \"id\": \"Tery_3320\"}, {\"name\": \"\", \"id\": \"Tery_3991\"}, {\"name\": \"\", \"id\": \"Tery_1019\"}, {\"name\": \"\", \"id\": \"Tery_2788\"}, {\"name\": \"\", \"id\": \"Tery_0043\"}, {\"name\": \"\", \"id\": \"Tery_2275\"}, {\"name\": \"\", \"id\": \"Tery_0242\"}, {\"name\": \"\", \"id\": \"Tery_0161\"}, {\"name\": \"\", \"id\": \"Tery_0466\"}, {\"name\": \"\", \"id\": \"Tery_3799\"}, {\"name\": \"\", \"id\": \"Tery_4949\"}, {\"name\": \"\", \"id\": \"Tery_0293\"}, {\"name\": \"\", \"id\": \"Tery_4268\"}, {\"name\": \"\", \"id\": \"Tery_3167\"}, {\"name\": \"\", \"id\": \"Tery_3171\"}, {\"name\": \"\", \"id\": \"Tery_0404\"}, {\"name\": \"\", \"id\": \"Tery_0562\"}, {\"name\": \"\", \"id\": \"Tery_0561\"}, {\"name\": \"\", \"id\": \"Tery_2910\"}, {\"name\": \"\", \"id\": \"Tery_1832\"}, {\"name\": \"\", \"id\": \"Tery_2449\"}, {\"name\": \"\", \"id\": \"Tery_3810\"}, {\"name\": \"\", \"id\": \"Tery_1022\"}, {\"name\": \"\", \"id\": \"Tery_2599\"}, {\"name\": \"\", \"id\": \"Tery_2054\"}, {\"name\": \"\", \"id\": \"Tery_4091\"}, {\"name\": \"\", \"id\": \"Tery_0827\"}, {\"name\": \"\", \"id\": \"Tery_2371\"}, {\"name\": \"\", \"id\": \"Tery_2127\"}, {\"name\": \"\", \"id\": \"Tery_2181\"}, {\"name\": \"\", \"id\": \"Tery_1011\"}, {\"name\": \"\", \"id\": \"Tery_2793\"}, {\"name\": \"\", \"id\": \"Tery_3274\"}, {\"name\": \"\", \"id\": \"Tery_2881\"}, {\"name\": \"\", \"id\": \"Tery_4030\"}, {\"name\": \"\", \"id\": \"Tery_1084\"}, {\"name\": \"\", \"id\": \"Tery_0970\"}, {\"name\": \"\", \"id\": \"Tery_1095\"}, {\"name\": \"\", \"id\": \"Tery_0682\"}, {\"name\": \"\", \"id\": \"Tery_4206\"}, {\"name\": \"\", \"id\": \"Tery_0774\"}, {\"name\": \"\", \"id\": \"Tery_2875\"}, {\"name\": \"\", \"id\": \"Tery_3105\"}, {\"name\": \"\", \"id\": \"Tery_3440\"}, {\"name\": \"\", \"id\": \"Tery_4024\"}, {\"name\": \"\", \"id\": \"Tery_3376\"}, {\"name\": \"\", \"id\": \"Tery_2926\"}, {\"name\": \"\", \"id\": \"Tery_1380\"}, {\"name\": \"\", \"id\": \"Tery_2028\"}, {\"name\": \"\", \"id\": \"hisB\"}, {\"name\": \"\", \"id\": \"Tery_2942\"}, {\"name\": \"\", \"id\": \"Tery_2143\"}, {\"name\": \"\", \"id\": \"Tery_1766\"}, {\"name\": \"\", \"id\": \"Tery_2490\"}, {\"name\": \"\", \"id\": \"Tery_2740\"}, {\"name\": \"\", \"id\": \"Tery_4690\"}, {\"name\": \"\", \"id\": \"Tery_3731\"}, {\"name\": \"\", \"id\": \"Tery_0577\"}, {\"name\": \"\", \"id\": \"Tery_0578\"}, {\"name\": \"\", \"id\": \"Tery_0001\"}, {\"name\": \"\", \"id\": \"Tery_0889\"}, {\"name\": \"\", \"id\": \"Tery_4094\"}, {\"name\": \"\", \"id\": \"Tery_0019\"}, {\"name\": \"\", \"id\": \"Spontaneous\"}, {\"name\": \"\", \"id\": \"Tery_1928\"}, {\"name\": \"\", \"id\": \"Tery_2843\"}, {\"name\": \"\", \"id\": \"Tery_1850\"}, {\"name\": \"\", \"id\": \"Tery_2728\"}, {\"name\": \"\", \"id\": \"Tery_1041\"}, {\"name\": \"\", \"id\": \"Tery_4029\"}, {\"name\": \"\", \"id\": \"Tery_4482\"}, {\"name\": \"\", \"id\": \"Tery_3422\"}, {\"name\": \"\", \"id\": \"Tery_1344\"}, {\"name\": \"\", \"id\": \"Tery_0455\"}, {\"name\": \"\", \"id\": \"Tery_3322\"}, {\"name\": \"\", \"id\": \"Tery_3228\"}, {\"name\": \"\", \"id\": \"Tery_4589\"}, {\"name\": \"\", \"id\": \"Tery_4151\"}, {\"name\": \"\", \"id\": \"Tery_1417\"}, {\"name\": \"\", \"id\": \"Tery_4028\"}, {\"name\": \"\", \"id\": \"Tery_0398\"}, {\"name\": \"\", \"id\": \"Tery_0495\"}, {\"name\": \"\", \"id\": \"Tery_3177\"}, {\"name\": \"\", \"id\": \"Tery_0207\"}, {\"name\": \"\", \"id\": \"Tery_4825\"}, {\"name\": \"\", \"id\": \"Tery_4798\"}, {\"name\": \"\", \"id\": \"Tery_2401\"}, {\"name\": \"\", \"id\": \"Tery_0339\"}, {\"name\": \"\", \"id\": \"Tery_4474\"}, {\"name\": \"\", \"id\": \"Tery_2777\"}, {\"name\": \"\", \"id\": \"Tery_1053\"}, {\"name\": \"\", \"id\": \"Tery_2627\"}, {\"name\": \"\", \"id\": \"Tery_2435\"}, {\"name\": \"\", \"id\": \"Tery_1173\"}, {\"name\": \"\", \"id\": \"Tery_0487\"}, {\"name\": \"\", \"id\": \"Tery_1023\"}, {\"name\": \"\", \"id\": \"Tery_3293\"}, {\"name\": \"\", \"id\": \"Tery_0069\"}, {\"name\": \"\", \"id\": \"Tery_0295\"}, {\"name\": \"\", \"id\": \"Tery_0588\"}, {\"name\": \"\", \"id\": \"Tery_2096\"}, {\"name\": \"\", \"id\": \"Tery_4459\"}, {\"name\": \"\", \"id\": \"Tery_3688\"}, {\"name\": \"\", \"id\": \"Tery_1438\"}, {\"name\": \"\", \"id\": \"Tery_1073\"}, {\"name\": \"\", \"id\": \"Tery_2492\"}, {\"name\": \"\", \"id\": \"Tery_4305\"}, {\"name\": \"\", \"id\": \"Tery_3780\"}, {\"name\": \"\", \"id\": \"Tery_4137\"}, {\"name\": \"\", \"id\": \"Tery_1532\"}, {\"name\": \"\", \"id\": \"Tery_4136\"}, {\"name\": \"\", \"id\": \"Tery_4138\"}, {\"name\": \"\", \"id\": \"Tery_4139\"}, {\"name\": \"\", \"id\": \"Tery_4681\"}, {\"name\": \"\", \"id\": \"Tery_3834\"}, {\"name\": \"\", \"id\": \"Tery_4311\"}, {\"name\": \"\", \"id\": \"Tery_1068\"}, {\"name\": \"\", \"id\": \"Tery_1070\"}, {\"name\": \"\", \"id\": \"Tery_2319\"}, {\"name\": \"\", \"id\": \"Tery_2986\"}, {\"name\": \"\", \"id\": \"Tery_0746\"}, {\"name\": \"\", \"id\": \"Tery_0752\"}, {\"name\": \"\", \"id\": \"Tery_0747\"}, {\"name\": \"\", \"id\": \"Tery_4544\"}, {\"name\": \"\", \"id\": \"Tery_2446\"}, {\"name\": \"\", \"id\": \"Tery_0435\"}, {\"name\": \"\", \"id\": \"Tery_3465\"}, {\"name\": \"\", \"id\": \"Tery_3282\"}, {\"name\": \"\", \"id\": \"Tery_4169\"}, {\"name\": \"\", \"id\": \"Tery_1473\"}, {\"name\": \"\", \"id\": \"Tery_2801\"}, {\"name\": \"\", \"id\": \"Tery_3699\"}, {\"name\": \"\", \"id\": \"Tery_2668\"}, {\"name\": \"\", \"id\": \"Tery_4368\"}, {\"name\": \"\", \"id\": \"Tery_2872\"}, {\"name\": \"\", \"id\": \"Tery_1141\"}, {\"name\": \"\", \"id\": \"Tery_5034\"}, {\"name\": \"\", \"id\": \"Tery_1005\"}, {\"name\": \"\", \"id\": \"Tery_3432\"}, {\"name\": \"\", \"id\": \"Tery_0865\"}, {\"name\": \"\", \"id\": \"Tery_1346\"}, {\"name\": \"\", \"id\": \"Tery_0957\"}, {\"name\": \"\", \"id\": \"Tery_1128\"}, {\"name\": \"\", \"id\": \"Tery_4633\"}, {\"name\": \"\", \"id\": \"Tery_1537\"}, {\"name\": \"\", \"id\": \"Tery_1471\"}, {\"name\": \"\", \"id\": \"Tery_2834\"}, {\"name\": \"\", \"id\": \"Tery_0907\"}, {\"name\": \"\", \"id\": \"Tery_3306\"}, {\"name\": \"\", \"id\": \"Tery_3304\"}, {\"name\": \"\", \"id\": \"Tery_3779\"}, {\"name\": \"\", \"id\": \"Tery_2799\"}, {\"name\": \"\", \"id\": \"Tery_0376\"}, {\"name\": \"\", \"id\": \"Tery_2462\"}, {\"name\": \"\", \"id\": \"Tery_4476\"}, {\"name\": \"\", \"id\": \"Tery_4722\"}, {\"name\": \"\", \"id\": \"Tery_4655\"}, {\"name\": \"\", \"id\": \"Tery_4604\"}, {\"name\": \"\", \"id\": \"Tery_0956\"}, {\"name\": \"\", \"id\": \"Tery_2667\"}, {\"name\": \"\", \"id\": \"Tery_0644\"}, {\"name\": \"\", \"id\": \"Tery_3281\"}, {\"name\": \"\", \"id\": \"Tery_4603\"}, {\"name\": \"\", \"id\": \"Tery_3686\"}, {\"name\": \"\", \"id\": \"Tery_0319\"}, {\"name\": \"\", \"id\": \"Tery_2191\"}, {\"name\": \"\", \"id\": \"Tery_1858\"}, {\"name\": \"\", \"id\": \"Tery_3013\"}, {\"name\": \"\", \"id\": \"Tery_1578\"}, {\"name\": \"\", \"id\": \"Tery_1579\"}, {\"name\": \"\", \"id\": \"Tery_3501\"}, {\"name\": \"\", \"id\": \"Tery_1576\"}, {\"name\": \"\", \"id\": \"Tery_1577\"}, {\"name\": \"\", \"id\": \"Tery_2883\"}, {\"name\": \"\", \"id\": \"Tery_3500\"}, {\"name\": \"\", \"id\": \"Tery_4815\"}, {\"name\": \"\", \"id\": \"Tery_3499\"}, {\"name\": \"\", \"id\": \"Tery_0349\"}, {\"name\": \"\", \"id\": \"Tery_1114\"}, {\"name\": \"\", \"id\": \"Tery_4756\"}, {\"name\": \"\", \"id\": \"Tery_0756\"}, {\"name\": \"\", \"id\": \"Tery_0298\"}, {\"name\": \"\", \"id\": \"Tery_4618\"}, {\"name\": \"\", \"id\": \"Tery_2563\"}, {\"name\": \"\", \"id\": \"Tery_0754\"}, {\"name\": \"\", \"id\": \"Tery_4539\"}, {\"name\": \"\", \"id\": \"Tery_0914\"}, {\"name\": \"\", \"id\": \"Tery_1799\"}, {\"name\": \"\", \"id\": \"Tery_1137\"}, {\"name\": \"\", \"id\": \"Tery_1798\"}, {\"name\": \"\", \"id\": \"Tery_2561\"}, {\"name\": \"\", \"id\": \"Tery_2141\"}, {\"name\": \"\", \"id\": \"Tery_1136\"}, {\"name\": \"\", \"id\": \"Tery_3658\"}, {\"name\": \"\", \"id\": \"Tery_0916\"}, {\"name\": \"\", \"id\": \"Tery_0915\"}, {\"name\": \"\", \"id\": \"Tery_1634\"}, {\"name\": \"\", \"id\": \"Tery_3791\"}, {\"name\": \"\", \"id\": \"Tery_1205\"}, {\"name\": \"\", \"id\": \"Tery_3921\"}, {\"name\": \"\", \"id\": \"Tery_0454\"}, {\"name\": \"\", \"id\": \"Tery_1204\"}, {\"name\": \"\", \"id\": \"Tery_1633\"}, {\"name\": \"\", \"id\": \"Tery_4669\"}, {\"name\": \"\", \"id\": \"Tery_4846\"}, {\"name\": \"\", \"id\": \"Tery_1014\"}, {\"name\": \"\", \"id\": \"Tery_4668\"}, {\"name\": \"\", \"id\": \"Tery_2485\"}, {\"name\": \"\", \"id\": \"Tery_3892\"}, {\"name\": \"\", \"id\": \"Tery_3504\"}, {\"name\": \"\", \"id\": \"Tery_1740\"}, {\"name\": \"\", \"id\": \"Tery_2686\"}, {\"name\": \"\", \"id\": \"Tery_2408\"}, {\"name\": \"\", \"id\": \"Tery_0164\"}, {\"name\": \"\", \"id\": \"Tery_4485\"}, {\"name\": \"\", \"id\": \"Tery_0513\"}, {\"name\": \"\", \"id\": \"Tery_4796\"}, {\"name\": \"\", \"id\": \"Tery_3917\"}, {\"name\": \"\", \"id\": \"Tery_0182\"}, {\"name\": \"\", \"id\": \"Tery_3506\"}, {\"name\": \"\", \"id\": \"Tery_3507\"}, {\"name\": \"\", \"id\": \"Tery_4763\"}, {\"name\": \"\", \"id\": \"Tery_2868\"}, {\"name\": \"\", \"id\": \"Tery_0183\"}, {\"name\": \"\", \"id\": \"Tery_1230\"}, {\"name\": \"\", \"id\": \"Tery_2687\"}, {\"name\": \"\", \"id\": \"Tery_2484\"}, {\"name\": \"\", \"id\": \"Tery_3505\"}, {\"name\": \"\", \"id\": \"Tery_1434\"}, {\"name\": \"\", \"id\": \"Tery_3194\"}, {\"name\": \"\", \"id\": \"Tery_4666\"}, {\"name\": \"\", \"id\": \"Tery_4665\"}, {\"name\": \"\", \"id\": \"Tery_4077\"}, {\"name\": \"\", \"id\": \"Tery_4895\"}, {\"name\": \"\", \"id\": \"Tery_4608\"}, {\"name\": \"\", \"id\": \"Tery_1506\"}, {\"name\": \"\", \"id\": \"Tery_0913\"}, {\"name\": \"\", \"id\": \"Tery_0109\"}, {\"name\": \"\", \"id\": \"Tery_0876\"}, {\"name\": \"\", \"id\": \"Tery_3563\"}, {\"name\": \"\", \"id\": \"Tery_1166\"}, {\"name\": \"\", \"id\": \"Tery_4389\"}, {\"name\": \"\", \"id\": \"Tery_4964\"}, {\"name\": \"\", \"id\": \"Tery_0220\"}, {\"name\": \"\", \"id\": \"Tery_2928\"}, {\"name\": \"\", \"id\": \"Tery_1724\"}, {\"name\": \"\", \"id\": \"Tery_0485\"}, {\"name\": \"\", \"id\": \"Tery_1194\"}, {\"name\": \"\", \"id\": \"Tery_4990\"}, {\"name\": \"\", \"id\": \"Tery_1988\"}, {\"name\": \"\", \"id\": \"Tery_3512\"}, {\"name\": \"\", \"id\": \"Tery_2906\"}, {\"name\": \"\", \"id\": \"Tery_0171\"}, {\"name\": \"\", \"id\": \"Tery_4537\"}, {\"name\": \"\", \"id\": \"Tery_4165\"}, {\"name\": \"\", \"id\": \"Tery_5051\"}, {\"name\": \"\", \"id\": \"Tery_5050\"}, {\"name\": \"\", \"id\": \"Tery_2041\"}, {\"name\": \"\", \"id\": \"Tery_1823\"}, {\"name\": \"\", \"id\": \"Tery_0879\"}, {\"name\": \"\", \"id\": \"Tery_3777\"}, {\"name\": \"\", \"id\": \"Tery_2741\"}, {\"name\": \"\", \"id\": \"Tery_4621\"}, {\"name\": \"\", \"id\": \"Tery_1714\"}, {\"name\": \"\", \"id\": \"Tery_4313\"}, {\"name\": \"\", \"id\": \"Tery_0602\"}, {\"name\": \"\", \"id\": \"Tery_1781\"}, {\"name\": \"\", \"id\": \"Tery_4492\"}, {\"name\": \"\", \"id\": \"Tery_0335\"}, {\"name\": \"\", \"id\": \"Tery_4072\"}, {\"name\": \"\", \"id\": \"Tery_1530\"}, {\"name\": \"\", \"id\": \"Tery_3812\"}, {\"name\": \"\", \"id\": \"Tery_0728\"}, {\"name\": \"\", \"id\": \"Tery_4469\"}, {\"name\": \"\", \"id\": \"Tery_0847\"}, {\"name\": \"\", \"id\": \"Tery_4068\"}, {\"name\": \"\", \"id\": \"Tery_0866\"}, {\"name\": \"\", \"id\": \"Tery_3622\"}, {\"name\": \"\", \"id\": \"Tery_3224\"}, {\"name\": \"\", \"id\": \"Tery_4967\"}, {\"name\": \"\", \"id\": \"Tery_2218\"}, {\"name\": \"\", \"id\": \"Tery_2187\"}, {\"name\": \"\", \"id\": \"Tery_1175\"}, {\"name\": \"\", \"id\": \"Tery_0535\"}, {\"name\": \"\", \"id\": \"Tery_2969\"}, {\"name\": \"\", \"id\": \"Tery_1834\"}, {\"name\": \"\", \"id\": \"Tery_0684\"}, {\"name\": \"\", \"id\": \"Tery_2732\"}, {\"name\": \"\", \"id\": \"Tery_3446\"}, {\"name\": \"\", \"id\": \"Tery_1913\"}, {\"name\": \"\", \"id\": \"Tery_4570\"}, {\"name\": \"\", \"id\": \"Tery_4525\"}, {\"name\": \"\", \"id\": \"Tery_4652\"}, {\"name\": \"\", \"id\": \"Tery_4678\"}, {\"name\": \"\", \"id\": \"Tery_4810\"}, {\"name\": \"\", \"id\": \"Tery_0531\"}, {\"name\": \"\", \"id\": \"Tery_2084\"}, {\"name\": \"\", \"id\": \"Tery_2729\"}, {\"name\": \"\", \"id\": \"Tery_0662\"}, {\"name\": \"\", \"id\": \"Tery_0661\"}, {\"name\": \"\", \"id\": \"Tery_3412\"}, {\"name\": \"\", \"id\": \"Tery_3993\"}, {\"name\": \"\", \"id\": \"Tery_2177\"}, {\"name\": \"\", \"id\": \"Tery_2179\"}, {\"name\": \"\", \"id\": \"Tery_1954\"}, {\"name\": \"\", \"id\": \"Tery_1955\"}, {\"name\": \"\", \"id\": \"Tery_2596\"}, {\"name\": \"\", \"id\": \"Tery_2417\"}, {\"name\": \"\", \"id\": \"Tery_2083\"}, {\"name\": \"\", \"id\": \"Tery_1124\"}, {\"name\": \"\", \"id\": \"Tery_0446\"}, {\"name\": \"\", \"id\": \"Tery_3765\"}, {\"name\": \"\", \"id\": \"Tery_1564\"}, {\"name\": \"\", \"id\": \"Tery_2082\"}, {\"name\": \"\", \"id\": \"Tery_2080\"}, {\"name\": \"\", \"id\": \"Tery_4031\"}, {\"name\": \"\", \"id\": \"Tery_3786\"}, {\"name\": \"\", \"id\": \"Tery_2253\"}, {\"name\": \"\", \"id\": \"Tery_3757\"}, {\"name\": \"\", \"id\": \"Tery_0286\"}, {\"name\": \"\", \"id\": \"Tery_3491\"}, {\"name\": \"\", \"id\": \"Tery_2488\"}, {\"name\": \"\", \"id\": \"Tery_3983\"}, {\"name\": \"\", \"id\": \"Tery_4209\"}, {\"name\": \"\", \"id\": \"Tery_0910\"}, {\"name\": \"\", \"id\": \"Tery_3593\"}, {\"name\": \"\", \"id\": \"Tery_1964\"}, {\"name\": \"\", \"id\": \"Tery_3725\"}, {\"name\": \"\", \"id\": \"Tery_0808\"}, {\"name\": \"\", \"id\": \"Tery_5060\"}, {\"name\": \"\", \"id\": \"Tery_4196\"}, {\"name\": \"\", \"id\": \"Tery_3623\"}, {\"name\": \"\", \"id\": \"Tery_4661\"}, {\"name\": \"\", \"id\": \"Tery_0944\"}, {\"name\": \"\", \"id\": \"Tery_0696\"}, {\"name\": \"\", \"id\": \"Tery_2078\"}, {\"name\": \"\", \"id\": \"Tery_4423\"}, {\"name\": \"\", \"id\": \"Tery_2807\"}, {\"name\": \"\", \"id\": \"Tery_1232\"}, {\"name\": \"\", \"id\": \"Tery_2623\"}, {\"name\": \"\", \"id\": \"Tery_3439\"}, {\"name\": \"\", \"id\": \"Tery_1611\"}, {\"name\": \"\", \"id\": \"Tery_1366\"}, {\"name\": \"\", \"id\": \"Tery_1383\"}, {\"name\": \"\", \"id\": \"Tery_5031\"}, {\"name\": \"\", \"id\": \"Tery_2660\"}, {\"name\": \"\", \"id\": \"Tery_4649\"}, {\"name\": \"\", \"id\": \"Tery_2971\"}, {\"name\": \"\", \"id\": \"Tery_4217\"}, {\"name\": \"\", \"id\": \"Tery_2970\"}, {\"name\": \"\", \"id\": \"Tery_3174\"}, {\"name\": \"\", \"id\": \"Tery_1583\"}, {\"name\": \"\", \"id\": \"Tery_0692\"}, {\"name\": \"\", \"id\": \"UNKNOWN\"}, {\"name\": \"\", \"id\": \"Tery_1153\"}, {\"name\": \"\", \"id\": \"Tery_2649\"}, {\"name\": \"\", \"id\": \"Tery_4936\"}, {\"name\": \"\", \"id\": \"Tery_1276\"}, {\"name\": \"\", \"id\": \"Tery_1142\"}, {\"name\": \"\", \"id\": \"Tery_0882\"}, {\"name\": \"\", \"id\": \"Tery_0740\"}, {\"name\": \"\", \"id\": \"Tery_2877\"}, {\"name\": \"\", \"id\": \"Tery_2310\"}, {\"name\": \"\", \"id\": \"Tery_1323\"}, {\"name\": \"\", \"id\": \"Tery_0886\"}, {\"name\": \"\", \"id\": \"Tery_0722\"}, {\"name\": \"\", \"id\": \"Tery_0248\"}, {\"name\": \"\", \"id\": \"Tery_0258\"}, {\"name\": \"\", \"id\": \"Tery_0641\"}, {\"name\": \"\", \"id\": \"Tery_2515\"}, {\"name\": \"\", \"id\": \"Tery_4278\"}, {\"name\": \"\", \"id\": \"Tery_0087\"}, {\"name\": \"\", \"id\": \"Tery_2454\"}, {\"name\": \"\", \"id\": \"Tery_2445\"}, {\"name\": \"\", \"id\": \"Tery_0587\"}, {\"name\": \"\", \"id\": \"Tery_3533\"}, {\"name\": \"\", \"id\": \"Tery_1842\"}, {\"name\": \"\", \"id\": \"Tery_0231\"}, {\"name\": \"\", \"id\": \"Tery_2653\"}, {\"name\": \"\", \"id\": \"Tery_2499\"}, {\"name\": \"\", \"id\": \"Tery_5022\"}, {\"name\": \"\", \"id\": \"Tery_1792\"}, {\"name\": \"\", \"id\": \"Tery_3968\"}, {\"name\": \"\", \"id\": \"Tery_1923\"}, {\"name\": \"\", \"id\": \"Tery_3544\"}, {\"name\": \"\", \"id\": \"Tery_2837\"}, {\"name\": \"\", \"id\": \"Tery_4070\"}, {\"name\": \"\", \"id\": \"Tery_2625\"}, {\"name\": \"\", \"id\": \"Tery_3110\"}, {\"name\": \"\", \"id\": \"Tery_4567\"}, {\"name\": \"\", \"id\": \"Tery_0921\"}, {\"name\": \"\", \"id\": \"Tery_0739\"}, {\"name\": \"\", \"id\": \"Tery_0108\"}, {\"name\": \"\", \"id\": \"Tery_2633\"}, {\"name\": \"\", \"id\": \"Tery_0909\"}, {\"name\": \"\", \"id\": \"Tery_4315\"}, {\"name\": \"\", \"id\": \"Tery_1760\"}, {\"name\": \"\", \"id\": \"Tery_1761\"}, {\"name\": \"\", \"id\": \"Tery_1759\"}, {\"name\": \"\", \"id\": \"Tery_4533\"}, {\"name\": \"\", \"id\": \"Tery_0891\"}, {\"name\": \"\", \"id\": \"Tery_2260\"}, {\"name\": \"\", \"id\": \"Tery_2734\"}, {\"name\": \"\", \"id\": \"Tery_4395\"}, {\"name\": \"\", \"id\": \"Tery_2147\"}, {\"name\": \"\", \"id\": \"Tery_0218\"}, {\"name\": \"\", \"id\": \"Tery_3694\"}, {\"name\": \"\", \"id\": \"Tery_2112\"}, {\"name\": \"\", \"id\": \"Tery_2514\"}, {\"name\": \"\", \"id\": \"Tery_4279\"}, {\"name\": \"\", \"id\": \"Tery_2267\"}, {\"name\": \"\", \"id\": \"Tery_2477\"}, {\"name\": \"\", \"id\": \"Tery_2043\"}, {\"name\": \"\", \"id\": \"Tery_5066\"}, {\"name\": \"\", \"id\": \"Tery_3726\"}, {\"name\": \"\", \"id\": \"Tery_2455\"}, {\"name\": \"\", \"id\": \"Tery_2474\"}, {\"name\": \"\", \"id\": \"Tery_0453\"}, {\"name\": \"\", \"id\": \"Tery_1328\"}, {\"name\": \"\", \"id\": \"Tery_0071\"}, {\"name\": \"\", \"id\": \"Tery_0664\"}, {\"name\": \"\", \"id\": \"Tery_1580\"}, {\"name\": \"\", \"id\": \"Tery_2751\"}, {\"name\": \"\", \"id\": \"Tery_2750\"}, {\"name\": \"\", \"id\": \"Tery_4071\"}, {\"name\": \"\", \"id\": \"Tery_1508\"}, {\"name\": \"\", \"id\": \"Tery_4700\"}, {\"name\": \"\", \"id\": \"Tery_3700\"}, {\"name\": \"\", \"id\": \"Tery_0609\"}, {\"name\": \"\", \"id\": \"Tery_0416\"}, {\"name\": \"\", \"id\": \"Tery_4173\"}, {\"name\": \"\", \"id\": \"Tery_0232\"}, {\"name\": \"\", \"id\": \"Tery_3881\"}, {\"name\": \"\", \"id\": \"Tery_4479\"}, {\"name\": \"\", \"id\": \"Tery_0157\"}, {\"name\": \"\", \"id\": \"Tery_1589\"}, {\"name\": \"\", \"id\": \"Tery_4716\"}, {\"name\": \"\", \"id\": \"Tery_4522\"}, {\"name\": \"\", \"id\": \"Tery_3954\"}, {\"name\": \"\", \"id\": \"Tery_4010\"}, {\"name\": \"\", \"id\": \"Tery_4182\"}, {\"name\": \"\", \"id\": \"Tery_2173\"}, {\"name\": \"\", \"id\": \"Tery_2432\"}, {\"name\": \"\", \"id\": \"Tery_4011\"}, {\"name\": \"\", \"id\": \"Tery_1018\"}, {\"name\": \"\", \"id\": \"Tery_1646\"}, {\"name\": \"\", \"id\": \"Tery_4348\"}, {\"name\": \"\", \"id\": \"Tery_0140\"}, {\"name\": \"\", \"id\": \"Tery_4806\"}, {\"name\": \"\", \"id\": \"Tery_3985\"}, {\"name\": \"\", \"id\": \"Tery_2246\"}, {\"name\": \"\", \"id\": \"Tery_2354\"}, {\"name\": \"\", \"id\": \"Tery_4002\"}, {\"name\": \"\", \"id\": \"Tery_1769\"}, {\"name\": \"\", \"id\": \"Tery_2065\"}, {\"name\": \"\", \"id\": \"Tery_3843\"}, {\"name\": \"\", \"id\": \"Tery_4579\"}, {\"name\": \"\", \"id\": \"Tery_0188\"}, {\"name\": \"\", \"id\": \"Tery_4481\"}, {\"name\": \"\", \"id\": \"Tery_3866\"}, {\"name\": \"\", \"id\": \"Tery_0949\"}, {\"name\": \"\", \"id\": \"Tery_0758\"}, {\"name\": \"\", \"id\": \"Tery_3586\"}, {\"name\": \"\", \"id\": \"Tery_1704\"}, {\"name\": \"\", \"id\": \"Tery_2366\"}, {\"name\": \"\", \"id\": \"Tery_1806\"}, {\"name\": \"\", \"id\": \"Tery_2063\"}, {\"name\": \"\", \"id\": \"Tery_3482\"}, {\"name\": \"\", \"id\": \"Tery_1318\"}, {\"name\": \"\", \"id\": \"Tery_3523\"}, {\"name\": \"\", \"id\": \"Tery_1457\"}, {\"name\": \"\", \"id\": \"Tery_4693\"}, {\"name\": \"\", \"id\": \"Tery_0445\"}, {\"name\": \"\", \"id\": \"Tery_3441\"}, {\"name\": \"\", \"id\": \"Tery_5029\"}, {\"name\": \"\", \"id\": \"Tery_3792\"}, {\"name\": \"\", \"id\": \"Tery_3169\"}, {\"name\": \"\", \"id\": \"Tery_3920\"}, {\"name\": \"\", \"id\": \"Tery_2308\"}, {\"name\": \"\", \"id\": \"Tery_4493\"}, {\"name\": \"\", \"id\": \"Tery_0581\"}, {\"name\": \"\", \"id\": \"Tery_2701\"}, {\"name\": \"\", \"id\": \"Tery_2493\"}, {\"name\": \"\", \"id\": \"Tery_2717\"}, {\"name\": \"\", \"id\": \"Tery_0480\"}, {\"name\": \"\", \"id\": \"Tery_4435\"}, {\"name\": \"\", \"id\": \"Tery_4335\"}, {\"name\": \"\", \"id\": \"Tery_3884\"}, {\"name\": \"\", \"id\": \"Tery_3352\"}, {\"name\": \"\", \"id\": \"Tery_2458\"}, {\"name\": \"\", \"id\": \"Tery_1603\"}, {\"name\": \"\", \"id\": \"Tery_3042\"}, {\"name\": \"\", \"id\": \"Tery_1802\"}, {\"name\": \"\", \"id\": \"Tery_0284\"}, {\"name\": \"\", \"id\": \"Tery_1879\"}, {\"name\": \"\", \"id\": \"Tery_4692\"}, {\"name\": \"\", \"id\": \"Tery_4177\"}, {\"name\": \"\", \"id\": \"Tery_3161\"}, {\"name\": \"\", \"id\": \"Tery_2583\"}], \"id\": \"iTri101\"}"}
```
