## Supplementary material for "Investigating the unique ability of *Trichodesmium* to fix carbon and nitrogen simultaneously using MiMoSA": iTery_improved_subs.xml (part 2 of 2)

```
 \"notes\": {\"EC NUMBER\": [\"\"], \"PROTEIN ASSOCIATION\": [\"\"], \"CONFIDENCE LEVEL\": [\"1\"], \"SUBSYSTEM\": [\"\"], \"GENE ASSOCIATION\": [\"\"], \"PROTEIN_ASSOCIATION\": [\"\"], \"AUTHORS\": [\"\"]}, \"name\": \"\"}, {\"metabolites\": {\"m_udpsq_c\": -1.0, \"m_h_c\": 1.0, \"m_udp_c\": 1.0, \"m_12diac_gly_dod11e_c\": -1.0, \"m_h2o_c\": -1.0, \"m_sqdg18_1_c\": 1.0}, \"lower_bound\": 0.0, \"id\": \"LIP_SQDG18_1\", \"upper_bound\": 1000.0, \"gene_reaction_rule\": \"\", \"notes\": {\"EC NUMBER\": [\"\"], \"PROTEIN ASSOCIATION\": [\"\"], \"CONFIDENCE LEVEL\": [\"1\"], \"SUBSYSTEM\": [\"\"], \"GENE ASSOCIATION\": [\"\"], \"PROTEIN_ASSOCIATION\": [\"\"], \"AUTHORS\": [\"\"]}, \"name\": \"\"}, {\"metabolites\": {\"m_udpsq_c\": -1.0, \"m_h_c\": 1.0, \"m_udp_c\": 1.0, \"m_12dag_do912e_c\": -1.0, \"m_sqdg18_2_c\": 1.0, \"m_h2o_c\": -1.0}, \"lower_bound\": 0.0, \"id\": \"LIP_SQDG18_2\", \"upper_bound\": 1000.0, \"gene_reaction_rule\": \"\", \"notes\": {\"EC NUMBER\": [\"\"], \"PROTEIN ASSOCIATION\": [\"\"], \"CONFIDENCE LEVEL\": [\"1\"], \"SUBSYSTEM\": [\"\"], \"GENE ASSOCIATION\": [\"\"], \"PROTEIN_ASSOCIATION\": [\"\"], \"AUTHORS\": [\"\"]}, \"name\": \"\"}, {\"metabolites\": {\"m_udpsq_c\": -1.0, \"m_h_c\": 1.0, \"m_udp_c\": 1.0, \"m_sqdg18_3_c\": 1.0, \"m_12dag_dote_c\": -1.0, \"m_h2o_c\": -1.0}, \"lower_bound\": 0.0, \"id\": \"LIP_SQDG18_3\", \"upper_bound\": 1000.0, \"gene_reaction_rule\": \"\", \"notes\": {\"EC NUMBER\": [\"\"], \"PROTEIN ASSOCIATION\": [\"\"], \"CONFIDENCE LEVEL\": [\"1\"], \"SUBSYSTEM\": [\"\"], \"GENE ASSOCIATION\": [\"\"], \"PROTEIN_ASSOCIATION\": [\"\"], \"AUTHORS\": [\"\"]}, \"name\": \"\"}, {\"metabolites\": {\"m_tod2e_acp_c\": 1.0, \"m_3hxc18_acp_c\": -1.0, \"m_h2o_c\": 1.0}, \"lower_bound\": -1000.0, \"id\": \"LIP_TOD2E\", \"upper_bound\": 1000.0, \"gene_reaction_rule\": \"\", \"notes\": {\"EC NUMBER\": [\"4.2.1.0\"], \"PROTEIN ASSOCIATION\": [\"\"], \"CONFIDENCE LEVEL\": [\"1\"], \"SUBSYSTEM\": [\"\"], \"GENE ASSOCIATION\": [\"\"], \"PROTEIN_ASSOCIATION\": [\"\"], \"AUTHORS\": [\"\"]}, \"name\": \"trans-Octodec-2-enoyl-ACP hydro-lyase\"}, {\"metabolites\": {\"m_nadph_c\": -1.0, \"m_nadp_c\": 1.0, \"m_udp_ag_epyr_c\": -1.0, \"m_h_c\": -1.0, \"m_udpmurnac_c\": 1.0}, \"lower_bound\": 0.0, \"id\": \"LIP_UAMOR\", \"upper_bound\": 1000.0, \"gene_reaction_rule\": \"Tery_4028\", \"notes\": {\"EC NUMBER\": [\"1.3.1.98\"], \"PROTEIN ASSOCIATION\": [\"\"], \"CONFIDENCE LEVEL\": [\"2\"], \"SUBSYSTEM\": [\"\"], \"GENE ASSOCIATION\": [\"Tery_4028\"], \"PROTEIN_ASSOCIATION\": [\"\"], \"AUTHORS\": [\"\"]}, \"name\": \"UDP-N-acetylmuramate:NADP+ oxidoreductase\"}, {\"metabolites\": {\"m_udpsq_c\": 1.0, \"m_h2o_c\": 1.0, \"m_so3_c\": -1.0, \"m_h_c\": -1.0, \"m_udpg_c\": -1.0}, \"lower_bound\": -1000.0, \"id\": \"LIP_UDP6GSH\", \"upper_bound\": 1000.0, \"gene_reaction_rule\": \"Tery_0398\", \"notes\": {\"EC NUMBER\": [\"3.13.1.1\"], \"PROTEIN ASSOCIATION\": [\"\"], \"CONFIDENCE LEVEL\": [\"2\"], \"SUBSYSTEM\": [\"\"], \"GENE ASSOCIATION\": [\"Tery_0398\"], \"PROTEIN_ASSOCIATION\": [\"\"], \"AUTHORS\": [\"\"]}, \"name\": \"UDP 6 sulfo 6 deoxyglucose sulfohydrolase\"}, {\"metabolites\": {\"m_atp_c\": -1.0, \"m_udp_acmur_l_ala_glu_mes26diampim_c\": -1.0, \"m_pi_c\": 1.0, \"m_ala_ala_c\": -1.0, \"m_udpma_ala_glu_6cox_lys_ala_ala_c\": 1.0, \"m_adp_c\": 1.0, \"m_h_c\": 1.0}, \"lower_bound\": 0.0, \"id\": \"LIP_UDPAAAL\", \"upper_bound\": 1000.0, \"gene_reaction_rule\": \"Tery_0495\", \"notes\": {\"EC NUMBER\": [\"6.3.2.10|6.3.2.15\"], \"PROTEIN ASSOCIATION\": [\"\"], \"CONFIDENCE LEVEL\": [\"2\"], \"SUBSYSTEM\": [\"\"], \"GENE ASSOCIATION\": [\"Tery_0495\"], \"PROTEIN_ASSOCIATION\": [\"\"], \"AUTHORS\": [\"\"]}, \"name\": \"UDP-N-acetylmuramoyl-L-alanyl-D-glutamyl-meso-2,6-\"}, {\"metabolites\": {\"m_udp_n_acglu_c\": -1.0, \"m_udp_ag_epyr_c\": 1.0, \"m_pep_c\": -1.0, \"m_pi_c\": 1.0}, \"lower_bound\": 0.0, \"id\": \"LIP_UDPAEP\", \"upper_bound\": 1000.0, \"gene_reaction_rule\": \"Tery_3177\", \"notes\": {\"EC NUMBER\": [\"2.5.1.7\"], \"PROTEIN ASSOCIATION\": [\"\"], \"CONFIDENCE LEVEL\": [\"2\"], \"SUBSYSTEM\": [\"\"], \"GENE ASSOCIATION\": [\"Tery_3177\"], \"PROTEIN_ASSOCIATION\": [\"\"], \"AUTHORS\": [\"\"]}, \"name\": \"Phosphoenolpyruvate:UDP-N-acetyl-D-glucosamine\"}, {\"metabolites\": {\"m_udp_n_acglu_c\": -1.0, \"m_udpp_nacmur_ala_glu_etc_c\": -1.0, \"m_udpp_acmur_acglu_etc_c\": 1.0, \"m_h_c\": 1.0, \"m_udp_c\": 1.0}, \"lower_bound\": 0.0, \"id\": \"LIP_UDPETC1\", \"upper_bound\": 1000.0, \"gene_reaction_rule\": \"Tery_0207\", \"notes\": {\"EC NUMBER\": [\"2.4.1.227\"], \"PROTEIN ASSOCIATION\": [\"\"], \"CONFIDENCE LEVEL\": [\"2\"], \"SUBSYSTEM\": [\"\"], \"GENE ASSOCIATION\": [\"Tery_0207\"], \"PROTEIN_ASSOCIATION\": [\"\"], \"AUTHORS\": [\"\"]}, \"name\": \"UDP-N-acetylglucosamine-N-acetylmuramyl-(pentapeptide)pyrophosphoryl-undecaprenol N-acetylglucosamine transferase\"}, {\"metabolites\": {\"m_udp_n_acglu_c\": -1.0, \"m_udppma_ala_glu_lys_ala_ala_c\": -1.0, \"m_udpp_acmur_acglu_ala_etc_c\": 1.0, \"m_udp_c\": 1.0}, \"lower_bound\": -1000.0, \"id\": \"LIP_UDPETC2\", \"upper_bound\": 1000.0, \"gene_reaction_rule\": \"Tery_0207\", \"notes\": {\"EC NUMBER\": [\"2.4.1.227\"], \"PROTEIN ASSOCIATION\": [\"\"], \"CONFIDENCE LEVEL\": [\"2\"], \"SUBSYSTEM\": [\"\"], \"GENE ASSOCIATION\": [\"Tery_0207\"], \"PROTEIN_ASSOCIATION\": [\"\"], \"AUTHORS\": [\"\"]}, \"name\": \"UDP-N-acetylglucosamine-N-acetylmuramyl-(pentapeptide)pyrophosphoryl-undecaprenol N-acetylglucosamine transferase\"}, {\"metabolites\": {\"m_udp_bhxmyr_gluc_c\": -1.0, \"m_hma_c\": -1.0, \"m_h_c\": 1.0, \"m_acp_c\": 1.0, \"m_udpg23a_c\": 1.0}, \"lower_bound\": -1000.0, \"id\": \"LIP_UDPG23A\", \"upper_bound\": 1000.0, \"gene_reaction_rule\": \"Tery_4825\", \"notes\": {\"EC NUMBER\": [\"2.3.1.191\"], \"PROTEIN ASSOCIATION\": [\"\"], \"CONFIDENCE LEVEL\": [\"1\"], \"SUBSYSTEM\": [\"\"], \"GENE ASSOCIATION\": [\"Tery_4825\"], \"PROTEIN_ASSOCIATION\": [\"\"], \"AUTHORS\": [\"\"]}, \"name\": \"UDP-3-O-(3-hydroxymyristoyl)glucosamine acyltransferase\"}, {\"metabolites\": {\"m_udprep_c\": 1.0, \"m_h_c\": 1.0, \"m_pi_c\": 1.0, \"m_bacpre_ppi_c\": -1.0, \"m_h2o_c\": -1.0}, \"lower_bound\": 0.0, \"id\": \"LIP_UDPPP\", \"upper_bound\": 1000.0, \"gene_reaction_rule\": \"Tery_4798\", \"notes\": {\"EC NUMBER\": [\"3.6.1.27\"], \"PROTEIN ASSOCIATION\": [\"\"], \"CONFIDENCE LEVEL\": [\"2\"], \"SUBSYSTEM\": [\"\"], \"GENE ASSOCIATION\": [\"Tery_4798\"], \"PROTEIN_ASSOCIATION\": [\"\"], \"AUTHORS\": [\"\"]}, \"name\": \"Undecaprenyl-diphosphate phosphohydrolase\"}, {\"metabolites\": {\"m_udp_n_acglu_c\": -1.0, \"m_udp_nacmanam_c\": 1.0}, \"lower_bound\": -1000.0, \"id\": \"LIP_UNAGLUEPI\", \"upper_bound\": 1000.0, \"gene_reaction_rule\": \"Tery_2401\", \"notes\": {\"EC NUMBER\": [\"5.1.3.14\"], \"PROTEIN ASSOCIATION\": [\"\"], \"CONFIDENCE LEVEL\": [\"2\"], \"SUBSYSTEM\": [\"\"], \"GENE ASSOCIATION\": [\"Tery_2401\"], \"PROTEIN_ASSOCIATION\": [\"\"], \"AUTHORS\": [\"\"]}, \"name\": \"UDP-N-acetyl-D-glucosamine 2-epimerase\"}, {\"metabolites\": {\"m_ac_mura_c\": 1.0, \"m_acmur_ala_c\": -1.0, \"m_ala_c\": 1.0, \"m_h2o_c\": -1.0}, \"lower_bound\": 0.0, \"id\": \"LIP_ACMURA\", \"upper_bound\": 1000.0, \"gene_reaction_rule\": \"Tery_0339\", \"notes\": {\"EC NUMBER\": [\"3.5.1.28\"], \"PROTEIN ASSOCIATION\": [\"\"], \"CONFIDENCE LEVEL\": [\"2\"], \"SUBSYSTEM\": [\"\"], \"GENE ASSOCIATION\": [\"Tery_0339\"], \"PROTEIN_ASSOCIATION\": [\"\"], \"AUTHORS\": [\"\"]}, \"name\": \"N-Acetylmuramoyl-Ala amidohydrolase\"}, {\"metabolites\": {\"m_ac_c\": 1.0, \"m_naga6p_c\": -1.0, \"m_ga6p_c\": 1.0, \"m_h2o_c\": -1.0}, \"lower_bound\": 0.0, \"id\": \"LIP_GA6PDA\", \"upper_bound\": 1000.0, \"gene_reaction_rule\": \"Tery_4474\", \"notes\": {\"EC NUMBER\": [\"3.5.1.25\"], \"PROTEIN ASSOCIATION\": [\"\"], \"CONFIDENCE LEVEL\": [\"2\"], \"SUBSYSTEM\": [\"\"], \"GENE ASSOCIATION\": [\"Tery_4474\"], \"PROTEIN_ASSOCIATION\": [\"\"], \"AUTHORS\": [\"\"]}, \"name\": \"N-Acetyl-D-glucosamine-6-phosphate amidohydrolase\"}, {\"metabolites\": {\"m_3pg_c\": 1.0, \"m_glypetham_c\": -1.0, \"m_ameth_c\": 1.0, \"m_h_c\": 1.0, \"m_h2o_c\": -1.0}, \"lower_bound\": 0.0, \"id\": \"LIP_GDPEA\", \"upper_bound\": 1000.0, \"gene_reaction_rule\": \"( Tery_2777 or Tery_1053 )\", \"notes\": {\"EC NUMBER\": [\"|3.1.4.2|3.1.4.46|\"], \"PROTEIN ASSOCIATION\": [\"\"], \"CONFIDENCE LEVEL\": [\"1\"], \"SUBSYSTEM\": [\"\"], \"GENE ASSOCIATION\": [\"( Tery_2777 or Tery_1053 )\"], \"PROTEIN_ASSOCIATION\": [\"\"], \"AUTHORS\": [\"\"]}, \"name\": \"sn-Glycero-3-phosphoethanolamine glycerophosphohydrolase\"}, {\"metabolites\": {\"m_3pg_c\": 1.0, \"m_gpg_c\": -1.0, \"m_h_c\": 1.0, \"m_gl_c\": 1.0, \"m_h2o_c\": -1.0}, \"lower_bound\": 0.0, \"id\": \"LIP_GLPGL\", \"upper_bound\": 1000.0, \"gene_reaction_rule\": \"( Tery_2777 or Tery_1053 )\", \"notes\": {\"EC NUMBER\": [\"|3.1.4.2|3.1.4.46|\"], \"PROTEIN ASSOCIATION\": [\"\"], \"CONFIDENCE LEVEL\": [\"1\"], \"SUBSYSTEM\": [\"\"], \"GENE ASSOCIATION\": [\"( Tery_2777 or Tery_1053 )\"], \"PROTEIN_ASSOCIATION\": [\"\"], \"AUTHORS\": [\"\"]}, \"name\": \"Glycerophosphodiester phosphodiesterase (Glycerophosphoglycerol)\"}, {\"metabolites\": {\"m_f6p_c\": 1.0, \"m_nh4_c\": 1.0, \"m_ga6p_c\": -1.0, \"m_h2o_c\": -1.0}, \"lower_bound\": 0.0, \"id\": \"LIP_nagB\", \"upper_bound\": 1000.0, \"gene_reaction_rule\": \"Tery_2627\", \"notes\": {\"EC NUMBER\": [\"3.5.99.6\"], \"PROTEIN ASSOCIATION\": [\"\"], \"CONFIDENCE LEVEL\": [\"2\"], \"SUBSYSTEM\": [\"\"], \"GENE ASSOCIATION\": [\"Tery_2627\"], \"PROTEIN_ASSOCIATION\": [\"\"], \"AUTHORS\": [\"\"]}, \"name\": \"D-Glucosamine-6-phosphate ketol-isomerase(deaminating)\"}, {\"metabolites\": {\"m_lys_c\": 1.0, \"m_mdap_c\": -1.0, \"m_co2_c\": 1.0, \"m_h_c\": -1.0}, \"lower_bound\": 0.0, \"id\": \"LYS_dapDCXL\", \"upper_bound\": 1000.0, \"gene_reaction_rule\": \"Tery_2435\", \"notes\": {\"EC NUMBER\": [\"4.1.1.20\"], \"PROTEIN ASSOCIATION\": [\"\"], \"CONFIDENCE LEVEL\": [\"2\"], \"SUBSYSTEM\": [\"\"], \"GENE ASSOCIATION\": [\"Tery_2435\"], \"PROTEIN_ASSOCIATION\": [\"\"], \"AUTHORS\": [\"\"]}, \"name\": \"meso-2,6-Diaminoheptanedioate carboxy-lyase\"}, {\"metabolites\": {\"m_mdap_c\": 1.0, \"m_dap_c\": -1.0}, \"lower_bound\": -1000.0, \"id\": \"LYS_dapF\", \"upper_bound\": 1000.0, \"gene_reaction_rule\": \"Tery_1173\", \"notes\": {\"EC NUMBER\": [\"5.1.1.7\"], \"PROTEIN ASSOCIATION\": [\"\"], \"CONFIDENCE LEVEL\": [\"2\"], \"SUBSYSTEM\": [\"\"], \"GENE ASSOCIATION\": [\"Tery_1173\"], \"PROTEIN_ASSOCIATION\": [\"\"], \"AUTHORS\": [\"\"]}, \"name\": \"LL-2,6-Diaminoheptanedioate 2-epimerase\"}, {\"metabolites\": {\"m_akg_c\": -1.0, \"m_dap_c\": -1.0, \"m_h_c\": 1.0, \"m_glu_c\": 1.0, \"m_thdpico_c\": 1.0, \"m_h2o_c\": 1.0}, \"lower_bound\": -1000.0, \"id\": \"LYS_DIAMAT\", \"upper_bound\": 1000.0, \"gene_reaction_rule\": \"( Tery_0487 or Tery_1023 or Tery_3293 )\", \"notes\": {\"EC NUMBER\": [\"2.6.1.83\"], \"PROTEIN ASSOCIATION\": [\"\"], \"CONFIDENCE LEVEL\": [\"2\"], \"SUBSYSTEM\": [\"\"], \"GENE ASSOCIATION\": [\"( Tery_0487 or Tery_1023 or Tery_3293 )\"], \"PROTEIN_ASSOCIATION\": [\"\"], \"AUTHORS\": [\"\"]}, \"name\": \"LL-2,6-diaminoheptanedioate:2-oxoglutarate aminotransferase\"}, {\"metabolites\": {\"m_thdpico_c\": 1.0, \"m_h_c\": 1.0, \"m_2am6opim_c\": -1.0, \"m_h2o_c\": 1.0}, \"lower_bound\": -1000.0, \"id\": \"LYS_PIMPICO\", \"upper_bound\": 1000.0, \"gene_reaction_rule\": \"\", \"notes\": {\"EC NUMBER\": [\"\"], \"PROTEIN ASSOCIATION\": [\"\"], \"CONFIDENCE LEVEL\": [\"1\"], \"SUBSYSTEM\": [\"\"], \"GENE ASSOCIATION\": [\"\"], \"PROTEIN_ASSOCIATION\": [\"\"], \"AUTHORS\": [\"\"]}, \"name\": \"Non-enzymatic\"}, {\"metabolites\": {\"m_cys_c\": 1.0, \"m_cys_gly_c\": -1.0, \"m_gly_c\": 1.0, \"m_h2o_c\": -1.0}, \"lower_bound\": -1000.0, \"id\": \"LIP_CGPA\", \"upper_bound\": 1000.0, \"gene_reaction_rule\": \"( Tery_0069 or Tery_0295 )\", \"notes\": {\"EC NUMBER\": [\"|3.4.11.2|3.4.11.1|3.4.11.23|3.4.13.3|\"], \"PROTEIN ASSOCIATION\": [\"\"], \"CONFIDENCE LEVEL\": [\"2\"], \"SUBSYSTEM\": [\"\"], \"GENE ASSOCIATION\": [\"( Tery_0069 or Tery_0295 )\"], \"PROTEIN_ASSOCIATION\": [\"\"], \"AUTHORS\": [\"\"]}, \"name\": \"membrane alanyl aminopeptidase\"}, {\"metabolites\": {\"m_pyr_c\": -1.0, \"m_h_c\": 1.0, \"m_aspsa_c\": -1.0, \"m_dhdpico_c\": 1.0, \"m_h2o_c\": 1.0}, \"lower_bound\": 0.0, \"id\": \"LIP_ASPSA\", \"upper_bound\": 1000.0, \"gene_reaction_rule\": \"Tery_0588\", \"notes\": {\"EC NUMBER\": [\"4.3.3.7\"], \"PROTEIN ASSOCIATION\": [\"\"], \"CONFIDENCE LEVEL\": [\"1\"], \"SUBSYSTEM\": [\"\"], \"GENE ASSOCIATION\": [\"Tery_0588\"], \"PROTEIN_ASSOCIATION\": [\"\"], \"AUTHORS\": [\"\"]}, \"name\": \"L-Aspartate-4-semialdehyde hydro-lyase (adding pyruvate and\"}, {\"metabolites\": {\"m_co2_c\": 1.0, \"m_h_c\": -1.0, \"m_sam_c\": -1.0, \"m_dsam_c\": 1.0}, \"lower_bound\": -1000.0, \"id\": \"MET_AMDCL\", \"upper_bound\": 1000.0, \"gene_reaction_rule\": \"Tery_2096\", \"notes\": {\"EC NUMBER\": [\"4.1.1.50\"], \"PROTEIN ASSOCIATION\": [\"\"], \"CONFIDENCE LEVEL\": [\"2\"], \"SUBSYSTEM\": [\"\"], \"GENE ASSOCIATION\": [\"Tery_2096\"], \"PROTEIN_ASSOCIATION\": [\"\"], \"AUTHORS\": [\"\"]}, \"name\": \"S-Adenosyl-L-methionine carboxy-lyase\"}, {\"metabolites\": {\"m_cys_c\": -1.0, \"m_h_c\": 1.0, \"m_cysth_c\": 1.0, \"m_succ_c\": 1.0, \"m_suchser_c\": -1.0}, \"lower_bound\": 0.0, \"id\": \"MET_CYSTH\", \"upper_bound\": 1000.0, \"gene_reaction_rule\": \"( Tery_1438 ) and ( Tery_4459 ) and ( Tery_3688 )\", \"notes\": {\"EC NUMBER\": [\"2.5.1.48\"], \"PROTEIN ASSOCIATION\": [\"\"], \"CONFIDENCE LEVEL\": [\"2\"], \"SUBSYSTEM\": [\"\"], \"GENE ASSOCIATION\": [\"( Tery_1438 ) and ( Tery_4459 ) and ( Tery_3688 )\"], \"PROTEIN_ASSOCIATION\": [\"\"], \"AUTHORS\": [\"\"]}, \"name\": \"\"}, {\"metabolites\": {\"m_hcys_c\": 1.0, \"m_aprop_c\": 1.0, \"m_cysth_c\": -1.0, \"m_h_c\": 1.0}, \"lower_bound\": 0.0, \"id\": \"MET_HCYS\", \"upper_bound\": 1000.0, \"gene_reaction_rule\": \"( Tery_1438 ) and ( Tery_4459 )\", \"notes\": {\"EC NUMBER\": [\"4.4.1.8\"], \"PROTEIN ASSOCIATION\": [\"\"], \"CONFIDENCE LEVEL\": [\"1\"], \"SUBSYSTEM\": [\"\"], \"GENE ASSOCIATION\": [\"( Tery_1438 ) and ( Tery_4459 )\"], \"PROTEIN_ASSOCIATION\": [\"\"], \"AUTHORS\": [\"\"]}, \"name\": \"\"}, {\"metabolites\": {\"m_hcys_c\": -1.0, \"m_met_c\": 1.0, \"m_5mthf_c\": -1.0, \"m_thf_c\": 1.0}, \"lower_bound\": 0.0, \"id\": \"MET_MTHFHC\", \"upper_bound\": 1000.0, \"gene_reaction_rule\": \"( Tery_1073 or Tery_2492 )\", \"notes\": {\"EC NUMBER\": [\"2.1.1.13|2.1.1.14\"], \"PROTEIN ASSOCIATION\": [\"\"], \"CONFIDENCE LEVEL\": [\"2\"], \"SUBSYSTEM\": [\"\"], \"GENE ASSOCIATION\": [\"( Tery_1073 or Tery_2492 )\"], \"PROTEIN_ASSOCIATION\": [\"\"], \"AUTHORS\": [\"\"]}, \"name\": \"5-Methyltetrahydrofolate:L-homocysteine S-methyltransferase\"}, {\"metabolites\": {\"m_23dk5mth1pp_c\": 1.0, \"m_mr1p_c\": -1.0, \"m_h2o_c\": 1.0}, \"lower_bound\": -1000.0, \"id\": \"MET_MTHRPD\", \"upper_bound\": 1000.0, \"gene_reaction_rule\": \"Tery_4305\", \"notes\": {\"EC NUMBER\": [\"4.2.1.109\"], \"PROTEIN ASSOCIATION\": [\"\"], \"CONFIDENCE LEVEL\": [\"1\"], \"SUBSYSTEM\": [\"\"], \"GENE ASSOCIATION\": [\"Tery_4305\"], \"PROTEIN_ASSOCIATION\": [\"\"], \"AUTHORS\": [\"\"]}, \"name\": \"S-Methyl-5-thio-D-ribulose-1-phosphate hydro-lyase\"}, {\"metabolites\": {\"m_succoa_c\": -1.0, \"m_coa_c\": 1.0, \"m_hser_c\": -1.0, \"m_suchser_c\": 1.0}, \"lower_bound\": 0.0, \"id\": \"MET_SUCHSER\", \"upper_bound\": 1000.0, \"gene_reaction_rule\": \"\", \"notes\": {\"EC NUMBER\": [\"2.3.1.46\"], \"PROTEIN ASSOCIATION\": [\"\"], \"CONFIDENCE LEVEL\": [\"1\"], \"SUBSYSTEM\": [\"\"], \"GENE ASSOCIATION\": [\"\"], \"PROTEIN_ASSOCIATION\": [\"\"], \"AUTHORS\": [\"FUNCTIONALLY INFERRED\"]}, \"name\": \"\"}, {\"metabolites\": {\"m_urea_c\": 1.0, \"m_ptrc_c\": 1.0, \"m_agmatine_c\": -1.0, \"m_h2o_c\": -1.0}, \"lower_bound\": 0.0, \"id\": \"N_AGMA\", \"upper_bound\": 1000.0, \"gene_reaction_rule\": \"Tery_3780\", \"notes\": {\"EC NUMBER\": [\"3.5.3.11\"], \"PROTEIN ASSOCIATION\": [\"\"], \"CONFIDENCE LEVEL\": [\"2\"], \"SUBSYSTEM\": [\"\"], \"GENE ASSOCIATION\": [\"Tery_3780\"], \"PROTEIN_ASSOCIATION\": [\"\"], \"AUTHORS\": [\"\"]}, \"name\": \"Agmatine amidinohydrolase\"}, {\"metabolites\": {\"m_n2_c\": -1.0, \"m_atp_c\": -16.0, \"m_h_c\": 6.0, \"m_pi_c\": 16.0, \"m_red_fedox_c\": -8.0, \"m_ox_fedox_c\": 8.0, \"m_adp_c\": 16.0, \"m_nh4_c\": 2.0, \"m_h2o_c\": -16.0, \"m_h2_c\": 1.0}, \"lower_bound\": 0.0, \"id\": \"N_chIL\", \"upper_bound\": 1000.0, \"gene_reaction_rule\": \"( Tery_1532 ) and ( Tery_4136 ) and ( Tery_4137 ) and ( Tery_4138 ) and ( Tery_4139 )\", \"notes\": {\"EC NUMBER\": [\"1.18.6.1\"], \"PROTEIN ASSOCIATION\": [\"\"], \"CONFIDENCE LEVEL\": [\"4\"], \"SUBSYSTEM\": [\"\"], \"GENE ASSOCIATION\": [\"( Tery_1532 ) and ( Tery_4136 ) and ( Tery_4137 ) and ( Tery_4138 ) and ( Tery_4139 )\"], \"PROTEIN_ASSOCIATION\": [\"\"], \"AUTHORS\": [\"\"]}, \"name\": \"reduced ferredoxin:dinitrogen oxidoreductase (ATP-hydrolysing)\"}, {\"metabolites\": {\"m_atp_c\": -1.0, \"m_h_c\": 1.0, \"m_pi_c\": 1.0, \"m_glu_c\": -1.0, \"m_adp_c\": 1.0, \"m_nh4_c\": -1.0, \"m_gln_c\": 1.0}, \"lower_bound\": 0.0, \"id\": \"N_GLNSYN\", \"upper_bound\": 1000.0, \"gene_reaction_rule\": \"( Tery_3834 or Tery_4681 )\", \"notes\": {\"EC NUMBER\": [\"6.3.1.2\"], \"PROTEIN ASSOCIATION\": [\"\"], \"CONFIDENCE LEVEL\": [\"2\"], \"SUBSYSTEM\": [\"\"], \"GENE ASSOCIATION\": [\"( Tery_3834 or Tery_4681 )\"], \"PROTEIN_ASSOCIATION\": [\"\"], \"AUTHORS\": [\"\"]}, \"name\": \"L-Glutamate:Ammonium ligase (ADP-forming)\"}, {\"metabolites\": {\"m_akg_c\": 1.0, \"m_h_c\": 1.0, \"m_glu_c\": -1.0, \"m_nadp_c\": -1.0, \"m_nadph_c\": 1.0, \"m_nh4_c\": 1.0, \"m_h2o_c\": -1.0}, \"lower_bound\": -1000.0, \"id\": \"N_GLUDH\", \"upper_bound\": 1000.0, \"gene_reaction_rule\": \"Tery_4311\", \"notes\": {\"EC NUMBER\": [\"1.4.1.4\"], \"PROTEIN ASSOCIATION\": [\"\"], \"CONFIDENCE LEVEL\": [\"2\"], \"SUBSYSTEM\": [\"\"], \"GENE ASSOCIATION\": [\"Tery_4311\"], \"PROTEIN_ASSOCIATION\": [\"\"], \"AUTHORS\": [\"\"]}, \"name\": \"L-Glutamate:NADP+ oxidoreductase (deaminating)\"}, {\"metabolites\": {\"m_h_c\": -8.0, \"m_no2_c\": -1.0, \"m_ox_fedox_c\": 6.0, \"m_nh4_c\": 1.0, \"m_h2o_c\": 2.0, \"m_red_fedox_c\": -6.0}, \"lower_bound\": 0.0, \"id\": \"N_nirA\", \"upper_bound\": 1000.0, \"gene_reaction_rule\": \"Tery_1068\", \"notes\": {\"EC NUMBER\": [\"1.7.7.1\"], \"PROTEIN ASSOCIATION\": [\"\"], \"CONFIDENCE LEVEL\": [\"2\"], \"SUBSYSTEM\": [\"\"], \"GENE ASSOCIATION\": [\"Tery_1068\"], \"PROTEIN_ASSOCIATION\": [\"\"], \"AUTHORS\": [\"\"]}, \"name\": \"Ammonium:ferredoxin oxidoreductase\"}, {\"metabolites\": {\"m_no3_c\": -1.0, \"m_h_c\": -2.0, \"m_no2_c\": 1.0, \"m_ox_fedox_c\": 2.0, \"m_red_fedox_c\": -2.0, \"m_h2o_c\": 1.0}, \"lower_bound\": 0.0, \"id\": \"N_NO3R\", \"upper_bound\": 1000.0, \"gene_reaction_rule\": \"Tery_1070\", \"notes\": {\"EC NUMBER\": [\"1.7.7.2\"], \"PROTEIN ASSOCIATION\": [\"\"], \"CONFIDENCE LEVEL\": [\"2\"], \"SUBSYSTEM\": [\"\"], \"GENE ASSOCIATION\": [\"Tery_1070\"], \"PROTEIN_ASSOCIATION\": [\"\"], \"AUTHORS\": [\"\"]}, \"name\": \"Nitrate reductase\"}, {\"metabolites\": {\"m_r5p_c\": -1.0, \"m_puri5p_c\": 1.0, \"m_ura_c\": -1.0, \"m_h2o_c\": 1.0}, \"lower_bound\": 0.0, \"id\": \"N_truB\", \"upper_bound\": 1000.0, \"gene_reaction_rule\": \"( Tery_2319 ) and ( Tery_2986 )\", \"notes\": {\"EC NUMBER\": [\"4.2.1.70\"], \"PROTEIN ASSOCIATION\": [\"\"], \"CONFIDENCE LEVEL\": [\"2\"], \"SUBSYSTEM\": [\"\"], \"GENE ASSOCIATION\": [\"( Tery_2319 ) and ( Tery_2986 )\"], \"PROTEIN_ASSOCIATION\": [\"\"], \"AUTHORS\": [\"\"]}, \"name\": \"Uracil hydro-lyase (adding D-ribose 5-phosphate)\"}, {\"metabolites\": {\"m_urea_c\": -1.0, \"m_h_c\": -2.0, \"m_co2_c\": 1.0, \"m_nh4_c\": 2.0, \"m_h2o_c\": -1.0}, \"lower_bound\": 0.0, \"id\": \"N_ure\", \"upper_bound\": 1000.0, \"gene_reaction_rule\": \"( Tery_0746 ) and ( Tery_0747 ) and ( Tery_0752 )\", \"notes\": {\"EC NUMBER\": [\"3.5.1.5\"], \"PROTEIN ASSOCIATION\": [\"\"], \"CONFIDENCE LEVEL\": [\"2\"], \"SUBSYSTEM\": [\"\"], \"GENE ASSOCIATION\": [\"( Tery_0746 ) and ( Tery_0747 ) and ( Tery_0752 )\"], \"PROTEIN_ASSOCIATION\": [\"\"], \"AUTHORS\": [\"\"]}, \"name\": \"Urea amidohydrolase\"}, {\"metabolites\": {\"m_imasp_c\": -1.0, \"m_quolate_c\": 1.0, \"m_dhap_c\": -1.0, \"m_pi_c\": 1.0, \"m_h2o_c\": 2.0}, \"lower_bound\": 0.0, \"id\": \"CAR_QUISYN\", \"upper_bound\": 1000.0, \"gene_reaction_rule\": \"( Tery_2446 or Tery_4544 )\", \"notes\": {\"EC NUMBER\": [\"2.5.1.72\"], \"PROTEIN ASSOCIATION\": [\"\"], \"CONFIDENCE LEVEL\": [\"2\"], \"SUBSYSTEM\": [\"\"], \"GENE ASSOCIATION\": [\"( Tery_2446 or Tery_4544 )\"], \"PROTEIN_ASSOCIATION\": [\"\"], \"AUTHORS\": [\"\"]}, \"name\": \"quinolinate synthase\"}, {\"metabolites\": {\"m_amp_c\": 1.0, \"m_adenine_c\": -1.0, \"m_ppi_c\": 1.0, \"m_prpp_c\": -1.0}, \"lower_bound\": -1000.0, \"id\": \"NUC_ADNPRT\", \"upper_bound\": 1000.0, \"gene_reaction_rule\": \"Tery_0435\", \"notes\": {\"EC NUMBER\": [\"2.4.2.7\"], \"PROTEIN ASSOCIATION\": [\"\"], \"CONFIDENCE LEVEL\": [\"2\"], \"SUBSYSTEM\": [\"\"], \"GENE ASSOCIATION\": [\"Tery_0435\"], \"PROTEIN_ASSOCIATION\": [\"\"], \"AUTHORS\": [\"\"]}, \"name\": \"AMP:pyrophosphate phosphoribosyltransferase\"}, {\"metabolites\": {\"m_adn_c\": -1.0, \"m_rib_c\": 1.0, \"m_adenine_c\": 1.0, \"m_h2o_c\": -1.0}, \"lower_bound\": 0.0, \"id\": \"NUC_ADNRH\", \"upper_bound\": 1000.0, \"gene_reaction_rule\": \"Tery_3465\", \"notes\": {\"EC NUMBER\": [\"3.2.2.1\"], \"PROTEIN ASSOCIATION\": [\"\"], \"CONFIDENCE LEVEL\": [\"2\"], \"SUBSYSTEM\": [\"\"], \"GENE ASSOCIATION\": [\"Tery_3465\"], \"PROTEIN_ASSOCIATION\": [\"\"], \"AUTHORS\": [\"\"]}, \"name\": \"Adenosine ribohydrolase\"}, {\"metabolites\": {\"m_gtp_c\": -1.0, \"m_imp_c\": -1.0, \"m_adnsucc_c\": 1.0, \"m_h_c\": 2.0, \"m_pi_c\": 1.0, \"m_gdp_c\": 1.0, \"m_asp_c\": -1.0}, \"lower_bound\": 0.0, \"id\": \"NUC_ADNSUC\", \"upper_bound\": 1000.0, \"gene_reaction_rule\": \"Tery_3282\", \"notes\": {\"EC NUMBER\": [\"6.3.4.4\"], \"PROTEIN ASSOCIATION\": [\"\"], \"CONFIDENCE LEVEL\": [\"2\"], \"SUBSYSTEM\": [\"\"], \"GENE ASSOCIATION\": [\"Tery_3282\"], \"PROTEIN_ASSOCIATION\": [\"\"], \"AUTHORS\": [\"\"]}, \"name\": \"IMP:L-aspartate ligase (GDP-forming)\"}, {\"metabolites\": {\"m_saicar_c\": -1.0, \"m_fum_c\": 1.0, \"m_aicar_c\": 1.0}, \"lower_bound\": -1000.0, \"id\": \"NUC_ADNSUCCL2\", \"upper_bound\": 1000.0, \"gene_reaction_rule\": \"Tery_4169\", \"notes\": {\"EC NUMBER\": [\"4.3.2.2\"], \"PROTEIN ASSOCIATION\": [\"\"], \"CONFIDENCE LEVEL\": [\"2\"], \"SUBSYSTEM\": [\"\"], \"GENE ASSOCIATION\": [\"Tery_4169\"], \"PROTEIN_ASSOCIATION\": [\"\"], \"AUTHORS\": [\"\"]}, \"name\": \"1-(5'-Phosphoribosyl)-5-amino-4-(N-succinocarboxamide)-imidazole\"}, {\"metabolites\": {\"m_amp_c\": 1.0, \"m_fum_c\": 1.0, \"m_adnsucc_c\": -1.0}, \"lower_bound\": -1000.0, \"id\": \"NUC_ADNSUCL\", \"upper_bound\": 1000.0, \"gene_reaction_rule\": \"Tery_4169\", \"notes\": {\"EC NUMBER\": [\"4.3.2.2\"], \"PROTEIN ASSOCIATION\": [\"\"], \"CONFIDENCE LEVEL\": [\"2\"], \"SUBSYSTEM\": [\"\"], \"GENE ASSOCIATION\": [\"Tery_4169\"], \"PROTEIN_ASSOCIATION\": [\"\"], \"AUTHORS\": [\"\"]}, \"name\": \"N6-(1,2-Dicarboxyethyl)AMP AMP-lyase\"}, {\"metabolites\": {\"m_atp_c\": -1.0, \"m_h_c\": 2.0, \"m_pi_c\": 1.0, \"m_air_c\": -1.0, \"m_h2o_c\": -1.0, \"m_co2_c\": -1.0, \"m_pribcxai_c\": 1.0, \"m_adp_c\": 1.0}, \"lower_bound\": 0.0, \"id\": \"NUC_AIRMUT\", \"upper_bound\": 1000.0, \"gene_reaction_rule\": \"Tery_1473\", \"notes\": {\"EC NUMBER\": [\"6.3.4.18\"], \"PROTEIN ASSOCIATION\": [\"\"], \"CONFIDENCE LEVEL\": [\"2\"], \"SUBSYSTEM\": [\"\"], \"GENE ASSOCIATION\": [\"Tery_1473\"], \"PROTEIN_ASSOCIATION\": [\"\"], \"AUTHORS\": [\"\"]}, \"name\": \"NCAIR synthetase and NCAIR mutase\"}, {\"metabolites\": {\"m_atp_c\": -1.0, \"m_h_c\": 1.0, \"m_pi_c\": 1.0, \"m_air_c\": 1.0, \"m_fgar_c\": -1.0, \"m_adp_c\": 1.0}, \"lower_bound\": 0.0, \"id\": \"NUC_AIRSYN\", \"upper_bound\": 1000.0, \"gene_reaction_rule\": \"Tery_2801\", \"notes\": {\"EC NUMBER\": [\"6.3.3.1\"], \"PROTEIN ASSOCIATION\": [\"\"], \"CONFIDENCE LEVEL\": [\"2\"], \"SUBSYSTEM\": [\"\"], \"GENE ASSOCIATION\": [\"Tery_2801\"], \"PROTEIN_ASSOCIATION\": [\"\"], \"AUTHORS\": [\"\"]}, \"name\": \"2-(Formamido)-N1-(5-phosphoribosyl)acetamidine cyclo-ligase\"}, {\"metabolites\": {\"m_prpp_c\": -1.0, \"m_ppi_c\": 1.0, \"m_5_pribam_c\": 1.0, \"m_glu_c\": 1.0, \"m_gln_c\": -1.0, \"m_h2o_c\": -1.0}, \"lower_bound\": 0.0, \"id\": \"NUC_APRT\", \"upper_bound\": 1000.0, \"gene_reaction_rule\": \"Tery_3699\", \"notes\": {\"EC NUMBER\": [\"2.4.2.14\"], \"PROTEIN ASSOCIATION\": [\"\"], \"CONFIDENCE LEVEL\": [\"2\"], \"SUBSYSTEM\": [\"\"], \"GENE ASSOCIATION\": [\"Tery_3699\"], \"PROTEIN_ASSOCIATION\": [\"\"], \"AUTHORS\": [\"\"]}, \"name\": \"5-Phosphoribosylamine:pyrophosphate phosphoribosyltransferase\"}, {\"metabolites\": {\"m_4mth2ob_c\": 1.0, \"m_12dhx3k5mthp_c\": -1.0, \"m_o2_c\": -1.0, \"m_for_c\": 1.0, \"m_h_c\": 1.0}, \"lower_bound\": 0.0, \"id\": \"NUC_ARDO\", \"upper_bound\": 1000.0, \"gene_reaction_rule\": \"Tery_2668\", \"notes\": {\"EC NUMBER\": [\"1.13.11.54\"], \"PROTEIN ASSOCIATION\": [\"\"], \"CONFIDENCE LEVEL\": [\"2\"], \"SUBSYSTEM\": [\"\"], \"GENE ASSOCIATION\": [\"Tery_2668\"], \"PROTEIN_ASSOCIATION\": [\"\"], \"AUTHORS\": [\"\"]}, \"name\": \"1,2-dihydroxy-5-(methylthio)pent-1-en-3-one:oxygen oxidoreductase\"}, {\"metabolites\": {\"m_amp_c\": 1.0, \"m_atp_c\": -1.0, \"m_4ppncys_c\": 1.0, \"m_cys_c\": -1.0, \"m_ppi_c\": 1.0, \"m_4ppnto_c\": -1.0}, \"lower_bound\": 0.0, \"id\": \"NUC_BPPCDXA\", \"upper_bound\": 1000.0, \"gene_reaction_rule\": \"Tery_2643\", \"notes\": {\"EC NUMBER\": [\"6.3.2.5\"], \"PROTEIN ASSOCIATION\": [\"\"], \"CONFIDENCE LEVEL\": [\"2\"], \"SUBSYSTEM\": [\"\"], \"GENE ASSOCIATION\": [\"Tery_2643\"], \"PROTEIN_ASSOCIATION\": [\"\"], \"AUTHORS\": [\"\"]}, \"name\": \"(R)-4'-Phosphopantothenate:L-cysteine ligase\"}, {\"metabolites\": {\"m_cmp_c\": 1.0, \"m_4ppncys_c\": 1.0, \"m_ctp_c\": -1.0, \"m_cys_c\": -1.0, \"m_ppi_c\": 1.0, \"m_4ppnto_c\": -1.0}, \"lower_bound\": 0.0, \"id\": \"NUC_BPPCDXC\", \"upper_bound\": 1000.0, \"gene_reaction_rule\": \"Tery_2643\", \"notes\": {\"EC NUMBER\": [\"6.3.2.5\"], \"PROTEIN ASSOCIATION\": [\"\"], \"CONFIDENCE LEVEL\": [\"2\"], \"SUBSYSTEM\": [\"\"], \"GENE ASSOCIATION\": [\"Tery_2643\"], \"PROTEIN_ASSOCIATION\": [\"\"], \"AUTHORS\": [\"\"]}, \"name\": \"phosphopantothenate-cysteine ligase\"}, {\"metabolites\": {\"m_caasp_c\": 1.0, \"m_asp_c\": -1.0, \"m_h_c\": 1.0, \"m_pi_c\": 1.0, \"m_cap_c\": -1.0}, \"lower_bound\": 0.0, \"id\": \"NUC_CAPASP\", \"upper_bound\": 1000.0, \"gene_reaction_rule\": \"Tery_4368\", \"notes\": {\"EC NUMBER\": [\"2.1.3.2\"], \"PROTEIN ASSOCIATION\": [\"\"], \"CONFIDENCE LEVEL\": [\"2\"], \"SUBSYSTEM\": [\"\"], \"GENE ASSOCIATION\": [\"Tery_4368\"], \"PROTEIN_ASSOCIATION\": [\"\"], \"AUTHORS\": [\"\"]}, \"name\": \"Carbamoyl-phosphate:L-aspartate carbamoyltransferase\"}, {\"metabolites\": {\"m_atp_c\": -1.0, \"m_utp_c\": -1.0, \"m_h_c\": 2.0, \"m_pi_c\": 1.0, \"m_glu_c\": 1.0, \"m_ctp_c\": 1.0, \"m_adp_c\": 1.0, \"m_gln_c\": -1.0, \"m_h2o_c\": -1.0}, \"lower_bound\": 0.0, \"id\": \"NUC_CTPSYN\", \"upper_bound\": 1000.0, \"gene_reaction_rule\": \"( Tery_2872 )\", \"notes\": {\"EC NUMBER\": [\"6.3.4.2\"], \"PROTEIN ASSOCIATION\": [\"\"], \"CONFIDENCE LEVEL\": [\"2\"], \"SUBSYSTEM\": [\"\"], \"GENE ASSOCIATION\": [\"( Tery_2872 )\"], \"PROTEIN_ASSOCIATION\": [\"\"], \"AUTHORS\": [\"\"]}, \"name\": \"UTP:Ammonium ligase(ADP-forming)\"}, {\"metabolites\": {\"m_atp_c\": -1.0, \"m_utp_c\": -1.0, \"m_h_c\": 2.0, \"m_ctp_c\": 1.0, \"m_pi_c\": 1.0, \"m_adp_c\": 1.0, \"m_nh4_c\": -1.0}, \"lower_bound\": 0.0, \"id\": \"r_NUC_CTPSYN_NH3\", \"upper_bound\": 1000.0, \"gene_reaction_rule\": \"( Tery_2872 )\", \"notes\": {\"EC NUMBER\": [\"6.3.4.2\"], \"PROTEIN ASSOCIATION\": [\"\"], \"CONFIDENCE LEVEL\": [\"2\"], \"SUBSYSTEM\": [\"\"], \"GENE ASSOCIATION\": [\"( Tery_2872 )\"], \"PROTEIN_ASSOCIATION\": [\"\"], \"AUTHORS\": [\"\"]}, \"name\": \"CTP synthase NH3\"}, {\"metabolites\": {\"m_dtdp_c\": -1.0, \"m_atp_c\": -1.0, \"m_adp_c\": 1.0, \"m_ttp_c\": 1.0}, \"lower_bound\": -1000.0, \"id\": \"NUC_D_TTP\", \"upper_bound\": 1000.0, \"gene_reaction_rule\": \"( Tery_1141 )\", \"notes\": {\"EC NUMBER\": [\"2.7.4.6\"], \"PROTEIN ASSOCIATION\": [\"\"], \"CONFIDENCE LEVEL\": [\"2\"], \"SUBSYSTEM\": [\"\"], \"GENE ASSOCIATION\": [\"( Tery_1141 )\"], \"PROTEIN_ASSOCIATION\": [\"\"], \"AUTHORS\": [\"\"]}, \"name\": \"Nucleoside Diphosphate Phosphatransferase\"}, {\"metabolites\": {\"m_ditp_c\": -1.0, \"m_dimp_c\": 1.0, \"m_ppi_c\": 1.0, \"m_h2o_c\": -1.0}, \"lower_bound\": 0.0, \"id\": \"NUC_dIMP\", \"upper_bound\": 1000.0, \"gene_reaction_rule\": \"( Tery_1005 or Tery_5034 )\", \"notes\": {\"EC NUMBER\": [\"3.6.1.66\"], \"PROTEIN ASSOCIATION\": [\"\"], \"CONFIDENCE LEVEL\": [\"2\"], \"SUBSYSTEM\": [\"\"], \"GENE ASSOCIATION\": [\"( Tery_1005 or Tery_5034 )\"], \"PROTEIN_ASSOCIATION\": [\"\"], \"AUTHORS\": [\"\"]}, \"name\": \"IMP: nucleoside triphosphate pyrophosphohydrolase\"}, {\"metabolites\": {\"m_drib5p_c\": -1.0, \"m_thyminose_c\": 1.0, \"m_atp_c\": 1.0, \"m_adp_c\": -1.0, \"m_h_c\": -1.0}, \"lower_bound\": -1000.0, \"id\": \"NUC_DRIBK\", \"upper_bound\": 1000.0, \"gene_reaction_rule\": \"( Tery_0865 or Tery_3432 )\", \"notes\": {\"EC NUMBER\": [\"2.7.1.15\"], \"PROTEIN ASSOCIATION\": [\"\"], \"CONFIDENCE LEVEL\": [\"2\"], \"SUBSYSTEM\": [\"\"], \"GENE ASSOCIATION\": [\"( Tery_0865 or Tery_3432 )\"], \"PROTEIN_ASSOCIATION\": [\"\"], \"AUTHORS\": [\"\"]}, \"name\": \"Deoxyribokinase\"}, {\"metabolites\": {\"m_dtdpormn_c\": 1.0, \"m_dtdp4o5d_glucose_c\": -1.0}, \"lower_bound\": 0.0, \"id\": \"NUC_DTDR35E\", \"upper_bound\": 1000.0, \"gene_reaction_rule\": \"Tery_1346\", \"notes\": {\"EC NUMBER\": [\"5.1.3.13\"], \"PROTEIN ASSOCIATION\": [\"\"], \"CONFIDENCE LEVEL\": [\"2\"], \"SUBSYSTEM\": [\"\"], \"GENE ASSOCIATION\": [\"Tery_1346\"], \"PROTEIN_ASSOCIATION\": [\"\"], \"AUTHORS\": [\"\"]}, \"name\": \"dTDP-4-dehydro-6-deoxy-D-glucose 3,5-epimerase\"}, {\"metabolites\": {\"m_dtdp4o5d_glucose_c\": 1.0, \"m_dtdpglucose_c\": -1.0, \"m_h2o_c\": 1.0}, \"lower_bound\": 0.0, \"id\": \"NUC_DTGLCDH\", \"upper_bound\": 1000.0, \"gene_reaction_rule\": \"Tery_0957\", \"notes\": {\"EC NUMBER\": [\"4.2.1.46\"], \"PROTEIN ASSOCIATION\": [\"\"], \"CONFIDENCE LEVEL\": [\"2\"], \"SUBSYSTEM\": [\"\"], \"GENE ASSOCIATION\": [\"Tery_0957\"], \"PROTEIN_ASSOCIATION\": [\"\"], \"AUTHORS\": [\"\"]}, \"name\": \"dTDPglucose 4,6-hydro-lyase\"}, {\"metabolites\": {\"m_thf_c\": 1.0, \"m_faicar_c\": 1.0, \"m_aicar_c\": -1.0, \"m_fthf_c\": -1.0}, \"lower_bound\": -1000.0, \"id\": \"NUC_FAICAR\", \"upper_bound\": 1000.0, \"gene_reaction_rule\": \"Tery_1128\", \"notes\": {\"EC NUMBER\": [\"2.1.2.3\"], \"PROTEIN ASSOCIATION\": [\"\"], \"CONFIDENCE LEVEL\": [\"2\"], \"SUBSYSTEM\": [\"\"], \"GENE ASSOCIATION\": [\"Tery_1128\"], \"PROTEIN_ASSOCIATION\": [\"\"], \"AUTHORS\": [\"\"]}, \"name\": \"10-Formyltetrahydrofolate:5'-phosphoribosyl-5-amino-4-\"}, {\"metabolites\": {\"m_gar_c\": -1.0, \"m_thf_c\": 1.0, \"m_for_gar_c\": 1.0, \"m_fthf_c\": -1.0}, \"lower_bound\": -1000.0, \"id\": \"NUC_FGARFT\", \"upper_bound\": 1000.0, \"gene_reaction_rule\": \"Tery_4633\", \"notes\": {\"EC NUMBER\": [\"2.1.2.2\"], \"PROTEIN ASSOCIATION\": [\"\"], \"CONFIDENCE LEVEL\": [\"2\"], \"SUBSYSTEM\": [\"\"], \"GENE ASSOCIATION\": [\"Tery_4633\"], \"PROTEIN_ASSOCIATION\": [\"\"], \"AUTHORS\": [\"\"]}, \"name\": \"10-Formyltetrahydrofolate:5'-phosphoribosylglycinamide\"}, {\"metabolites\": {\"m_g1p_c\": -1.0, \"m_ppi_c\": 1.0, \"m_ttp_c\": -1.0, \"m_dtdpglucose_c\": 1.0, \"m_h_c\": -1.0}, \"lower_bound\": 0.0, \"id\": \"NUC_G1PTP\", \"upper_bound\": 1000.0, \"gene_reaction_rule\": \"Tery_1537\", \"notes\": {\"EC NUMBER\": [\"2.7.7.24\"], \"PROTEIN ASSOCIATION\": [\"\"], \"CONFIDENCE LEVEL\": [\"2\"], \"SUBSYSTEM\": [\"\"], \"GENE ASSOCIATION\": [\"Tery_1537\"], \"PROTEIN_ASSOCIATION\": [\"\"], \"AUTHORS\": [\"\"]}, \"name\": \"dTTP:alpha-D-glucose-1-phosphate thymidylyltransferase\"}, {\"metabolites\": {\"m_atp_c\": -1.0, \"m_h_c\": 1.0, \"m_pi_c\": 1.0, \"m_5_pribam_c\": -1.0, \"m_gar_c\": 1.0, \"m_adp_c\": 1.0, \"m_gly_c\": -1.0}, \"lower_bound\": 0.0, \"id\": \"NUC_GARGL\", \"upper_bound\": 1000.0, \"gene_reaction_rule\": \"Tery_1471\", \"notes\": {\"EC NUMBER\": [\"6.3.4.13\"], \"PROTEIN ASSOCIATION\": [\"\"], \"CONFIDENCE LEVEL\": [\"2\"], \"SUBSYSTEM\": [\"\"], \"GENE ASSOCIATION\": [\"Tery_1471\"], \"PROTEIN_ASSOCIATION\": [\"\"], \"AUTHORS\": [\"\"]}, \"name\": \"5-Phospho-D-ribosylamine:glycine ligase (ADP-forming)\"}, {\"metabolites\": {\"m_gmp_c\": -1.0, \"m_gdp_c\": 1.0, \"m_atp_c\": -1.0, \"m_adp_c\": 1.0}, \"lower_bound\": 0.0, \"id\": \"NUC_gmk_AG\", \"upper_bound\": 1000.0, \"gene_reaction_rule\": \"Tery_2834\", \"notes\": {\"EC NUMBER\": [\"2.7.4.8\"], \"PROTEIN ASSOCIATION\": [\"\"], \"CONFIDENCE LEVEL\": [\"2\"], \"SUBSYSTEM\": [\"\"], \"GENE ASSOCIATION\": [\"Tery_2834\"], \"PROTEIN_ASSOCIATION\": [\"\"], \"AUTHORS\": [\"\"]}, \"name\": \"ATP:(d)GMP phosphotransferase\"}, {\"metabolites\": {\"m_rib_c\": 1.0, \"m_guanine_c\": 1.0, \"m_gsn_c\": -1.0, \"m_h2o_c\": -1.0}, \"lower_bound\": 0.0, \"id\": \"NUC_GSNRH\", \"upper_bound\": 1000.0, \"gene_reaction_rule\": \"( Tery_3465 )\", \"notes\": {\"EC NUMBER\": [\"3.2.2.1\"], \"PROTEIN ASSOCIATION\": [\"\"], \"CONFIDENCE LEVEL\": [\"2\"], \"SUBSYSTEM\": [\"\"], \"GENE ASSOCIATION\": [\"( Tery_3465 )\"], \"PROTEIN_ASSOCIATION\": [\"\"], \"AUTHORS\": [\"\"]}, \"name\": \"Guanosine ribohydrolase\"}, {\"metabolites\": {\"m_amp_c\": 1.0, \"m_atp_c\": -1.0, \"m_h_c\": 2.0, \"m_glu_c\": 1.0, \"m_gln_c\": -1.0, \"m_xmp_c\": -1.0, \"m_gmp_c\": 1.0, \"m_ppi_c\": 1.0, \"m_h2o_c\": -1.0}, \"lower_bound\": 0.0, \"id\": \"NUC_guaA\", \"upper_bound\": 1000.0, \"gene_reaction_rule\": \"( Tery_0907 )\", \"notes\": {\"EC NUMBER\": [\"6.3.5.2\"], \"PROTEIN ASSOCIATION\": [\"\"], \"CONFIDENCE LEVEL\": [\"2\"], \"SUBSYSTEM\": [\"\"], \"GENE ASSOCIATION\": [\"( Tery_0907 )\"], \"PROTEIN_ASSOCIATION\": [\"\"], \"AUTHORS\": [\"\"]}, \"name\": \"Xanthosine-5'-phosphate:L-glutamine amido-ligase (AMP-forming)\"}, {\"metabolites\": {\"m_rib_c\": 1.0, \"m_h2o_c\": -1.0, \"m_ins_c\": -1.0, \"m_hyxn_c\": 1.0}, \"lower_bound\": 0.0, \"id\": \"NUC_INSRH\", \"upper_bound\": 1000.0, \"gene_reaction_rule\": \"( Tery_3465 )\", \"notes\": {\"EC NUMBER\": [\"3.2.2.1\"], \"PROTEIN ASSOCIATION\": [\"\"], \"CONFIDENCE LEVEL\": [\"2\"], \"SUBSYSTEM\": [\"\"], \"GENE ASSOCIATION\": [\"( Tery_3465 )\"], \"PROTEIN_ASSOCIATION\": [\"\"], \"AUTHORS\": [\"\"]}, \"name\": \"Inosine ribohydrolase\"}, {\"metabolites\": {\"m_nad_c\": -1.0, \"m_imp_c\": -1.0, \"m_h_c\": 1.0, \"m_xmp_c\": 1.0, \"m_nadh_c\": 1.0, \"m_h2o_c\": -1.0}, \"lower_bound\": 0.0, \"id\": \"NUC_IOR\", \"upper_bound\": 1000.0, \"gene_reaction_rule\": \"( Tery_3304 or Tery_3306 )\", \"notes\": {\"EC NUMBER\": [\"1.1.1.205\"], \"PROTEIN ASSOCIATION\": [\"\"], \"CONFIDENCE LEVEL\": [\"2\"], \"SUBSYSTEM\": [\"\"], \"GENE ASSOCIATION\": [\"( Tery_3304 or Tery_3306 )\"], \"PROTEIN_ASSOCIATION\": [\"\"], \"AUTHORS\": [\"\"]}, \"name\": \"IMP:NAD+ oxidoreductase\"}, {\"metabolites\": {\"m_atp_c\": -1.0, \"m_adp_c\": 1.0, \"m_cdp_c\": -1.0, \"m_ctp_c\": 1.0}, \"lower_bound\": -1000.0, \"id\": \"NUC_ndk_AC\", \"upper_bound\": 1000.0, \"gene_reaction_rule\": \"( Tery_1141 )\", \"notes\": {\"EC NUMBER\": [\"2.7.4.6\"], \"PROTEIN ASSOCIATION\": [\"\"], \"CONFIDENCE LEVEL\": [\"2\"], \"SUBSYSTEM\": [\"\"], \"GENE ASSOCIATION\": [\"( Tery_1141 )\"], \"PROTEIN_ASSOCIATION\": [\"\"], \"AUTHORS\": [\"\"]}, \"name\": \"ATP:nucleoside-diphosphate phosphatransferase\"}, {\"metabolites\": {\"m_datp_c\": 1.0, \"m_atp_c\": -1.0, \"m_adp_c\": 1.0, \"m_dadp_c\": -1.0}, \"lower_bound\": -1000.0, \"id\": \"NUC_ndk_ADA\", \"upper_bound\": 1000.0, \"gene_reaction_rule\": \"( Tery_1141 )\", \"notes\": {\"EC NUMBER\": [\"2.7.4.6\"], \"PROTEIN ASSOCIATION\": [\"\"], \"CONFIDENCE LEVEL\": [\"2\"], \"SUBSYSTEM\": [\"\"], \"GENE ASSOCIATION\": [\"( Tery_1141 )\"], \"PROTEIN_ASSOCIATION\": [\"\"], \"AUTHORS\": [\"\"]}, \"name\": \"ATP:nucleoside-diphosphate phosphatransferase\"}, {\"metabolites\": {\"m_dcdp_c\": -1.0, \"m_atp_c\": -1.0, \"m_adp_c\": 1.0, \"m_dctp_c\": 1.0}, \"lower_bound\": -1000.0, \"id\": \"NUC_ndk_ADC\", \"upper_bound\": 1000.0, \"gene_reaction_rule\": \"( Tery_1141 )\", \"notes\": {\"EC NUMBER\": [\"2.7.4.6\"], \"PROTEIN ASSOCIATION\": [\"\"], \"CONFIDENCE LEVEL\": [\"2\"], \"SUBSYSTEM\": [\"\"], \"GENE ASSOCIATION\": [\"( Tery_1141 )\"], \"PROTEIN_ASSOCIATION\": [\"\"], \"AUTHORS\": [\"\"]}, \"name\": \"ATP:nucleoside-diphosphate phosphatransferase\"}, {\"metabolites\": {\"m_atp_c\": -1.0, \"m_adp_c\": 1.0, \"m_dgdp_c\": -1.0, \"m_dgtp_c\": 1.0}, \"lower_bound\": -1000.0, \"id\": \"NUC_ndk_ADG\", \"upper_bound\": 1000.0, \"gene_reaction_rule\": \"( Tery_1141 )\", \"notes\": {\"EC NUMBER\": [\"2.7.4.6\"], \"PROTEIN ASSOCIATION\": [\"\"], \"CONFIDENCE LEVEL\": [\"2\"], \"SUBSYSTEM\": [\"\"], \"GENE ASSOCIATION\": [\"( Tery_1141 )\"], \"PROTEIN_ASSOCIATION\": [\"\"], \"AUTHORS\": [\"\"]}, \"name\": \"ATP:nucleoside-diphosphate phosphatransferase\"}, {\"metabolites\": {\"m_dtdp_c\": -1.0, \"m_atp_c\": -1.0, \"m_adp_c\": 1.0, \"m_dttp_c\": 1.0}, \"lower_bound\": -1000.0, \"id\": \"NUC_ndk_ADT\", \"upper_bound\": 1000.0, \"gene_reaction_rule\": \"( Tery_1141 )\", \"notes\": {\"EC NUMBER\": [\"2.7.4.6\"], \"PROTEIN ASSOCIATION\": [\"\"], \"CONFIDENCE LEVEL\": [\"2\"], \"SUBSYSTEM\": [\"\"], \"GENE ASSOCIATION\": [\"( Tery_1141 )\"], \"PROTEIN_ASSOCIATION\": [\"\"], \"AUTHORS\": [\"\"]}, \"name\": \"ATP:nucleoside-diphosphate phosphatransferase\"}, {\"metabolites\": {\"m_atp_c\": -1.0, \"m_adp_c\": 1.0, \"m_dudp_c\": -1.0, \"m_dutp_c\": 1.0}, \"lower_bound\": -1000.0, \"id\": \"NUC_ndk_ADU\", \"upper_bound\": 1000.0, \"gene_reaction_rule\": \"( Tery_1141 )\", \"notes\": {\"EC NUMBER\": [\"2.7.4.6\"], \"PROTEIN ASSOCIATION\": [\"\"], \"CONFIDENCE LEVEL\": [\"2\"], \"SUBSYSTEM\": [\"\"], \"GENE ASSOCIATION\": [\"( Tery_1141 )\"], \"PROTEIN_ASSOCIATION\": [\"\"], \"AUTHORS\": [\"\"]}, \"name\": \"ATP:nucleoside-diphosphate phosphatransferase\"}, {\"metabolites\": {\"m_gdp_c\": -1.0, \"m_atp_c\": -1.0, \"m_adp_c\": 1.0, \"m_gtp_c\": 1.0}, \"lower_bound\": 0, \"id\": \"NUC_ndk_AG\", \"upper_bound\": 1000.0, \"gene_reaction_rule\": \"( Tery_1141 )\", \"notes\": {\"EC NUMBER\": [\"2.7.4.6\"], \"PROTEIN ASSOCIATION\": [\"\"], \"CONFIDENCE LEVEL\": [\"2\"], \"SUBSYSTEM\": [\"\"], \"GENE ASSOCIATION\": [\"( Tery_1141 )\"], \"PROTEIN_ASSOCIATION\": [\"\"], \"AUTHORS\": [\"\"]}, \"name\": \"ATP:nucleoside-diphosphate phosphatransferase\"}, {\"metabolites\": {\"m_adp_c\": 1.0, \"m_itp_c\": 1.0, \"m_atp_c\": -1.0, \"m_idp_c\": -1.0}, \"lower_bound\": -1000.0, \"id\": \"NUC_ndk_AI\", \"upper_bound\": 1000.0, \"gene_reaction_rule\": \"( Tery_1141 )\", \"notes\": {\"EC NUMBER\": [\"2.7.4.6\"], \"PROTEIN ASSOCIATION\": [\"\"], \"CONFIDENCE LEVEL\": [\"2\"], \"SUBSYSTEM\": [\"\"], \"GENE ASSOCIATION\": [\"( Tery_1141 )\"], \"PROTEIN_ASSOCIATION\": [\"\"], \"AUTHORS\": [\"\"]}, \"name\": \"Nucleoside Diphosphate Kinase: Inosine\"}, {\"metabolites\": {\"m_utp_c\": 1.0, \"m_atp_c\": -1.0, \"m_adp_c\": 1.0, \"m_udp_c\": -1.0}, \"lower_bound\": -1000.0, \"id\": \"NUC_ndk_AU\", \"upper_bound\": 1000.0, \"gene_reaction_rule\": \"( Tery_1141 )\", \"notes\": {\"EC NUMBER\": [\"2.7.4.6\"], \"PROTEIN ASSOCIATION\": [\"\"], \"CONFIDENCE LEVEL\": [\"2\"], \"SUBSYSTEM\": [\"\"], \"GENE ASSOCIATION\": [\"( Tery_1141 )\"], \"PROTEIN_ASSOCIATION\": [\"\"], \"AUTHORS\": [\"\"]}, \"name\": \"ATP:nucleoside-diphosphate phosphatransferase\"}, {\"metabolites\": {\"m_gdp_c\": 1.0, \"m_gmp_c\": -1.0, \"m_datp_c\": -1.0, \"m_dadp_c\": 1.0}, \"lower_bound\": 0.0, \"id\": \"NUC_ndk_DAG\", \"upper_bound\": 1000.0, \"gene_reaction_rule\": \"Tery_2834\", \"notes\": {\"EC NUMBER\": [\"2.7.4.8\"], \"PROTEIN ASSOCIATION\": [\"\"], \"CONFIDENCE LEVEL\": [\"2\"], \"SUBSYSTEM\": [\"\"], \"GENE ASSOCIATION\": [\"Tery_2834\"], \"PROTEIN_ASSOCIATION\": [\"\"], \"AUTHORS\": [\"\"]}, \"name\": \"Guanylate kinase GMP dATP\"}, {\"metabolites\": {\"m_ump_c\": -1.0, \"m_atp_c\": -1.0, \"m_adp_c\": 1.0, \"m_udp_c\": 1.0}, \"lower_bound\": 0.0, \"id\": \"NUC_NMP_AU\", \"upper_bound\": 1000.0, \"gene_reaction_rule\": \"( Tery_2799 or Tery_3779 )\", \"notes\": {\"EC NUMBER\": [\"|2.7.4.4|2.7.4.14|2.7.4.22|2.7.4.-|\"], \"PROTEIN ASSOCIATION\": [\"\"], \"CONFIDENCE LEVEL\": [\"2\"], \"SUBSYSTEM\": [\"\"], \"GENE ASSOCIATION\": [\"( Tery_2799 or Tery_3779 )\"], \"PROTEIN_ASSOCIATION\": [\"\"], \"AUTHORS\": [\"\"]}, \"name\": \"ATP:nucleoside-phosphate phosphotransferase\"}, {\"metabolites\": {\"m_oro_a_c\": 1.0, \"m_orotate_c\": -1.0, \"m_ppi_c\": 1.0, \"m_prpp_c\": -1.0}, \"lower_bound\": -1000.0, \"id\": \"NUC_ORO5P\", \"upper_bound\": 1000.0, \"gene_reaction_rule\": \"( Tery_0376 or Tery_2462 )\", \"notes\": {\"EC NUMBER\": [\"2.4.2.10\"], \"PROTEIN ASSOCIATION\": [\"\"], \"CONFIDENCE LEVEL\": [\"2\"], \"SUBSYSTEM\": [\"\"], \"GENE ASSOCIATION\": [\"( Tery_0376 or Tery_2462 )\"], \"PROTEIN_ASSOCIATION\": [\"\"], \"AUTHORS\": [\"\"]}, \"name\": \"Orotidine-5'-phosphate:pyrophosphate phosphoribosyltransferase\"}, {\"metabolites\": {\"m_pan_c\": 1.0, \"m_pant_c\": -1.0, \"m_atp_c\": -1.0, \"m_h_c\": 1.0, \"m_pi_c\": 1.0, \"m_adp_c\": 1.0, \"m_b_ala_c\": -1.0}, \"lower_bound\": 0.0, \"id\": \"NUC_PAN1\", \"upper_bound\": 1000.0, \"gene_reaction_rule\": \"Tery_2799\", \"notes\": {\"EC NUMBER\": [\"6.3.2.1\"], \"PROTEIN ASSOCIATION\": [\"\"], \"CONFIDENCE LEVEL\": [\"2\"], \"SUBSYSTEM\": [\"\"], \"GENE ASSOCIATION\": [\"Tery_2799\"], \"PROTEIN_ASSOCIATION\": [\"\"], \"AUTHORS\": [\"\"]}, \"name\": \"Bifunctional pantoate ligase/cytidylate kinase\"}, {\"metabolites\": {\"m_pan_c\": 1.0, \"m_amp_c\": 1.0, \"m_atp_c\": -1.0, \"m_h_c\": 1.0, \"m_pant_c\": -1.0, \"m_b_ala_c\": -1.0, \"m_ppi_c\": 1.0}, \"lower_bound\": 0.0, \"id\": \"NUC_PAN2\", \"upper_bound\": 1000.0, \"gene_reaction_rule\": \"Tery_2799\", \"notes\": {\"EC NUMBER\": [\"6.3.2.1\"], \"PROTEIN ASSOCIATION\": [\"\"], \"CONFIDENCE LEVEL\": [\"2\"], \"SUBSYSTEM\": [\"\"], \"GENE ASSOCIATION\": [\"Tery_2799\"], \"PROTEIN_ASSOCIATION\": [\"\"], \"AUTHORS\": [\"\"]}, \"name\": \"(R)-Pantoate:beta-alanine ligase (AMP-forming)\"}, {\"metabolites\": {\"m_co2_c\": -1.0, \"m_air_c\": -1.0, \"m_h_c\": 2.0, \"m_pribcxai_c\": 1.0}, \"lower_bound\": 0.0, \"id\": \"NUC_PRIBCXAI\", \"upper_bound\": 1000.0, \"gene_reaction_rule\": \"( Tery_1473 ) and ( Tery_4722 ) and ( Tery_4476 )\", \"notes\": {\"EC NUMBER\": [\"4.1.1.21\"], \"PROTEIN ASSOCIATION\": [\"\"], \"CONFIDENCE LEVEL\": [\"2\"], \"SUBSYSTEM\": [\"\"], \"GENE ASSOCIATION\": [\"( Tery_1473 ) and ( Tery_4722 ) and ( Tery_4476 )\"], \"PROTEIN_ASSOCIATION\": [\"\"], \"AUTHORS\": [\"\"]}, \"name\": \"1-(5-Phospho-D-ribosyl)-5-amino-4-imidazolecarboxylate carboxy-lyase\"}, {\"metabolites\": {\"m_saicar_c\": 1.0, \"m_atp_c\": -1.0, \"m_h_c\": 1.0, \"m_pi_c\": 1.0, \"m_adp_c\": 1.0, \"m_asp_c\": -1.0, \"m_pribcxai_c\": -1.0}, \"lower_bound\": -1000.0, \"id\": \"NUC_PRIBCXAIS\", \"upper_bound\": 1000.0, \"gene_reaction_rule\": \"Tery_4655\", \"notes\": {\"EC NUMBER\": [\"6.3.2.6\"], \"PROTEIN ASSOCIATION\": [\"\"], \"CONFIDENCE LEVEL\": [\"2\"], \"SUBSYSTEM\": [\"\"], \"GENE ASSOCIATION\": [\"Tery_4655\"], \"PROTEIN_ASSOCIATION\": [\"\"], \"AUTHORS\": [\"\"]}, \"name\": \"1-(5-Phosphoribosyl)-5-amino-4-carboxyimidazole:L-aspartate ligase\"}, {\"metabolites\": {\"m_r5p_c\": 1.0, \"m_rib_c\": -1.0, \"m_atp_c\": -1.0, \"m_adp_c\": 1.0, \"m_h_c\": 1.0}, \"lower_bound\": -1000.0, \"id\": \"NUC_RIBK\", \"upper_bound\": 1000.0, \"gene_reaction_rule\": \"Tery_0865\", \"notes\": {\"EC NUMBER\": [\"2.7.1.15\"], \"PROTEIN ASSOCIATION\": [\"\"], \"CONFIDENCE LEVEL\": [\"2\"], \"SUBSYSTEM\": [\"\"], \"GENE ASSOCIATION\": [\"Tery_0865\"], \"PROTEIN_ASSOCIATION\": [\"\"], \"AUTHORS\": [\"\"]}, \"name\": \"ATP:D-ribose 5-phosphotransferase\"}, {\"metabolites\": {\"m_trdrd_c\": -1.0, \"m_trdox_c\": 1.0, \"m_adp_c\": -1.0, \"m_dadp_c\": 1.0, \"m_h2o_c\": 1.0}, \"lower_bound\": 0.0, \"id\": \"NUC_rnredADP\", \"upper_bound\": 1000.0, \"gene_reaction_rule\": \"\", \"notes\": {\"EC NUMBER\": [\"1.17.4.1\"], \"PROTEIN ASSOCIATION\": [\"\"], \"CONFIDENCE LEVEL\": [\"1\"], \"SUBSYSTEM\": [\"\"], \"GENE ASSOCIATION\": [\"\"], \"PROTEIN_ASSOCIATION\": [\"\"], \"AUTHORS\": [\"\"]}, \"name\": \"Ribonucleotide reductase: ADP\"}, {\"metabolites\": {\"m_dcdp_c\": 1.0, \"m_trdox_c\": 1.0, \"m_trdrd_c\": -1.0, \"m_cdp_c\": -1.0, \"m_h2o_c\": 1.0}, \"lower_bound\": 0.0, \"id\": \"NUC_rnredCDP\", \"upper_bound\": 1000.0, \"gene_reaction_rule\": \"\", \"notes\": {\"EC NUMBER\": [\"1.17.4.1\"], \"PROTEIN ASSOCIATION\": [\"\"], \"CONFIDENCE LEVEL\": [\"1\"], \"SUBSYSTEM\": [\"\"], \"GENE ASSOCIATION\": [\"\"], \"PROTEIN_ASSOCIATION\": [\"\"], \"AUTHORS\": [\"\"]}, \"name\": \"Ribonucleotide reductase: CDP\"}, {\"metabolites\": {\"m_trdrd_c\": -1.0, \"m_gdp_c\": -1.0, \"m_trdox_c\": 1.0, \"m_dgdp_c\": 1.0, \"m_h2o_c\": 1.0}, \"lower_bound\": 0.0, \"id\": \"NUC_rnredGDP\", \"upper_bound\": 1000.0, \"gene_reaction_rule\": \"\", \"notes\": {\"EC NUMBER\": [\"1.17.4.1\"], \"PROTEIN ASSOCIATION\": [\"\"], \"CONFIDENCE LEVEL\": [\"1\"], \"SUBSYSTEM\": [\"\"], \"GENE ASSOCIATION\": [\"\"], \"PROTEIN_ASSOCIATION\": [\"\"], \"AUTHORS\": [\"\"]}, \"name\": \"Ribonucleotide reductase: GDP\"}, {\"metabolites\": {\"m_trdrd_c\": -1.0, \"m_udp_c\": -1.0, \"m_trdox_c\": 1.0, \"m_dudp_c\": 1.0, \"m_h2o_c\": 1.0}, \"lower_bound\": 0.0, \"id\": \"NUC_rnredUDP\", \"upper_bound\": 1000.0, \"gene_reaction_rule\": \"\", \"notes\": {\"EC NUMBER\": [\"1.17.4.1\"], \"PROTEIN ASSOCIATION\": [\"\"], \"CONFIDENCE LEVEL\": [\"1\"], \"SUBSYSTEM\": [\"\"], \"GENE ASSOCIATION\": [\"\"], \"PROTEIN_ASSOCIATION\": [\"\"], \"AUTHORS\": [\"\"]}, \"name\": \"Ribonucleotide reductase: UDP\"}, {\"metabolites\": {\"m_dtmp_c\": 1.0, \"m_ppi_c\": 1.0, \"m_h_c\": 1.0, \"m_ttp_c\": -1.0, \"m_h2o_c\": -1.0}, \"lower_bound\": 0.0, \"id\": \"NUC_TTP_3P\", \"upper_bound\": 1000.0, \"gene_reaction_rule\": \"\", \"notes\": {\"EC NUMBER\": [\"\"], \"PROTEIN ASSOCIATION\": [\"\"], \"CONFIDENCE LEVEL\": [\"1\"], \"SUBSYSTEM\": [\"\"], \"GENE ASSOCIATION\": [\"\"], \"PROTEIN_ASSOCIATION\": [\"\"], \"AUTHORS\": [\"\"]}, \"name\": \"Nucleoside Triphosphate Pyrophosphorylase (DTTP)\"}, {\"metabolites\": {\"m_dump_c\": -1.0, \"m_atp_c\": -1.0, \"m_adp_c\": 1.0, \"m_dudp_c\": 1.0}, \"lower_bound\": 0.0, \"id\": \"NUC_UKIN_dUMP\", \"upper_bound\": 1000.0, \"gene_reaction_rule\": \"( Tery_0644 ) and ( Tery_0956 ) and ( Tery_2667 ) and ( Tery_4604 )\", \"notes\": {\"EC NUMBER\": [\"6.5.1.1\"], \"PROTEIN ASSOCIATION\": [\"\"], \"CONFIDENCE LEVEL\": [\"2\"], \"SUBSYSTEM\": [\"\"], \"GENE ASSOCIATION\": [\"( Tery_0644 ) and ( Tery_0956 ) and ( Tery_2667 ) and ( Tery_4604 )\"], \"PROTEIN_ASSOCIATION\": [\"\"], \"AUTHORS\": [\"\"]}, \"name\": \"uridylate kinase dUMP\"}, {\"metabolites\": {\"m_h2o_c\": -1.0, \"m_ppi_c\": 1.0, \"m_h_c\": 1.0, \"m_xmp_c\": 1.0, \"m_xtp_c\": -1.0}, \"lower_bound\": 0.0, \"id\": \"NUC_XTPPP\", \"upper_bound\": 1000.0, \"gene_reaction_rule\": \"\", \"notes\": {\"EC NUMBER\": [\"\"], \"PROTEIN ASSOCIATION\": [\"\"], \"CONFIDENCE LEVEL\": [\"1\"], \"SUBSYSTEM\": [\"\"], \"GENE ASSOCIATION\": [\"\"], \"PROTEIN_ASSOCIATION\": [\"\"], \"AUTHORS\": [\"\"]}, \"name\": \"XTP Hydrolase\"}, {\"metabolites\": {\"m_rib_c\": 1.0, \"m_xtsine_c\": -1.0, \"m_xan_c\": 1.0, \"m_h2o_c\": -1.0}, \"lower_bound\": 0.0, \"id\": \"NUC_XTSRH\", \"upper_bound\": 1000.0, \"gene_reaction_rule\": \"( Tery_3465 )\", \"notes\": {\"EC NUMBER\": [\"3.2.2.1\"], \"PROTEIN ASSOCIATION\": [\"\"], \"CONFIDENCE LEVEL\": [\"2\"], \"SUBSYSTEM\": [\"\"], \"GENE ASSOCIATION\": [\"( Tery_3465 )\"], \"PROTEIN_ASSOCIATION\": [\"\"], \"AUTHORS\": [\"\"]}, \"name\": \"Xanthosine ribohydrolase\"}, {\"metabolites\": {\"m_adn_c\": -1.0, \"m_h_c\": -1.0, \"m_ins_c\": 1.0, \"m_nh4_c\": 1.0, \"m_h2o_c\": -1.0}, \"lower_bound\": 0.0, \"id\": \"NUC_ADNSDA\", \"upper_bound\": 1000.0, \"gene_reaction_rule\": \"Tery_3281\", \"notes\": {\"EC NUMBER\": [\"3.5.4.4\"], \"PROTEIN ASSOCIATION\": [\"\"], \"CONFIDENCE LEVEL\": [\"2\"], \"SUBSYSTEM\": [\"\"], \"GENE ASSOCIATION\": [\"Tery_3281\"], \"PROTEIN_ASSOCIATION\": [\"\"], \"AUTHORS\": [\"\"]}, \"name\": \"Adenosine aminohydrolase\"}, {\"metabolites\": {\"m_din_c\": 1.0, \"m_h_c\": -1.0, \"m_da_c\": -1.0, \"m_nh4_c\": 1.0, \"m_h2o_c\": -1.0}, \"lower_bound\": 0.0, \"id\": \"NUC_DADNSDA\", \"upper_bound\": 1000.0, \"gene_reaction_rule\": \"Tery_3281\", \"notes\": {\"EC NUMBER\": [\"3.5.4.4\"], \"PROTEIN ASSOCIATION\": [\"\"], \"CONFIDENCE LEVEL\": [\"2\"], \"SUBSYSTEM\": [\"\"], \"GENE ASSOCIATION\": [\"Tery_3281\"], \"PROTEIN_ASSOCIATION\": [\"\"], \"AUTHORS\": [\"\"]}, \"name\": \"Deoxyadenosine aminohydrolase\"}, {\"metabolites\": {\"m_drib5p_c\": -1.0, \"m_acal_c\": 1.0, \"m_gap_c\": 1.0}, \"lower_bound\": 0.0, \"id\": \"NUC_DRIB5P\", \"upper_bound\": 1000.0, \"gene_reaction_rule\": \"Tery_4603\", \"notes\": {\"EC NUMBER\": [\"4.1.2.4\"], \"PROTEIN ASSOCIATION\": [\"\"], \"CONFIDENCE LEVEL\": [\"2\"], \"SUBSYSTEM\": [\"\"], \"GENE ASSOCIATION\": [\"Tery_4603\"], \"PROTEIN_ASSOCIATION\": [\"\"], \"AUTHORS\": [\"\"]}, \"name\": \"2-Deoxy-D-ribose-5-phosphate acetaldehyde-lyase\"}, {\"metabolites\": {\"m_mthr1p_c\": 1.0, \"m_adenine_c\": 1.0, \"m_pi_c\": -1.0, \"m_5mta_c\": -1.0}, \"lower_bound\": 0.0, \"id\": \"NUC_MTAP\", \"upper_bound\": 1000.0, \"gene_reaction_rule\": \"Tery_3686\", \"notes\": {\"EC NUMBER\": [\"2.4.2.28\"], \"PROTEIN ASSOCIATION\": [\"\"], \"CONFIDENCE LEVEL\": [\"2\"], \"SUBSYSTEM\": [\"\"], \"GENE ASSOCIATION\": [\"Tery_3686\"], \"PROTEIN_ASSOCIATION\": [\"\"], \"AUTHORS\": [\"\"]}, \"name\": \"5'-Methylthioadenosine:orthophosphate\"}, {\"metabolites\": {\"m_deamido_nad_c\": 1.0, \"m_atp_c\": -1.0, \"m_h_c\": -1.0, \"m_ppi_c\": 1.0, \"m_namn_c\": -1.0}, \"lower_bound\": -1000.0, \"id\": \"NUC_nadD\", \"upper_bound\": 1000.0, \"gene_reaction_rule\": \"( Tery_0319 )\", \"notes\": {\"EC NUMBER\": [\"2.7.7.1|2.7.7.18\"], \"PROTEIN ASSOCIATION\": [\"\"], \"CONFIDENCE LEVEL\": [\"2\"], \"SUBSYSTEM\": [\"\"], \"GENE ASSOCIATION\": [\"( Tery_0319 )\"], \"PROTEIN_ASSOCIATION\": [\"\"], \"AUTHORS\": [\"\"]}, \"name\": \"ATP:nicotinamide-nucleotide adenylyltransferase\"}, {\"metabolites\": {\"m_nad_c\": 1.0, \"m_nmn_c\": -1.0, \"m_atp_c\": -1.0, \"m_h_c\": -1.0, \"m_ppi_c\": 1.0}, \"lower_bound\": -1000.0, \"id\": \"CAR_nadD2\", \"upper_bound\": 1000.0, \"gene_reaction_rule\": \"( Tery_0319 )\", \"notes\": {\"EC NUMBER\": [\"2.7.7.18\"], \"PROTEIN ASSOCIATION\": [\"\"], \"CONFIDENCE LEVEL\": [\"2\"], \"SUBSYSTEM\": [\"\"], \"GENE ASSOCIATION\": [\"( Tery_0319 )\"], \"PROTEIN_ASSOCIATION\": [\"\"], \"AUTHORS\": [\"\"]}, \"name\": \"nicotinic acid mononucleotide adenylyltransferase\"}, {\"metabolites\": {\"m_dump_c\": -1.0, \"m_du_c\": 1.0, \"m_pi_c\": 1.0, \"m_h2o_c\": -1.0}, \"lower_bound\": 0.0, \"id\": \"NUC_NTD1\", \"upper_bound\": 1000.0, \"gene_reaction_rule\": \"\", \"notes\": {\"EC NUMBER\": [\"\"], \"PROTEIN ASSOCIATION\": [\"\"], \"CONFIDENCE LEVEL\": [\"1\"], \"SUBSYSTEM\": [\"\"], \"GENE ASSOCIATION\": [\"\"], \"PROTEIN_ASSOCIATION\": [\"\"], \"AUTHORS\": [\"\"]}, \"name\": \"5'-nucleotidase dUMP\"}, {\"metabolites\": {\"m_xtsine_c\": 1.0, \"m_xmp_c\": -1.0, \"m_pi_c\": 1.0, \"m_h2o_c\": -1.0}, \"lower_bound\": 0.0, \"id\": \"NUC_NTD10\", \"upper_bound\": 1000.0, \"gene_reaction_rule\": \"\", \"notes\": {\"EC NUMBER\": [\"\"], \"PROTEIN ASSOCIATION\": [\"\"], \"CONFIDENCE LEVEL\": [\"1\"], \"SUBSYSTEM\": [\"\"], \"GENE ASSOCIATION\": [\"\"], \"PROTEIN_ASSOCIATION\": [\"\"], \"AUTHORS\": [\"\"]}, \"name\": \"5'-nucleotidase XMP\"}, {\"metabolites\": {\"m_uri_c\": 1.0, \"m_ump_c\": -1.0, \"m_pi_c\": 1.0, \"m_h2o_c\": -1.0}, \"lower_bound\": 0.0, \"id\": \"NUC_NTD2\", \"upper_bound\": 1000.0, \"gene_reaction_rule\": \"\", \"notes\": {\"EC NUMBER\": [\"\"], \"PROTEIN ASSOCIATION\": [\"\"], \"CONFIDENCE LEVEL\": [\"1\"], \"SUBSYSTEM\": [\"\"], \"GENE ASSOCIATION\": [\"\"], \"PROTEIN_ASSOCIATION\": [\"\"], \"AUTHORS\": [\"\"]}, \"name\": \"5'-nucleotidase UMP\"}, {\"metabolites\": {\"m_h2o_c\": -1.0, \"m_pi_c\": 1.0, \"m_dcmp_c\": -1.0, \"m_dc_c\": 1.0}, \"lower_bound\": 0.0, \"id\": \"NUC_NTD3\", \"upper_bound\": 1000.0, \"gene_reaction_rule\": \"\", \"notes\": {\"EC NUMBER\": [\"\"], \"PROTEIN ASSOCIATION\": [\"\"], \"CONFIDENCE LEVEL\": [\"1\"], \"SUBSYSTEM\": [\"\"], \"GENE ASSOCIATION\": [\"\"], \"PROTEIN_ASSOCIATION\": [\"\"], \"AUTHORS\": [\"\"]}, \"name\": \"5'-nucleotidase dCMP\"}, {\"metabolites\": {\"m_cmp_c\": -1.0, \"m_cytd_c\": 1.0, \"m_pi_c\": 1.0, \"m_h2o_c\": -1.0}, \"lower_bound\": 0.0, \"id\": \"NUC_NTD4\", \"upper_bound\": 1000.0, \"gene_reaction_rule\": \"\", \"notes\": {\"EC NUMBER\": [\"\"], \"PROTEIN ASSOCIATION\": [\"\"], \"CONFIDENCE LEVEL\": [\"1\"], \"SUBSYSTEM\": [\"\"], \"GENE ASSOCIATION\": [\"\"], \"PROTEIN_ASSOCIATION\": [\"\"], \"AUTHORS\": [\"\"]}, \"name\": \"5'-nucleotidase CMP\"}, {\"metabolites\": {\"m_dtmp_c\": -1.0, \"m_thymidine_c\": 1.0, \"m_pi_c\": 1.0, \"m_h2o_c\": -1.0}, \"lower_bound\": 0.0, \"id\": \"NUC_NTD5\", \"upper_bound\": 1000.0, \"gene_reaction_rule\": \"\", \"notes\": {\"EC NUMBER\": [\"\"], \"PROTEIN ASSOCIATION\": [\"\"], \"CONFIDENCE LEVEL\": [\"1\"], \"SUBSYSTEM\": [\"\"], \"GENE ASSOCIATION\": [\"\"], \"PROTEIN_ASSOCIATION\": [\"\"], \"AUTHORS\": [\"\"]}, \"name\": \"5'-nucleotidase dTMP\"}, {\"metabolites\": {\"m_damp_c\": -1.0, \"m_da_c\": 1.0, \"m_pi_c\": 1.0, \"m_h2o_c\": -1.0}, \"lower_bound\": 0.0, \"id\": \"NUC_NTD6\", \"upper_bound\": 1000.0, \"gene_reaction_rule\": \"\", \"notes\": {\"EC NUMBER\": [\"\"], \"PROTEIN ASSOCIATION\": [\"\"], \"CONFIDENCE LEVEL\": [\"1\"], \"SUBSYSTEM\": [\"\"], \"GENE ASSOCIATION\": [\"\"], \"PROTEIN_ASSOCIATION\": [\"\"], \"AUTHORS\": [\"\"]}, \"name\": \"5'-nucleotidase dAMP\"}, {\"metabolites\": {\"m_adn_c\": 1.0, \"m_amp_c\": -1.0, \"m_pi_c\": 1.0, \"m_h2o_c\": -1.0}, \"lower_bound\": 0.0, \"id\": \"NUC_NTD7\", \"upper_bound\": 1000.0, \"gene_reaction_rule\": \"\", \"notes\": {\"EC NUMBER\": [\"\"], \"PROTEIN ASSOCIATION\": [\"\"], \"CONFIDENCE LEVEL\": [\"1\"], \"SUBSYSTEM\": [\"\"], \"GENE ASSOCIATION\": [\"\"], \"PROTEIN_ASSOCIATION\": [\"\"], \"AUTHORS\": [\"\"]}, \"name\": \"5'-nucleotidase AMP\"}, {\"metabolites\": {\"m_dgsn_c\": 1.0, \"m_dgmp_c\": -1.0, \"m_pi_c\": 1.0, \"m_h2o_c\": -1.0}, \"lower_bound\": 0.0, \"id\": \"NUC_NTD8\", \"upper_bound\": 1000.0, \"gene_reaction_rule\": \"\", \"notes\": {\"EC NUMBER\": [\"\"], \"PROTEIN ASSOCIATION\": [\"\"], \"CONFIDENCE LEVEL\": [\"1\"], \"SUBSYSTEM\": [\"\"], \"GENE ASSOCIATION\": [\"\"], \"PROTEIN_ASSOCIATION\": [\"\"], \"AUTHORS\": [\"\"]}, \"name\": \"5'-nucleotidase dGMP\"}, {\"metabolites\": {\"m_gsn_c\": 1.0, \"m_gmp_c\": -1.0, \"m_pi_c\": 1.0, \"m_h2o_c\": -1.0}, \"lower_bound\": 0.0, \"id\": \"NUC_NTD9\", \"upper_bound\": 1000.0, \"gene_reaction_rule\": \"\", \"notes\": {\"EC NUMBER\": [\"\"], \"PROTEIN ASSOCIATION\": [\"\"], \"CONFIDENCE LEVEL\": [\"1\"], \"SUBSYSTEM\": [\"\"], \"GENE ASSOCIATION\": [\"\"], \"PROTEIN_ASSOCIATION\": [\"\"], \"AUTHORS\": [\"\"]}, \"name\": \"5'-nucleotidase GMP\"}, {\"metabolites\": {\"m_ump_c\": 1.0, \"m_ura_c\": -1.0, \"m_ppi_c\": 1.0, \"m_prpp_c\": -1.0}, \"lower_bound\": 0.0, \"id\": \"NUC_URPRT\", \"upper_bound\": 1000.0, \"gene_reaction_rule\": \"( Tery_1858 or Tery_2191 )\", \"notes\": {\"EC NUMBER\": [\"2.4.2.9\"], \"PROTEIN ASSOCIATION\": [\"\"], \"CONFIDENCE LEVEL\": [\"2\"], \"SUBSYSTEM\": [\"\"], \"GENE ASSOCIATION\": [\"( Tery_1858 or Tery_2191 )\"], \"PROTEIN_ASSOCIATION\": [\"\"], \"AUTHORS\": [\"\"]}, \"name\": \"UMP:pyrophosphate phosphoribosyltransferase\"}, {\"metabolites\": {\"m_2_demmqui8_c\": 1.0, \"m_h_c\": -3.8, \"m_h_e\": 2.8, \"m_nad_c\": 1.0, \"m_nadh_c\": -1.0, \"m_2_demmquone8_c\": -1.0}, \"lower_bound\": 0.0, \"id\": \"EN_2DQ8\", \"upper_bound\": 1000.0, \"gene_reaction_rule\": \"( Tery_2883 ) and ( Tery_3013 ) and ( Tery_3369 ) and ( Tery_4815 ) and ( Tery_3501 ) and ( Tery_3500 ) and ( Tery_1579 ) and ( Tery_1578 ) and ( Tery_1577 ) and ( Tery_1576 ) and ( Tery_0349 ) and ( Tery_3499 )\", \"notes\": {\"EC NUMBER\": [\"1.6.5.3\"], \"PROTEIN ASSOCIATION\": [\"\"], \"CONFIDENCE LEVEL\": [\"2\"], \"SUBSYSTEM\": [\"\"], \"GENE ASSOCIATION\": [\"( Tery_2883 ) and ( Tery_3013 ) and ( Tery_3369 ) and ( Tery_4815 ) and ( Tery_3501 ) and ( Tery_3500 ) and ( Tery_1579 ) and ( Tery_1578 ) and ( Tery_1577 ) and ( Tery_1576 ) and ( Tery_0349 ) and ( Tery_3499 )\"], \"PROTEIN_ASSOCIATION\": [\"\"], \"AUTHORS\": [\"\"]}, \"name\": \"NADH dehydrogenase (demethylmenaquinone-8 & 2.8 protons)\"}, {\"metabolites\": {\"m_nadph_c\": -1.0, \"m_nadp_c\": 1.0, \"m_o2_c\": -0.5, \"m_h_c\": -1.0, \"m_h2o_c\": 1.0}, \"lower_bound\": 0.0, \"id\": \"EN_MEHLER1\", \"upper_bound\": 1000.0, \"gene_reaction_rule\": \"\", \"notes\": {\"EC NUMBER\": [\"\"], \"PROTEIN ASSOCIATION\": [\"\"], \"CONFIDENCE LEVEL\": [\"1\"], \"SUBSYSTEM\": [\"\"], \"GENE ASSOCIATION\": [\"\"], \"PROTEIN_ASSOCIATION\": [\"\"], \"AUTHORS\": [\"\"]}, \"name\": \"Flavin dependent dioxygen reduction NADP\"}, {\"metabolites\": {\"m_ox_fedox_c\": 2.0, \"m_o2_c\": -0.5, \"m_h_c\": -2.0, \"m_h2o_c\": 1.0, \"m_red_fedox_c\": -2.0}, \"lower_bound\": 0.0, \"id\": \"EN_MEHLER2\", \"upper_bound\": 1000.0, \"gene_reaction_rule\": \"\", \"notes\": {\"EC NUMBER\": [\"\"], \"PROTEIN ASSOCIATION\": [\"\"], \"CONFIDENCE LEVEL\": [\"1\"], \"SUBSYSTEM\": [\"\"], \"GENE ASSOCIATION\": [\"\"], \"PROTEIN_ASSOCIATION\": [\"\"], \"AUTHORS\": [\"\"]}, \"name\": \"Flavin dependent dioxygen reduction ferredoxin\"}, {\"metabolites\": {\"m_nad_c\": 1.0, \"m_h_c\": -3.0, \"m_h_e\": 2.0, \"m_mq8_c\": 1.0, \"m_nadh_c\": -1.0, \"m_mk8_c\": -1.0}, \"lower_bound\": 0.0, \"id\": \"EN_MQ8\", \"upper_bound\": 1000.0, \"gene_reaction_rule\": \"( Tery_2883 ) and ( Tery_3013 ) and ( Tery_3369 ) and ( Tery_4815 ) and ( Tery_3501 ) and ( Tery_3500 ) and ( Tery_1579 ) and ( Tery_1578 ) and ( Tery_1577 ) and ( Tery_1576 ) and ( Tery_0349 ) and ( Tery_3499 )\", \"notes\": {\"EC NUMBER\": [\"1.6.5.3\"], \"PROTEIN ASSOCIATION\": [\"\"], \"CONFIDENCE LEVEL\": [\"2\"], \"SUBSYSTEM\": [\"\"], \"GENE ASSOCIATION\": [\"( Tery_2883 ) and ( Tery_3013 ) and ( Tery_3369 ) and ( Tery_4815 ) and ( Tery_3501 ) and ( Tery_3500 ) and ( Tery_1579 ) and ( Tery_1578 ) and ( Tery_1577 ) and ( Tery_1576 ) and ( Tery_0349 ) and ( Tery_3499 )\"], \"PROTEIN_ASSOCIATION\": [\"\"], \"AUTHORS\": [\"\"]}, \"name\": \"NADH dehydrogenase (menaquinone-8 & 2 protons)\"}, {\"metabolites\": {\"m_nad_c\": 1.0, \"m_h_c\": -1.0, \"m_nadh_c\": -1.0, \"m_pq9h2_c\": 1.0, \"m_pq9_c\": -1.0}, \"lower_bound\": 0.0, \"id\": \"EN_NADHPQ\", \"upper_bound\": 1000.0, \"gene_reaction_rule\": \"\", \"notes\": {\"EC NUMBER\": [\"1.6.5.2\"], \"PROTEIN ASSOCIATION\": [\"\"], \"CONFIDENCE LEVEL\": [\"1\"], \"SUBSYSTEM\": [\"\"], \"GENE ASSOCIATION\": [\"\"], \"PROTEIN_ASSOCIATION\": [\"\"], \"AUTHORS\": [\"\"]}, \"name\": \"NADH dehydrogenase: PQ\"}, {\"metabolites\": {\"m_pppi_c\": 1.0, \"m_atp_c\": -1.0, \"m_adp_c\": 1.0, \"m_h_c\": 1.0, \"m_ppi_c\": -1.0}, \"lower_bound\": 0.0, \"id\": \"EN_PPIK\", \"upper_bound\": 1000.0, \"gene_reaction_rule\": \"Tery_1114\", \"notes\": {\"EC NUMBER\": [\"2.7.4.1\"], \"PROTEIN ASSOCIATION\": [\"\"], \"CONFIDENCE LEVEL\": [\"2\"], \"SUBSYSTEM\": [\"\"], \"GENE ASSOCIATION\": [\"Tery_1114\"], \"PROTEIN_ASSOCIATION\": [\"\"], \"AUTHORS\": [\"\"]}, \"name\": \"Polyphosphate kinase\"}, {\"metabolites\": {\"m_coa_c\": -1.0, \"m_pyr_c\": -1.0, \"m_for_c\": 1.0, \"m_accoa_c\": 1.0}, \"lower_bound\": 0.0, \"id\": \"EN_PYRFOR\", \"upper_bound\": 1000.0, \"gene_reaction_rule\": \"\", \"notes\": {\"EC NUMBER\": [\"2.3.1.54\"], \"PROTEIN ASSOCIATION\": [\"\"], \"CONFIDENCE LEVEL\": [\"1\"], \"SUBSYSTEM\": [\"\"], \"GENE ASSOCIATION\": [\"\"], \"PROTEIN_ASSOCIATION\": [\"\"], \"AUTHORS\": [\"\"]}, \"name\": \"\"}, {\"metabolites\": {\"m_uquol8_c\": 1.0, \"m_h_c\": -4.5, \"m_h_e\": 3.5, \"m_nad_c\": 1.0, \"m_ubiquon8_c\": -1.0, \"m_nadh_c\": -1.0}, \"lower_bound\": 0.0, \"id\": \"EN_UQ8\", \"upper_bound\": 1000.0, \"gene_reaction_rule\": \"( Tery_2883 ) and ( Tery_3013 ) and ( Tery_3369 ) and ( Tery_4815 ) and ( Tery_3501 ) and ( Tery_3500 ) and ( Tery_1579 ) and ( Tery_1578 ) and ( Tery_1577 ) and ( Tery_1576 ) and ( Tery_0349 ) and ( Tery_3499 )\", \"notes\": {\"EC NUMBER\": [\"1.6.5.3\"], \"PROTEIN ASSOCIATION\": [\"\"], \"CONFIDENCE LEVEL\": [\"2\"], \"SUBSYSTEM\": [\"\"], \"GENE ASSOCIATION\": [\"( Tery_2883 ) and ( Tery_3013 ) and ( Tery_3369 ) and ( Tery_4815 ) and ( Tery_3501 ) and ( Tery_3500 ) and ( Tery_1579 ) and ( Tery_1578 ) and ( Tery_1577 ) and ( Tery_1576 ) and ( Tery_0349 ) and ( Tery_3499 )\"], \"PROTEIN_ASSOCIATION\": [\"\"], \"AUTHORS\": [\"\"]}, \"name\": \"NADH dehydrogenase (ubiquinone-8 & 3.5 protons)\"}, {\"metabolites\": {\"m_ip1_c\": -1.0, \"m_ino_c\": 1.0, \"m_pi_c\": 1.0, \"m_h2o_c\": -1.0}, \"lower_bound\": 0.0, \"id\": \"P_IP1\", \"upper_bound\": 1000.0, \"gene_reaction_rule\": \"( Tery_0756 or Tery_4756 )\", \"notes\": {\"EC NUMBER\": [\"3.1.3.25\"], \"PROTEIN ASSOCIATION\": [\"\"], \"CONFIDENCE LEVEL\": [\"2\"], \"SUBSYSTEM\": [\"\"], \"GENE ASSOCIATION\": [\"( Tery_0756 or Tery_4756 )\"], \"PROTEIN_ASSOCIATION\": [\"\"], \"AUTHORS\": [\"\"]}, \"name\": \"myo-Inositol 1-phosphate phosphahydrolase\"}, {\"metabolites\": {\"m_ino_c\": 1.0, \"m_ip3_c\": -1.0, \"m_pi_c\": 1.0, \"m_h2o_c\": -1.0}, \"lower_bound\": 0.0, \"id\": \"P_IP3\", \"upper_bound\": 1000.0, \"gene_reaction_rule\": \"( Tery_0756 or Tery_4756 )\", \"notes\": {\"EC NUMBER\": [\"3.1.3.25\"], \"PROTEIN ASSOCIATION\": [\"\"], \"CONFIDENCE LEVEL\": [\"2\"], \"SUBSYSTEM\": [\"\"], \"GENE ASSOCIATION\": [\"( Tery_0756 or Tery_4756 )\"], \"PROTEIN_ASSOCIATION\": [\"\"], \"AUTHORS\": [\"\"]}, \"name\": \"1D-myo-Inositol 3-phosphate phosphahydrolase\"}, {\"metabolites\": {\"m_ino_c\": 1.0, \"m_ip4_c\": -1.0, \"m_pi_c\": 1.0, \"m_h2o_c\": -1.0}, \"lower_bound\": 0.0, \"id\": \"P_IP4\", \"upper_bound\": 1000.0, \"gene_reaction_rule\": \"( Tery_0756 or Tery_4756 )\", \"notes\": {\"EC NUMBER\": [\"3.1.3.25\"], \"PROTEIN ASSOCIATION\": [\"\"], \"CONFIDENCE LEVEL\": [\"2\"], \"SUBSYSTEM\": [\"\"], \"GENE ASSOCIATION\": [\"( Tery_0756 or Tery_4756 )\"], \"PROTEIN_ASSOCIATION\": [\"\"], \"AUTHORS\": [\"\"]}, \"name\": \"myo-Inositol 4-phosphate phosphahydrolase\"}, {\"metabolites\": {\"m_udpp_acmur_acglu_etc_c\": -2.0, \"m_pepgly_dim_c\": 1.0, \"m_bacpre_ppi_c\": 1.0}, \"lower_bound\": 0.0, \"id\": \"PEP_ppgdimer\", \"upper_bound\": 1000.0, \"gene_reaction_rule\": \"\", \"notes\": {\"EC NUMBER\": [\"\"], \"PROTEIN ASSOCIATION\": [\"\"], \"CONFIDENCE LEVEL\": [\"1\"], \"SUBSYSTEM\": [\"\"], \"GENE ASSOCIATION\": [\"\"], \"PROTEIN_ASSOCIATION\": [\"\"], \"AUTHORS\": [\"\"]}, \"name\": \"Peptidoglycan dimer synthesis\"}, {\"metabolites\": {\"m_h2o_c\": -1.0, \"m_pgp_dod_c\": -1.0, \"m_pi_c\": 1.0, \"m_pg_c36_c\": 1.0}, \"lower_bound\": 0.0, \"id\": \"PG_C36\", \"upper_bound\": 1000.0, \"gene_reaction_rule\": \"\", \"notes\": {\"EC NUMBER\": [\"3.1.3.27\"], \"PROTEIN ASSOCIATION\": [\"\"], \"CONFIDENCE LEVEL\": [\"1\"], \"SUBSYSTEM\": [\"\"], \"GENE ASSOCIATION\": [\"\"], \"PROTEIN_ASSOCIATION\": [\"\"], \"AUTHORS\": [\"\"]}, \"name\": \"phosphatidylglycerol phosphate phosphatase (n-C18:0)\"}, {\"metabolites\": {\"m_daisohdpglyp_c\": -1.0, \"m_dihdpgly_c\": 1.0, \"m_pi_c\": 1.0, \"m_h2o_c\": -1.0}, \"lower_bound\": 0.0, \"id\": \"PG_DIHDP\", \"upper_bound\": 1000.0, \"gene_reaction_rule\": \"\", \"notes\": {\"EC NUMBER\": [\"3.1.3.27\"], \"PROTEIN ASSOCIATION\": [\"\"], \"CONFIDENCE LEVEL\": [\"1\"], \"SUBSYSTEM\": [\"\"], \"GENE ASSOCIATION\": [\"\"], \"PROTEIN_ASSOCIATION\": [\"\"], \"AUTHORS\": [\"\"]}, \"name\": \"anteisoheptadecanoyl-Phosphatidylglycerophosphate phosphohydrolase\"}, {\"metabolites\": {\"m_disohdpgp_c\": -1.0, \"m_disohdpgly_c\": 1.0, \"m_pi_c\": 1.0, \"m_h2o_c\": -1.0}, \"lower_bound\": 0.0, \"id\": \"PG_DISOHD\", \"upper_bound\": 1000.0, \"gene_reaction_rule\": \"\", \"notes\": {\"EC NUMBER\": [\"3.1.3.27\"], \"PROTEIN ASSOCIATION\": [\"\"], \"CONFIDENCE LEVEL\": [\"1\"], \"SUBSYSTEM\": [\"\"], \"GENE ASSOCIATION\": [\"\"], \"PROTEIN_ASSOCIATION\": [\"\"], \"AUTHORS\": [\"\"]}, \"name\": \"isoheptadecanoyl-Phosphatidylglycerophosphate phosphohydrolase\"}, {\"metabolites\": {\"m_cmp_c\": 1.0, \"m_3pg_c\": -1.0, \"m_cdp12dhdg_c\": -1.0, \"m_dihdpgp_c\": 1.0}, \"lower_bound\": -1000.0, \"id\": \"PG_CPD15721\", \"upper_bound\": 1000.0, \"gene_reaction_rule\": \"( Tery_0298 )\", \"notes\": {\"EC NUMBER\": [\"2.7.8.5\"], \"PROTEIN ASSOCIATION\": [\"\"], \"CONFIDENCE LEVEL\": [\"2\"], \"SUBSYSTEM\": [\"\"], \"GENE ASSOCIATION\": [\"( Tery_0298 )\"], \"PROTEIN_ASSOCIATION\": [\"\"], \"AUTHORS\": [\"\"]}, \"name\": \"isohexadecanoyl-CDPdiacylglycerol:sn-glycerol-3-phosphate 3-phosphatidyltransferase\"}, {\"metabolites\": {\"m_cmp_c\": 1.0, \"m_3pg_c\": -1.0, \"m_daisohdpglyp_c\": 1.0, \"m_cdp12diaisohdgly_c\": -1.0}, \"lower_bound\": -1000.0, \"id\": \"PG_DAIHD\", \"upper_bound\": 1000.0, \"gene_reaction_rule\": \"( Tery_0298 )\", \"notes\": {\"EC NUMBER\": [\"2.7.8.5\"], \"PROTEIN ASSOCIATION\": [\"\"], \"CONFIDENCE LEVEL\": [\"2\"], \"SUBSYSTEM\": [\"\"], \"GENE ASSOCIATION\": [\"( Tery_0298 )\"], \"PROTEIN_ASSOCIATION\": [\"\"], \"AUTHORS\": [\"\"]}, \"name\": \"anteisoheptadecanoyl-CDPdiacylglycerol:sn-glycerol-3-phosphate 3-phosphatidyltransferase\"}, {\"metabolites\": {\"m_cmp_c\": 1.0, \"m_3pg_c\": -1.0, \"m_cdp12dddgly_c\": -1.0, \"m_pgp_ddd_c\": 1.0}, \"lower_bound\": -1000.0, \"id\": \"PG_DDD\", \"upper_bound\": 1000.0, \"gene_reaction_rule\": \"( Tery_0298 )\", \"notes\": {\"EC NUMBER\": [\"2.7.8.5\"], \"PROTEIN ASSOCIATION\": [\"\"], \"CONFIDENCE LEVEL\": [\"2\"], \"SUBSYSTEM\": [\"\"], \"GENE ASSOCIATION\": [\"( Tery_0298 )\"], \"PROTEIN_ASSOCIATION\": [\"\"], \"AUTHORS\": [\"\"]}, \"name\": \"Phosphatidylglycerol synthase (n-C12:0)\"}, {\"metabolites\": {\"m_cdp12dhdgly_c\": -1.0, \"m_3pg_c\": -1.0, \"m_pgp_dhd_c\": 1.0, \"m_cmp_c\": 1.0}, \"lower_bound\": -1000.0, \"id\": \"PG_DHD\", \"upper_bound\": 1000.0, \"gene_reaction_rule\": \"( Tery_0298 )\", \"notes\": {\"EC NUMBER\": [\"2.7.8.5\"], \"PROTEIN ASSOCIATION\": [\"\"], \"CONFIDENCE LEVEL\": [\"2\"], \"SUBSYSTEM\": [\"\"], \"GENE ASSOCIATION\": [\"( Tery_0298 )\"], \"PROTEIN_ASSOCIATION\": [\"\"], \"AUTHORS\": [\"\"]}, \"name\": \"Phosphatidylglycerol synthase (n-C16:0)\"}, {\"metabolites\": {\"m_cmp_c\": 1.0, \"m_3pg_c\": -1.0, \"m_cdp_12_dihex9egly_c\": -1.0, \"m_pgp_dh9e_c\": 1.0}, \"lower_bound\": -1000.0, \"id\": \"PG_DHX9E\", \"upper_bound\": 1000.0, \"gene_reaction_rule\": \"( Tery_0298 )\", \"notes\": {\"EC NUMBER\": [\"2.7.8.5\"], \"PROTEIN ASSOCIATION\": [\"\"], \"CONFIDENCE LEVEL\": [\"2\"], \"SUBSYSTEM\": [\"\"], \"GENE ASSOCIATION\": [\"( Tery_0298 )\"], \"PROTEIN_ASSOCIATION\": [\"\"], \"AUTHORS\": [\"\"]}, \"name\": \"Phosphatidylglycerol synthase (n-C16:1)\"}, {\"metabolites\": {\"m_cmp_c\": 1.0, \"m_diaisohdpser_c\": 1.0, \"m_ser_c\": -1.0, \"m_cdp12diaisohdgly_c\": -1.0, \"m_h_c\": 1.0}, \"lower_bound\": 0.0, \"id\": \"PG_DIAHDPS\", \"upper_bound\": 1000.0, \"gene_reaction_rule\": \"\", \"notes\": {\"EC NUMBER\": [\"2.7.8.8\"], \"PROTEIN ASSOCIATION\": [\"\"], \"CONFIDENCE LEVEL\": [\"1\"], \"SUBSYSTEM\": [\"\"], \"GENE ASSOCIATION\": [\"\"], \"PROTEIN_ASSOCIATION\": [\"\"], \"AUTHORS\": [\"\"]}, \"name\": \"anteisoheptadecanoyl-CDPdiacylglycerol-serine O-phosphatidyltransferase\"}, {\"metabolites\": {\"m_cdp12disohdgly_c\": -1.0, \"m_disohdpgp_c\": 1.0, \"m_cmp_c\": 1.0, \"m_3pg_c\": -1.0}, \"lower_bound\": -1000.0, \"id\": \"PG_DIHD\", \"upper_bound\": 1000.0, \"gene_reaction_rule\": \"( Tery_0298 )\", \"notes\": {\"EC NUMBER\": [\"2.7.8.5\"], \"PROTEIN ASSOCIATION\": [\"\"], \"CONFIDENCE LEVEL\": [\"2\"], \"SUBSYSTEM\": [\"\"], \"GENE ASSOCIATION\": [\"( Tery_0298 )\"], \"PROTEIN_ASSOCIATION\": [\"\"], \"AUTHORS\": [\"\"]}, \"name\": \"isoheptadecanoyl-CDPdiacylglycerol:sn-glycerol-3-phosphate 3-phosphatidyltransferase\"}, {\"metabolites\": {\"m_cdp12disohdgly_c\": -1.0, \"m_cmp_c\": 1.0, \"m_disohdpser_c\": 1.0, \"m_h_c\": 1.0, \"m_ser_c\": -1.0}, \"lower_bound\": 0.0, \"id\": \"PG_DIHDPS\", \"upper_bound\": 1000.0, \"gene_reaction_rule\": \"\", \"notes\": {\"EC NUMBER\": [\"2.7.8.8\"], \"PROTEIN ASSOCIATION\": [\"\"], \"CONFIDENCE LEVEL\": [\"1\"], \"SUBSYSTEM\": [\"\"], \"GENE ASSOCIATION\": [\"\"], \"PROTEIN_ASSOCIATION\": [\"\"], \"AUTHORS\": [\"\"]}, \"name\": \"isoheptadecanoyl-CDPdiacylglycerol-serine O-phosphatidyltransferase\"}, {\"metabolites\": {\"m_cmp_c\": 1.0, \"m_3pg_c\": -1.0, \"m_cdp12dpdg_c\": -1.0, \"m_disopdpglyp_c\": 1.0}, \"lower_bound\": -1000.0, \"id\": \"PG_DIPD\", \"upper_bound\": 1000.0, \"gene_reaction_rule\": \"( Tery_0298 )\", \"notes\": {\"EC NUMBER\": [\"2.7.8.5\"], \"PROTEIN ASSOCIATION\": [\"\"], \"CONFIDENCE LEVEL\": [\"2\"], \"SUBSYSTEM\": [\"\"], \"GENE ASSOCIATION\": [\"( Tery_0298 )\"], \"PROTEIN_ASSOCIATION\": [\"\"], \"AUTHORS\": [\"\"]}, \"name\": \"isopentadecanoyl-CDPdiacylglycerol:sn-glycerol-3-phosphate 3-phosphatidyltransferase\"}, {\"metabolites\": {\"m_cmp_c\": 1.0, \"m_3pg_c\": -1.0, \"m_cdp_1_2_dipdgly_c\": -1.0, \"m_dipdpglyp_c\": 1.0}, \"lower_bound\": -1000.0, \"id\": \"PG_DIPDP\", \"upper_bound\": 1000.0, \"gene_reaction_rule\": \"( Tery_0298 )\", \"notes\": {\"EC NUMBER\": [\"2.7.8.5\"], \"PROTEIN ASSOCIATION\": [\"\"], \"CONFIDENCE LEVEL\": [\"2\"], \"SUBSYSTEM\": [\"\"], \"GENE ASSOCIATION\": [\"( Tery_0298 )\"], \"PROTEIN_ASSOCIATION\": [\"\"], \"AUTHORS\": [\"\"]}, \"name\": \"anteisopentadecanoyl-CDPdiacylglycerol:sn-glycerol-3-phosphate 3-phosphatidyltransferase\"}, {\"metabolites\": {\"m_cmp_c\": 1.0, \"m_3pg_c\": -1.0, \"m_cdp12disotdgly_c\": -1.0, \"m_disotdpgp_c\": 1.0}, \"lower_bound\": -1000.0, \"id\": \"PG_DITD\", \"upper_bound\": 1000.0, \"gene_reaction_rule\": \"( Tery_0298 )\", \"notes\": {\"EC NUMBER\": [\"2.7.8.5\"], \"PROTEIN ASSOCIATION\": [\"\"], \"CONFIDENCE LEVEL\": [\"2\"], \"SUBSYSTEM\": [\"\"], \"GENE ASSOCIATION\": [\"( Tery_0298 )\"], \"PROTEIN_ASSOCIATION\": [\"\"], \"AUTHORS\": [\"\"]}, \"name\": \"isotetradecanoyl-CDPdiacylglycerol:sn-glycerol-3-phosphate 3-phosphatidyltransferase\"}, {\"metabolites\": {\"m_cmp_c\": 1.0, \"m_3pg_c\": -1.0, \"m_cdp12dod11egly_c\": -1.0, \"m_pgp_do11e_c\": 1.0}, \"lower_bound\": -1000.0, \"id\": \"PG_DO11E\", \"upper_bound\": 1000.0, \"gene_reaction_rule\": \"( Tery_0298 )\", \"notes\": {\"EC NUMBER\": [\"2.7.8.5\"], \"PROTEIN ASSOCIATION\": [\"\"], \"CONFIDENCE LEVEL\": [\"2\"], \"SUBSYSTEM\": [\"\"], \"GENE ASSOCIATION\": [\"( Tery_0298 )\"], \"PROTEIN_ASSOCIATION\": [\"\"], \"AUTHORS\": [\"\"]}, \"name\": \"Phosphatidylglycerol synthase (n-C18:1)\"}, {\"metabolites\": {\"m_cmp_c\": 1.0, \"m_3pg_c\": -1.0, \"m_pgp_dod_c\": 1.0, \"m_cdp_12_dodgly_c\": -1.0}, \"lower_bound\": -1000.0, \"id\": \"PG_DOD\", \"upper_bound\": 1000.0, \"gene_reaction_rule\": \"( Tery_0298 )\", \"notes\": {\"EC NUMBER\": [\"2.7.8.5\"], \"PROTEIN ASSOCIATION\": [\"\"], \"CONFIDENCE LEVEL\": [\"2\"], \"SUBSYSTEM\": [\"\"], \"GENE ASSOCIATION\": [\"( Tery_0298 )\"], \"PROTEIN_ASSOCIATION\": [\"\"], \"AUTHORS\": [\"\"]}, \"name\": \"Phosphatidylglycerol synthase (n-C18:0)\"}, {\"metabolites\": {\"m_cmp_c\": 1.0, \"m_3pg_c\": -1.0, \"m_pgp_dtd7e_c\": 1.0, \"m_cdp12dtd7egly_c\": -1.0}, \"lower_bound\": -1000.0, \"id\": \"PG_DTD7E\", \"upper_bound\": 1000.0, \"gene_reaction_rule\": \"( Tery_0298 )\", \"notes\": {\"EC NUMBER\": [\"2.7.8.5\"], \"PROTEIN ASSOCIATION\": [\"\"], \"CONFIDENCE LEVEL\": [\"2\"], \"SUBSYSTEM\": [\"\"], \"GENE ASSOCIATION\": [\"( Tery_0298 )\"], \"PROTEIN_ASSOCIATION\": [\"\"], \"AUTHORS\": [\"\"]}, \"name\": \"Phosphatidylglycerol synthase (n-C14:1)\"}, {\"metabolites\": {\"m_cmp_c\": 1.0, \"m_ps_dod_c\": 1.0, \"m_h_c\": 1.0, \"m_ser_c\": -1.0, \"m_cdp_12_dodgly_c\": -1.0}, \"lower_bound\": 0.0, \"id\": \"PG_PSDOD\", \"upper_bound\": 1000.0, \"gene_reaction_rule\": \"\", \"notes\": {\"EC NUMBER\": [\"2.7.8.8\"], \"PROTEIN ASSOCIATION\": [\"\"], \"CONFIDENCE LEVEL\": [\"1\"], \"SUBSYSTEM\": [\"\"], \"GENE ASSOCIATION\": [\"\"], \"PROTEIN_ASSOCIATION\": [\"\"], \"AUTHORS\": [\"\"]}, \"name\": \"Phosphatidylserine syntase (n-C18:0)\"}, {\"metabolites\": {\"m_pgp_ttd_c\": 1.0, \"m_cmp_c\": 1.0, \"m_cdp12dtdgly_c\": -1.0, \"m_3pg_c\": -1.0}, \"lower_bound\": -1000.0, \"id\": \"PG_TTD\", \"upper_bound\": 1000.0, \"gene_reaction_rule\": \"( Tery_0298 )\", \"notes\": {\"EC NUMBER\": [\"2.7.8.5\"], \"PROTEIN ASSOCIATION\": [\"\"], \"CONFIDENCE LEVEL\": [\"2\"], \"SUBSYSTEM\": [\"\"], \"GENE ASSOCIATION\": [\"( Tery_0298 )\"], \"PROTEIN_ASSOCIATION\": [\"\"], \"AUTHORS\": [\"\"]}, \"name\": \"Phosphatidylglycerol synthase (n-C14:0)\"}, {\"metabolites\": {\"m_cmp_c\": 1.0, \"m_3pg_c\": -1.0, \"m_pgp_ttde_c\": 1.0, \"m_cdp12dtdegly_c\": -1.0}, \"lower_bound\": -1000.0, \"id\": \"PG_TTDE\", \"upper_bound\": 1000.0, \"gene_reaction_rule\": \"( Tery_0298 )\", \"notes\": {\"EC NUMBER\": [\"2.7.8.5\"], \"PROTEIN ASSOCIATION\": [\"\"], \"CONFIDENCE LEVEL\": [\"2\"], \"SUBSYSTEM\": [\"\"], \"GENE ASSOCIATION\": [\"( Tery_0298 )\"], \"PROTEIN_ASSOCIATION\": [\"\"], \"AUTHORS\": [\"\"]}, \"name\": \"Phosphatidylglycerol synthase (n-C14:1)\"}, {\"metabolites\": {\"m_akg_c\": -1.0, \"m_phepyr_c\": 1.0, \"m_phe_c\": -1.0, \"m_glu_c\": 1.0}, \"lower_bound\": -1000.0, \"id\": \"PHE_PHEPYR\", \"upper_bound\": 1000.0, \"gene_reaction_rule\": \"( Tery_1023 or Tery_0293 )\", \"notes\": {\"EC NUMBER\": [\"2.6.1.1|2.6.1.1 or 2.6.1.9|2.6.1.5|2.6.1.57|2.6.1.58|2.6.1.9\"], \"PROTEIN ASSOCIATION\": [\"\"], \"CONFIDENCE LEVEL\": [\"2\"], \"SUBSYSTEM\": [\"\"], \"GENE ASSOCIATION\": [\"( Tery_1023 or Tery_0293 )\"], \"PROTEIN_ASSOCIATION\": [\"\"], \"AUTHORS\": [\"\"]}, \"name\": \"L-Phenylalanine:2-oxoglutarate aminotransferase\"}, {\"metabolites\": {\"m_cyto_ox_c\": -4.0, \"m_pq9_c\": 2.0, \"m_pq9h2_c\": -2.0, \"m_h_c\": -4.0, \"m_h_e\": 8.0, \"m_cyto_red_c\": 4.0}, \"lower_bound\": 0.0, \"id\": \"Photo_CC6\", \"upper_bound\": 1000.0, \"gene_reaction_rule\": \"( Tery_0754 ) and ( Tery_0914 ) and ( Tery_0915 ) and ( Tery_0916 ) and ( Tery_1136 ) and ( Tery_1137 ) and ( Tery_1798 ) and ( Tery_1799 ) and ( Tery_2141 ) and ( Tery_2561 ) and ( Tery_2563 ) and ( Tery_3658) and ( Tery_4539 ) and ( Tery_4618 )\", \"notes\": {\"EC NUMBER\": [\"\"], \"PROTEIN ASSOCIATION\": [\"\"], \"CONFIDENCE LEVEL\": [\"1\"], \"SUBSYSTEM\": [\"\"], \"GENE ASSOCIATION\": [\"( Tery_0754 ) and ( Tery_0914 ) and ( Tery_0915 ) and ( Tery_0916 ) and ( Tery_1136 ) and ( Tery_1137 ) and ( Tery_1798 ) and ( Tery_1799 ) and ( Tery_2141 ) and ( Tery_2561 ) and ( Tery_2563 ) and ( Tery_3658) and ( Tery_4539 ) and ( Tery_4618 )\"], \"PROTEIN_ASSOCIATION\": [\"\"], \"AUTHORS\": [\"\"]}, \"name\": \"Cytochrome Electron Exchange\"}, {\"metabolites\": {\"m_pq9_c\": -1.0, \"m_ox_fedox_c\": 2.0, \"m_pq9h2_c\": 1.0, \"m_h_c\": -2.0, \"m_red_fedox_c\": -2.0}, \"lower_bound\": 0.0, \"id\": \"Photo_FDXPQ9\", \"upper_bound\": 1000.0, \"gene_reaction_rule\": \"\", \"notes\": {\"EC NUMBER\": [\"\"], \"PROTEIN ASSOCIATION\": [\"\"], \"CONFIDENCE LEVEL\": [\"1\"], \"SUBSYSTEM\": [\"\"], \"GENE ASSOCIATION\": [\"\"], \"PROTEIN_ASSOCIATION\": [\"\"], \"AUTHORS\": [\"\"]}, \"name\": \"Cyclic Reaction Ferredoxin Plastoquinol\"}, {\"metabolites\": {\"m_nadp_c\": -1.0, \"m_ox_fedox_c\": 2.0, \"m_nadph_c\": 1.0, \"m_h_c\": -1.0, \"m_red_fedox_c\": -2.0}, \"lower_bound\": 0.0, \"id\": \"Photo_FXNADP\", \"upper_bound\": 1000.0, \"gene_reaction_rule\": \"( Tery_0754 ) and ( Tery_3658 or Tery_0914 ) and ( Tery_3658 or Tery_0915 ) and ( Tery_3658 or Tery_0916 ) and ( Tery_3658 or Tery_4539 ) and ( Tery_3658 )\", \"notes\": {\"EC NUMBER\": [\"1.18.1.2\"], \"PROTEIN ASSOCIATION\": [\"\"], \"CONFIDENCE LEVEL\": [\"1\"], \"SUBSYSTEM\": [\"\"], \"GENE ASSOCIATION\": [\"( Tery_0754 ) and ( Tery_3658 or Tery_0914 ) and ( Tery_3658 or Tery_0915 ) and ( Tery_3658 or Tery_0916 ) and ( Tery_3658 or Tery_4539 ) and ( Tery_3658 )\"], \"PROTEIN_ASSOCIATION\": [\"\"], \"AUTHORS\": [\"\"]}, \"name\": \"Plastoquinone Ferredoxin redox\"}, {\"metabolites\": {\"m_cyto_ox_c\": 2.0, \"m_o2_c\": -0.5, \"m_h_c\": -4.0, \"m_h_e\": 2.0, \"m_cyto_red_c\": -2.0, \"m_h2o_c\": 1.0}, \"lower_bound\": 0.0, \"id\": \"Photo_I\", \"upper_bound\": 1000.0, \"gene_reaction_rule\": \"( Tery_4669 ) and ( Tery_4668 ) and ( Tery_0454 ) and ( Tery_3791 ) and ( Tery_1014 ) and ( Tery_1634 ) and ( Tery_1205 ) and ( Tery_1633 ) and ( Tery_3921 ) and ( Tery_1204 or Tery_4669 ) and ( Tery_4668 ) and ( Tery_0454 ) and ( Tery_3791 ) and ( Tery_1014 ) and ( Tery_1634 ) and ( Tery_1205 ) and ( Tery_1633 ) and ( Tery_4846 ) and ( Tery_1204 )\", \"notes\": {\"EC NUMBER\": [\"|1.10.9.1|1.97.1.12|\"], \"PROTEIN ASSOCIATION\": [\"\"], \"CONFIDENCE LEVEL\": [\"1\"], \"SUBSYSTEM\": [\"\"], \"GENE ASSOCIATION\": [\"( Tery_4669 ) and ( Tery_4668 ) and ( Tery_0454 ) and ( Tery_3791 ) and ( Tery_1014 ) and ( Tery_1634 ) and ( Tery_1205 ) and ( Tery_1633 ) and ( Tery_3921 ) and ( Tery_1204 or Tery_4669 ) and ( Tery_4668 ) and ( Tery_0454 ) and ( Tery_3791 ) and ( Tery_1014 ) and ( Tery_1634 ) and ( Tery_1205 ) and ( Tery_1633 ) and ( Tery_4846 ) and ( Tery_1204 )\"], \"PROTEIN_ASSOCIATION\": [\"\"], \"AUTHORS\": [\"\"]}, \"name\": \"Photosystem I\"}, {\"metabolites\": {\"m_PC_red_c\": -4.0, \"m_ox_fedox_c\": -4.0, \"m_red_fedox_c\": 4.0, \"m_photon_c\": -4.0, \"m_PC_ox_c\": 4.0}, \"lower_bound\": 0.0, \"id\": \"Photo_Ia\", \"upper_bound\": 1000.0, \"gene_reaction_rule\": \"( Tery_4669 ) and ( Tery_4668 ) and ( Tery_0454 ) and ( Tery_3791 ) and ( Tery_1014 ) and ( Tery_1634 ) and ( Tery_1205 ) and ( Tery_1633 ) and ( Tery_3921 ) and ( Tery_1204 or Tery_4669 ) and ( Tery_4668 ) and ( Tery_0454 ) and ( Tery_3791 ) and ( Tery_1014 ) and ( Tery_1634 ) and ( Tery_1205 ) and ( Tery_1633 ) and ( Tery_4846 ) and ( Tery_1204 )\", \"notes\": {\"EC NUMBER\": [\"\"], \"PROTEIN ASSOCIATION\": [\"\"], \"CONFIDENCE LEVEL\": [\"1\"], \"SUBSYSTEM\": [\"\"], \"GENE ASSOCIATION\": [\"( Tery_4669 ) and ( Tery_4668 ) and ( Tery_0454 ) and ( Tery_3791 ) and ( Tery_1014 ) and ( Tery_1634 ) and ( Tery_1205 ) and ( Tery_1633 ) and ( Tery_3921 ) and ( Tery_1204 or Tery_4669 ) and ( Tery_4668 ) and ( Tery_0454 ) and ( Tery_3791 ) and ( Tery_1014 ) and ( Tery_1634 ) and ( Tery_1205 ) and ( Tery_1633 ) and ( Tery_4846 ) and ( Tery_1204 )\"], \"PROTEIN_ASSOCIATION\": [\"\"], \"AUTHORS\": [\"\"]}, \"name\": \"Photosystem Ia\"}, {\"metabolites\": {\"m_h2o_e\": -2.0, \"m_pq9_c\": -2.0, \"m_pq9h2_c\": 2.0, \"m_h_c\": -4.0, \"m_h_e\": 4.0, \"m_photon_c\": -4.0, \"m_o2_e\": 1.0}, \"lower_bound\": 0.0, \"id\": \"Photo_II\", \"upper_bound\": 1000.0, \"gene_reaction_rule\": \"( Tery_0182 ) and ( Tery_1230 ) and ( Tery_0513 ) and ( Tery_4666 ) and ( Tery_3504 ) and ( Tery_3505 ) and ( Tery_3506 ) and ( Tery_3507 ) and ( Tery_3892 ) and ( Tery_2868 ) and ( Tery_3194 ) and ( Tery_3917 ) and ( Tery_0164 ) and ( Tery_4665 ) and ( Tery_4796 ) and ( Tery_2686 ) and ( Tery_4485 ) and ( Tery_1434 ) and ( Tery_1740 ) and ( Tery_2408 or Tery_0183 ) and ( Tery_1230 ) and ( Tery_0513 ) and ( Tery_4666 ) and ( Tery_3504 ) and ( Tery_3505 ) and ( Tery_3506 ) and ( Tery_3507 ) and ( Tery_3892 ) and ( Tery_2868 ) and ( Tery_3194 ) and ( Tery_3917 ) and ( Tery_0164 ) and ( Tery_4665 ) and ( Tery_4796 ) and ( Tery_2686 ) and ( Tery_4485 ) and ( Tery_1434 ) and ( Tery_1740 ) and ( Tery_2408 or Tery_4763 ) and ( Tery_1230 ) and ( Tery_0513 ) and ( Tery_4666 ) and ( Tery_3504 ) and ( Tery_3505 ) and ( Tery_3506 ) and ( Tery_3507 ) and ( Tery_3892 ) and ( Tery_2868 ) and ( Tery_3194 ) and ( Tery_3917 ) and ( Tery_0164 ) and ( Tery_4665 ) and ( Tery_4796 ) and ( Tery_2686 ) and ( Tery_4485 ) and ( Tery_1434 ) and ( Tery_1740 ) and ( Tery_2408 or Tery_0182 ) and ( Tery_1230 ) and ( Tery_2484 ) and ( Tery_4666 ) and ( Tery_3504 ) and ( Tery_3505 ) and ( Tery_3506 ) and ( Tery_3507 ) and ( Tery_3892 ) and ( Tery_2868 ) and ( Tery_3194 ) and ( Tery_3917 ) and ( Tery_0164 ) and ( Tery_4665 ) and ( Tery_4796 ) and ( Tery_2686 ) and ( Tery_4485 ) and ( Tery_1434 ) and ( Tery_1740 ) and ( Tery_2408 or Tery_0183 ) and ( Tery_1230 ) and ( Tery_2484 ) and ( Tery_4666 ) and ( Tery_3504 ) and ( Tery_3505 ) and ( Tery_3506 ) and ( Tery_3507 ) and ( Tery_3892 ) and ( Tery_2868 ) and ( Tery_3194 ) and ( Tery_3917 ) and ( Tery_0164 ) and ( Tery_4665 ) and ( Tery_4796 ) and ( Tery_2686 ) and ( Tery_4485 ) and ( Tery_1434 ) and ( Tery_1740 ) and ( Tery_2408 or Tery_4763 ) and ( Tery_1230 ) and ( Tery_2484 ) and ( Tery_4666 ) and ( Tery_3504 ) and ( Tery_3505 ) and ( Tery_3506 ) and ( Tery_3507 ) and ( Tery_3892 ) and ( Tery_2868 ) and ( Tery_3194 ) and ( Tery_3917 ) and ( Tery_0164 ) and ( Tery_4665 ) and ( Tery_4796 ) and ( Tery_2686 ) and ( Tery_4485 ) and ( Tery_1434 ) and ( Tery_1740 ) and ( Tery_2408 or Tery_0182 ) and ( Tery_1230 ) and ( Tery_2485 ) and ( Tery_4666 ) and ( Tery_3504 ) and ( Tery_3505 ) and ( Tery_3506 ) and ( Tery_3507 ) and ( Tery_3892 ) and ( Tery_2868 ) and ( Tery_3194 ) and ( Tery_3917 ) and ( Tery_0164 ) and ( Tery_4665 ) and ( Tery_4796 ) and ( Tery_2686 ) and ( Tery_4485 ) and ( Tery_1434 ) and ( Tery_1740 ) and ( Tery_2408 or Tery_0183 ) and ( Tery_1230 ) and ( Tery_2485 ) and ( Tery_4666 ) and ( Tery_3504 ) and ( Tery_3505 ) and ( Tery_3506 ) and ( Tery_3507 ) and ( Tery_3892 ) and ( Tery_2868 ) and ( Tery_3194 ) and ( Tery_3917 ) and ( Tery_0164 ) and ( Tery_4665 ) and ( Tery_4796 ) and ( Tery_2686 ) and ( Tery_4485 ) and ( Tery_1434 ) and ( Tery_1740 ) and ( Tery_2408 or Tery_4763 ) and ( Tery_1230 ) and ( Tery_2485 ) and ( Tery_4666 ) and ( Tery_3504 ) and ( Tery_3505 ) and ( Tery_3506 ) and ( Tery_3507 ) and ( Tery_3892 ) and ( Tery_2868 ) and ( Tery_3194 ) and ( Tery_3917 ) and ( Tery_0164 ) and ( Tery_4665 ) and ( Tery_4796 ) and ( Tery_2686 ) and ( Tery_4485 ) and ( Tery_1434 ) and ( Tery_1740 ) and ( Tery_2408 or Tery_0182 ) and ( Tery_1230 ) and ( Tery_0513 ) and ( Tery_4666 ) and ( Tery_3504 ) and ( Tery_3505 ) and ( Tery_3506 ) and ( Tery_3507 ) and ( Tery_3892 ) and ( Tery_2868 ) and ( Tery_3194 ) and ( Tery_3917 ) and ( Tery_0164 ) and ( Tery_4665 ) and ( Tery_4796 ) and ( Tery_2687 ) and ( Tery_4485 ) and ( Tery_1434 ) and ( Tery_1740 ) and ( Tery_2408 or Tery_0183 ) and ( Tery_1230 ) and ( Tery_0513 ) and ( Tery_4666 ) and ( Tery_3504 ) and ( Tery_3505 ) and ( Tery_3506 ) and ( Tery_3507 ) and ( Tery_3892 ) and ( Tery_2868 ) and ( Tery_3194 ) and ( Tery_3917 ) and ( Tery_0164 ) and ( Tery_4665 ) and ( Tery_4796 ) and ( Tery_2687 ) and ( Tery_4485 ) and ( Tery_1434 ) and ( Tery_1740 ) and ( Tery_2408 or Tery_4763 ) and ( Tery_1230 ) and ( Tery_0513 ) and ( Tery_4666 ) and ( Tery_3504 ) and ( Tery_3505 ) and ( Tery_3506 ) and ( Tery_3507 ) and ( Tery_3892 ) and ( Tery_2868 ) and ( Tery_3194 ) and ( Tery_3917 ) and ( Tery_0164 ) and ( Tery_4665 ) and ( Tery_4796 ) and ( Tery_2687 ) and ( Tery_4485 ) and ( Tery_1434 ) and ( Tery_1740 ) and ( Tery_2408 or Tery_0182 ) and ( Tery_1230 ) and ( Tery_2484 ) and ( Tery_4666 ) and ( Tery_3504 ) and ( Tery_3505 ) and ( Tery_3506 ) and ( Tery_3507 ) and ( Tery_3892 ) and ( Tery_2868 ) and ( Tery_3194 ) and ( Tery_3917 ) and ( Tery_0164 ) and ( Tery_4665 ) and ( Tery_4796 ) and ( Tery_2687 ) and ( Tery_4485 ) and ( Tery_1434 ) and ( Tery_1740 ) and ( Tery_2408 or Tery_0183 ) and ( Tery_1230 ) and ( Tery_2484 ) and ( Tery_4666 ) and ( Tery_3504 ) and ( Tery_3505 ) and ( Tery_3506 ) and ( Tery_3507 ) and ( Tery_3892 ) and ( Tery_2868 ) and ( Tery_3194 ) and ( Tery_3917 ) and ( Tery_0164 ) and ( Tery_4665 ) and ( Tery_4796 ) and ( Tery_2687 ) and ( Tery_4485 ) and ( Tery_1434 ) and ( Tery_1740 ) and ( Tery_2408 or Tery_4763 ) and ( Tery_1230 ) and ( Tery_2484 ) and ( Tery_4666 ) and ( Tery_3504 ) and ( Tery_3505 ) and ( Tery_3506 ) and ( Tery_3507 ) and ( Tery_3892 ) and ( Tery_2868 ) and ( Tery_3194 ) and ( Tery_3917 ) and ( Tery_0164 ) and ( Tery_4665 ) and ( Tery_4796 ) and ( Tery_2687 ) and ( Tery_4485 ) and ( Tery_1434 ) and ( Tery_1740 ) and ( Tery_2408 or Tery_0182 ) and ( Tery_1230 ) and ( Tery_2485 ) and ( Tery_4666 ) and ( Tery_3504 ) and ( Tery_3505 ) and ( Tery_3506 ) and ( Tery_3507 ) and ( Tery_3892 ) and ( Tery_2868 ) and ( Tery_3194 ) and ( Tery_3917 ) and ( Tery_0164 ) and ( Tery_4665 ) and ( Tery_4796 ) and ( Tery_2687 ) and ( Tery_4485 ) and ( Tery_1434 ) and ( Tery_1740 ) and ( Tery_2408 or Tery_0183 ) and ( Tery_1230 ) and ( Tery_2485 ) and ( Tery_4666 ) and ( Tery_3504 ) and ( Tery_3505 ) and ( Tery_3506 ) and ( Tery_3507 ) and ( Tery_3892 ) and ( Tery_2868 ) and ( Tery_3194 ) and ( Tery_3917 ) and ( Tery_0164 ) and ( Tery_4665 ) and ( Tery_4796 ) and ( Tery_2687 ) and ( Tery_4485 ) and ( Tery_1434 ) and ( Tery_1740 ) and ( Tery_2408 or Tery_4763 ) and ( Tery_1230 ) and ( Tery_2485 ) and ( Tery_4666 ) and ( Tery_3504 ) and ( Tery_3505 ) and ( Tery_3506 ) and ( Tery_3507 ) and ( Tery_3892 ) and ( Tery_2868 ) and ( Tery_3194 ) and ( Tery_3917 ) and ( Tery_0164 ) and ( Tery_4665 ) and ( Tery_4796 ) and ( Tery_2687 ) and ( Tery_4485 ) and ( Tery_1434 ) and ( Tery_1740 ) and ( Tery_2408 )\", \"notes\": {\"EC NUMBER\": [\"|1.10.3.9|1.18.1.2|\"], \"PROTEIN ASSOCIATION\": [\"\"], \"CONFIDENCE LEVEL\": [\"1\"], \"SUBSYSTEM\": [\"\"], \"GENE ASSOCIATION\": [\"( Tery_0182 ) and ( Tery_1230 ) and ( Tery_0513 ) and ( Tery_4666 ) and ( Tery_3504 ) and ( Tery_3505 ) and ( Tery_3506 ) and ( Tery_3507 ) and ( Tery_3892 ) and ( Tery_2868 ) and ( Tery_3194 ) and ( Tery_3917 ) and ( Tery_0164 ) and ( Tery_4665 ) and ( Tery_4796 ) and ( Tery_2686 ) and ( Tery_4485 ) and ( Tery_1434 ) and ( Tery_1740 ) and ( Tery_2408 or Tery_0183 ) and ( Tery_1230 ) and ( Tery_0513 ) and ( Tery_4666 ) and ( Tery_3504 ) and ( Tery_3505 ) and ( Tery_3506 ) and ( Tery_3507 ) and ( Tery_3892 ) and ( Tery_2868 ) and ( Tery_3194 ) and ( Tery_3917 ) and ( Tery_0164 ) and ( Tery_4665 ) and ( Tery_4796 ) and ( Tery_2686 ) and ( Tery_4485 ) and ( Tery_1434 ) and ( Tery_1740 ) and ( Tery_2408 or Tery_4763 ) and ( Tery_1230 ) and ( Tery_0513 ) and ( Tery_4666 ) and ( Tery_3504 ) and ( Tery_3505 ) and ( Tery_3506 ) and ( Tery_3507 ) and ( Tery_3892 ) and ( Tery_2868 ) and ( Tery_3194 ) and ( Tery_3917 ) and ( Tery_0164 ) and ( Tery_4665 ) and ( Tery_4796 ) and ( Tery_2686 ) and ( Tery_4485 ) and ( Tery_1434 ) and ( Tery_1740 ) and ( Tery_2408 or Tery_0182 ) and ( Tery_1230 ) and ( Tery_2484 ) and ( Tery_4666 ) and ( Tery_3504 ) and ( Tery_3505 ) and ( Tery_3506 ) and ( Tery_3507 ) and ( Tery_3892 ) and ( Tery_2868 ) and ( Tery_3194 ) and ( Tery_3917 ) and ( Tery_0164 ) and ( Tery_4665 ) and ( Tery_4796 ) and ( Tery_2686 ) and ( Tery_4485 ) and ( Tery_1434 ) and ( Tery_1740 ) and ( Tery_2408 or Tery_0183 ) and ( Tery_1230 ) and ( Tery_2484 ) and ( Tery_4666 ) and ( Tery_3504 ) and ( Tery_3505 ) and ( Tery_3506 ) and ( Tery_3507 ) and ( Tery_3892 ) and ( Tery_2868 ) and ( Tery_3194 ) and ( Tery_3917 ) and ( Tery_0164 ) and ( Tery_4665 ) and ( Tery_4796 ) and ( Tery_2686 ) and ( Tery_4485 ) and ( Tery_1434 ) and ( Tery_1740 ) and ( Tery_2408 or Tery_4763 ) and ( Tery_1230 ) and ( Tery_2484 ) and ( Tery_4666 ) and ( Tery_3504 ) and ( Tery_3505 ) and ( Tery_3506 ) and ( Tery_3507 ) and ( Tery_3892 ) and ( Tery_2868 ) and ( Tery_3194 ) and ( Tery_3917 ) and ( Tery_0164 ) and ( Tery_4665 ) and ( Tery_4796 ) and ( Tery_2686 ) and ( Tery_4485 ) and ( Tery_1434 ) and ( Tery_1740 ) and ( Tery_2408 or Tery_0182 ) and ( Tery_1230 ) and ( Tery_2485 ) and ( Tery_4666 ) and ( Tery_3504 ) and ( Tery_3505 ) and ( Tery_3506 ) and ( Tery_3507 ) and ( Tery_3892 ) and ( Tery_2868 ) and ( Tery_3194 ) and ( Tery_3917 ) and ( Tery_0164 ) and ( Tery_4665 ) and ( Tery_4796 ) and ( Tery_2686 ) and ( Tery_4485 ) and ( Tery_1434 ) and ( Tery_1740 ) and ( Tery_2408 or Tery_0183 ) and ( Tery_1230 ) and ( Tery_2485 ) and ( Tery_4666 ) and ( Tery_3504 ) and ( Tery_3505 ) and ( Tery_3506 ) and ( Tery_3507 ) and ( Tery_3892 ) and ( Tery_2868 ) and ( Tery_3194 ) and ( Tery_3917 ) and ( Tery_0164 ) and ( Tery_4665 ) and ( Tery_4796 ) and ( Tery_2686 ) and ( Tery_4485 ) and ( Tery_1434 ) and ( Tery_1740 ) and ( Tery_2408 or Tery_4763 ) and ( Tery_1230 ) and ( Tery_2485 ) and ( Tery_4666 ) and ( Tery_3504 ) and ( Tery_3505 ) and ( Tery_3506 ) and ( Tery_3507 ) and ( Tery_3892 ) and ( Tery_2868 ) and ( Tery_3194 ) and ( Tery_3917 ) and ( Tery_0164 ) and ( Tery_4665 ) and ( Tery_4796 ) and ( Tery_2686 ) and ( Tery_4485 ) and ( Tery_1434 ) and ( Tery_1740 ) and ( Tery_2408 or Tery_0182 ) and ( Tery_1230 ) and ( Tery_0513 ) and ( Tery_4666 ) and ( Tery_3504 ) and ( Tery_3505 ) and ( Tery_3506 ) and ( Tery_3507 ) and ( Tery_3892 ) and ( Tery_2868 ) and ( Tery_3194 ) and ( Tery_3917 ) and ( Tery_0164 ) and ( Tery_4665 ) and ( Tery_4796 ) and ( Tery_2687 ) and ( Tery_4485 ) and ( Tery_1434 ) and ( Tery_1740 ) and ( Tery_2408 or Tery_0183 ) and ( Tery_1230 ) and ( Tery_0513 ) and ( Tery_4666 ) and ( Tery_3504 ) and ( Tery_3505 ) and ( Tery_3506 ) and ( Tery_3507 ) and ( Tery_3892 ) and ( Tery_2868 ) and ( Tery_3194 ) and ( Tery_3917 ) and ( Tery_0164 ) and ( Tery_4665 ) and ( Tery_4796 ) and ( Tery_2687 ) and ( Tery_4485 ) and ( Tery_1434 ) and ( Tery_1740 ) and ( Tery_2408 or Tery_4763 ) and ( Tery_1230 ) and ( Tery_0513 ) and ( Tery_4666 ) and ( Tery_3504 ) and ( Tery_3505 ) and ( Tery_3506 ) and ( Tery_3507 ) and ( Tery_3892 ) and ( Tery_2868 ) and ( Tery_3194 ) and ( Tery_3917 ) and ( Tery_0164 ) and ( Tery_4665 ) and ( Tery_4796 ) and ( Tery_2687 ) and ( Tery_4485 ) and ( Tery_1434 ) and ( Tery_1740 ) and ( Tery_2408 or Tery_0182 ) and ( Tery_1230 ) and ( Tery_2484 ) and ( Tery_4666 ) and ( Tery_3504 ) and ( Tery_3505 ) and ( Tery_3506 ) and ( Tery_3507 ) and ( Tery_3892 ) and ( Tery_2868 ) and ( Tery_3194 ) and ( Tery_3917 ) and ( Tery_0164 ) and ( Tery_4665 ) and ( Tery_4796 ) and ( Tery_2687 ) and ( Tery_4485 ) and ( Tery_1434 ) and ( Tery_1740 ) and ( Tery_2408 or Tery_0183 ) and ( Tery_1230 ) and ( Tery_2484 ) and ( Tery_4666 ) and ( Tery_3504 ) and ( Tery_3505 ) and ( Tery_3506 ) and ( Tery_3507 ) and ( Tery_3892 ) and ( Tery_2868 ) and ( Tery_3194 ) and ( Tery_3917 ) and ( Tery_0164 ) and ( Tery_4665 ) and ( Tery_4796 ) and ( Tery_2687 ) and ( Tery_4485 ) and ( Tery_1434 ) and ( Tery_1740 ) and ( Tery_2408 or Tery_4763 ) and ( Tery_1230 ) and ( Tery_2484 ) and ( Tery_4666 ) and ( Tery_3504 ) and ( Tery_3505 ) and ( Tery_3506 ) and ( Tery_3507 ) and ( Tery_3892 ) and ( Tery_2868 ) and ( Tery_3194 ) and ( Tery_3917 ) and ( Tery_0164 ) and ( Tery_4665 ) and ( Tery_4796 ) and ( Tery_2687 ) and ( Tery_4485 ) and ( Tery_1434 ) and ( Tery_1740 ) and ( Tery_2408 or Tery_0182 ) and ( Tery_1230 ) and ( Tery_2485 ) and ( Tery_4666 ) and ( Tery_3504 ) and ( Tery_3505 ) and ( Tery_3506 ) and ( Tery_3507 ) and ( Tery_3892 ) and ( Tery_2868 ) and ( Tery_3194 ) and ( Tery_3917 ) and ( Tery_0164 ) and ( Tery_4665 ) and ( Tery_4796 ) and ( Tery_2687 ) and ( Tery_4485 ) and ( Tery_1434 ) and ( Tery_1740 ) and ( Tery_2408 or Tery_0183 ) and ( Tery_1230 ) and ( Tery_2485 ) and ( Tery_4666 ) and ( Tery_3504 ) and ( Tery_3505 ) and ( Tery_3506 ) and ( Tery_3507 ) and ( Tery_3892 ) and ( Tery_2868 ) and ( Tery_3194 ) and ( Tery_3917 ) and ( Tery_0164 ) and ( Tery_4665 ) and ( Tery_4796 ) and ( Tery_2687 ) and ( Tery_4485 ) and ( Tery_1434 ) and ( Tery_1740 ) and ( Tery_2408 or Tery_4763 ) and ( Tery_1230 ) and ( Tery_2485 ) and ( Tery_4666 ) and ( Tery_3504 ) and ( Tery_3505 ) and ( Tery_3506 ) and ( Tery_3507 ) and ( Tery_3892 ) and ( Tery_2868 ) and ( Tery_3194 ) and ( Tery_3917 ) and ( Tery_0164 ) and ( Tery_4665 ) and ( Tery_4796 ) and ( Tery_2687 ) and ( Tery_4485 ) and ( Tery_1434 ) and ( Tery_1740 ) and ( Tery_2408 )\"], \"PROTEIN_ASSOCIATION\": [\"\"], \"AUTHORS\": [\"\"]}, \"name\": \"Photosystem II\"}, {\"metabolites\": {\"m_o2_c\": -0.5, \"m_h_c\": -4.0, \"m_h_e\": 2.0, \"m_PC_ox_c\": 2.0, \"m_PC_red_c\": -2.0, \"m_h2o_c\": 1.0}, \"lower_bound\": 0.0, \"id\": \"Photo_PC\", \"upper_bound\": 1000.0, \"gene_reaction_rule\": \"( Tery_1799 ) and ( Tery_2563 )\", \"notes\": {\"EC NUMBER\": [\"1.10.9.1\"], \"PROTEIN ASSOCIATION\": [\"\"], \"CONFIDENCE LEVEL\": [\"2\"], \"SUBSYSTEM\": [\"\"], \"GENE ASSOCIATION\": [\"( Tery_1799 ) and ( Tery_2563 )\"], \"PROTEIN_ASSOCIATION\": [\"\"], \"AUTHORS\": [\"\"]}, \"name\": \"Plastocyanin oxidoreductase: proton pumping\"}, {\"metabolites\": {\"m_pq9_c\": 2.0, \"m_pq9h2_c\": -2.0, \"m_h_c\": -4.0, \"m_h_e\": 8.0, \"m_PC_ox_c\": -4.0, \"m_PC_red_c\": 4.0}, \"lower_bound\": 0.0, \"id\": \"Photo_PQPC\", \"upper_bound\": 1000.0, \"gene_reaction_rule\": \"( Tery_1137 ) and ( Tery_1136 ) and ( Tery_1798 ) and ( Tery_1799 ) and ( Tery_2141 )\", \"notes\": {\"EC NUMBER\": [\"\"], \"PROTEIN ASSOCIATION\": [\"\"], \"CONFIDENCE LEVEL\": [\"1\"], \"SUBSYSTEM\": [\"\"], \"GENE ASSOCIATION\": [\"( Tery_1137 ) and ( Tery_1136 ) and ( Tery_1798 ) and ( Tery_1799 ) and ( Tery_2141 )\"], \"PROTEIN_ASSOCIATION\": [\"\"], \"AUTHORS\": [\"\"]}, \"name\": \"Plastocyanin: Plastoquinone oxidoreductase\"}, {\"metabolites\": {\"m_akg_c\": -1.0, \"m_2_suc5epyr6ho3ch1cx_c\": 1.0, \"m_co2_c\": 1.0, \"m_isochor_c\": -1.0, \"m_h_c\": -1.0}, \"lower_bound\": 0.0, \"id\": \"PIG_2S5E6H3C1C\", \"upper_bound\": 1000.0, \"gene_reaction_rule\": \"Tery_4077\", \"notes\": {\"EC NUMBER\": [\"2.2.1.9\"], \"PROTEIN ASSOCIATION\": [\"\"], \"CONFIDENCE LEVEL\": [\"2\"], \"SUBSYSTEM\": [\"\"], \"GENE ASSOCIATION\": [\"Tery_4077\"], \"PROTEIN_ASSOCIATION\": [\"\"], \"AUTHORS\": [\"\"]}, \"name\": \"2-succinyl-5-enolpyruvyl-6-hydroxy-3-cyclohexene-1-carboxylate\"}, {\"metabolites\": {\"m_3psme_c\": 1.0, \"m_pi_c\": 1.0, \"m_3psk_c\": -1.0, \"m_pep_c\": -1.0}, \"lower_bound\": -1000.0, \"id\": \"PIG_3PSVT\", \"upper_bound\": 1000.0, \"gene_reaction_rule\": \"Tery_4895\", \"notes\": {\"EC NUMBER\": [\"2.5.1.19\"], \"PROTEIN ASSOCIATION\": [\"\"], \"CONFIDENCE LEVEL\": [\"2\"], \"SUBSYSTEM\": [\"\"], \"GENE ASSOCIATION\": [\"Tery_4895\"], \"PROTEIN_ASSOCIATION\": [\"\"], \"AUTHORS\": [\"\"]}, \"name\": \"Phosphoenolpyruvate:3-phosphoshikimate\"}, {\"metabolites\": {\"m_pbg_c\": 1.0, \"m_alav_c\": -2.0, \"m_h_c\": 1.0, \"m_h2o_c\": 2.0}, \"lower_bound\": 0.0, \"id\": \"PIG_ALAVDH\", \"upper_bound\": 1000.0, \"gene_reaction_rule\": \"Tery_4608\", \"notes\": {\"EC NUMBER\": [\"4.2.1.24\"], \"PROTEIN ASSOCIATION\": [\"\"], \"CONFIDENCE LEVEL\": [\"2\"], \"SUBSYSTEM\": [\"\"], \"GENE ASSOCIATION\": [\"Tery_4608\"], \"PROTEIN_ASSOCIATION\": [\"\"], \"AUTHORS\": [\"\"]}, \"name\": \"5-Aminolevulinate hydro-lyase(adding 5-aminolevulinate and\"}, {\"metabolites\": {\"m_atp_c\": -1.0, \"m_adp_c\": 1.0, \"m_sme_c\": -1.0, \"m_3psk_c\": 1.0, \"m_h_c\": 1.0}, \"lower_bound\": 0.0, \"id\": \"PIG_aroK\", \"upper_bound\": 1000.0, \"gene_reaction_rule\": \"( Tery_1506 )\", \"notes\": {\"EC NUMBER\": [\"2.7.1.71\"], \"PROTEIN ASSOCIATION\": [\"\"], \"CONFIDENCE LEVEL\": [\"2\"], \"SUBSYSTEM\": [\"\"], \"GENE ASSOCIATION\": [\"( Tery_1506 )\"], \"PROTEIN_ASSOCIATION\": [\"\"], \"AUTHORS\": [\"\"]}, \"name\": \"ATP:shikimate 3-phosphotransferase\"}, {\"metabolites\": {\"m_nadp_c\": 1.0, \"m_nadph_c\": -1.0, \"m_h_c\": -1.0, \"m_bilir_c\": 1.0, \"m_biliv_c\": -1.0}, \"lower_bound\": 0.0, \"id\": \"PIG_BILIRED\", \"upper_bound\": 1000.0, \"gene_reaction_rule\": \"Tery_0913\", \"notes\": {\"EC NUMBER\": [\"1.3.1.24\"], \"PROTEIN ASSOCIATION\": [\"\"], \"CONFIDENCE LEVEL\": [\"2\"], \"SUBSYSTEM\": [\"\"], \"GENE ASSOCIATION\": [\"Tery_0913\"], \"PROTEIN_ASSOCIATION\": [\"\"], \"AUTHORS\": [\"\"]}, \"name\": \"Biliverdin reductase\"}, {\"metabolites\": {\"m_phypp_c\": -1.0, \"m_chlphy_c\": -1.0, \"m_chlorophylla_c\": 1.0, \"m_ppi_c\": 1.0, \"m_h_c\": -1.0}, \"lower_bound\": 0.0, \"id\": \"PIG_ChlA\", \"upper_bound\": 1000.0, \"gene_reaction_rule\": \"( Tery_0109 ) and ( Tery_0876 )\", \"notes\": {\"EC NUMBER\": [\"2.5.1.62\"], \"PROTEIN ASSOCIATION\": [\"\"], \"CONFIDENCE LEVEL\": [\"2\"], \"SUBSYSTEM\": [\"\"], \"GENE ASSOCIATION\": [\"( Tery_0109 ) and ( Tery_0876 )\"], \"PROTEIN_ASSOCIATION\": [\"\"], \"AUTHORS\": [\"\"]}, \"name\": \"chlorophyllide-a:phytyl-diphosphate phytyltransferase\"}, {\"metabolites\": {\"m_nadph_c\": -1.0, \"m_nadp_c\": 1.0, \"m_chlphy_c\": 1.0, \"m_dvchlpha_c\": -1.0, \"m_h_c\": -1.0}, \"lower_bound\": 0.0, \"id\": \"PIG_ChlARED\", \"upper_bound\": 1000.0, \"gene_reaction_rule\": \"Tery_3563\", \"notes\": {\"EC NUMBER\": [\"1.3.1.75\"], \"PROTEIN ASSOCIATION\": [\"\"], \"CONFIDENCE LEVEL\": [\"1\"], \"SUBSYSTEM\": [\"\"], \"GENE ASSOCIATION\": [\"Tery_3563\"], \"PROTEIN_ASSOCIATION\": [\"\"], \"AUTHORS\": [\"BLAST\"]}, \"name\": \"chlorophyllide-a:NADP+ oxidoreductase\"}, {\"metabolites\": {\"m_protochlorophyllide_c\": 1.0, \"m_nadp_c\": 1.0, \"m_nadph_c\": -1.0, \"m_h_c\": -1.0, \"m_dvprotochphy_c\": -1.0}, \"lower_bound\": -1000.0, \"id\": \"PIG_ChlARED2\", \"upper_bound\": 1000.0, \"gene_reaction_rule\": \"Tery_3563\", \"notes\": {\"EC NUMBER\": [\"1.3.1.75\"], \"PROTEIN ASSOCIATION\": [\"\"], \"CONFIDENCE LEVEL\": [\"1\"], \"SUBSYSTEM\": [\"\"], \"GENE ASSOCIATION\": [\"Tery_3563\"], \"PROTEIN_ASSOCIATION\": [\"\"], \"AUTHORS\": [\"BLAST\"]}, \"name\": \"chlorophyllide-a:NADP+ oxidoreductase\"}, {\"metabolites\": {\"m_a_cobam_p_c\": 1.0, \"m_atp_c\": -1.0, \"m_adp_c\": 1.0, \"m_h_c\": 1.0, \"m_adn_cobam_c\": -1.0}, \"lower_bound\": 0.0, \"id\": \"PIG_cobU_ATP_P\", \"upper_bound\": 1000.0, \"gene_reaction_rule\": \"( Tery_3432 )\", \"notes\": {\"EC NUMBER\": [\"2.7.1.156\"], \"PROTEIN ASSOCIATION\": [\"\"], \"CONFIDENCE LEVEL\": [\"2\"], \"SUBSYSTEM\": [\"\"], \"GENE ASSOCIATION\": [\"( Tery_3432 )\"], \"PROTEIN_ASSOCIATION\": [\"\"], \"AUTHORS\": [\"\"]}, \"name\": \"Adenosyl cobinamide kinase\"}, {\"metabolites\": {\"m_gdp_c\": 1.0, \"m_a_cobam_p_c\": 1.0, \"m_h_c\": 1.0, \"m_gtp_c\": -1.0, \"m_adn_cobam_c\": -1.0}, \"lower_bound\": -1000.0, \"id\": \"PIG_cobU_GTP_P\", \"upper_bound\": 1000.0, \"gene_reaction_rule\": \"( Tery_3432 )\", \"notes\": {\"EC NUMBER\": [\"2.7.1.156\"], \"PROTEIN ASSOCIATION\": [\"\"], \"CONFIDENCE LEVEL\": [\"2\"], \"SUBSYSTEM\": [\"\"], \"GENE ASSOCIATION\": [\"( Tery_3432 )\"], \"PROTEIN_ASSOCIATION\": [\"\"], \"AUTHORS\": [\"\"]}, \"name\": \"GTP:adenosylcobinamide phosphotransferase\"}, {\"metabolites\": {\"m_gtp_c\": -1.0, \"m_adncoam_gdp_c\": 1.0, \"m_a_cobam_p_c\": -1.0, \"m_h_c\": -1.0, \"m_ppi_c\": 1.0}, \"lower_bound\": 0.0, \"id\": \"PIG_cobU_GTP_PP\", \"upper_bound\": 1000.0, \"gene_reaction_rule\": \"( Tery_3432 )\", \"notes\": {\"EC NUMBER\": [\"2.7.7.62\"], \"PROTEIN ASSOCIATION\": [\"\"], \"CONFIDENCE LEVEL\": [\"2\"], \"SUBSYSTEM\": [\"\"], \"GENE ASSOCIATION\": [\"( Tery_3432 )\"], \"PROTEIN_ASSOCIATION\": [\"\"], \"AUTHORS\": [\"\"]}, \"name\": \"Adenosyl cobinamide phosphate guanyltransferase\"}, {\"metabolites\": {\"m_cpp_c\": -1.0, \"m_o2_c\": -1.0, \"m_h_c\": -2.0, \"m_proto_ix_c\": 1.0, \"m_co2_c\": 2.0, \"m_h2o_c\": 2.0}, \"lower_bound\": 0.0, \"id\": \"PIG_CPPOR\", \"upper_bound\": 1000.0, \"gene_reaction_rule\": \"Tery_1166\", \"notes\": {\"EC NUMBER\": [\"1.3.3.3\"], \"PROTEIN ASSOCIATION\": [\"\"], \"CONFIDENCE LEVEL\": [\"2\"], \"SUBSYSTEM\": [\"\"], \"GENE ASSOCIATION\": [\"Tery_1166\"], \"PROTEIN_ASSOCIATION\": [\"\"], \"AUTHORS\": [\"\"]}, \"name\": \"Coproporphyrinogen:oxygen oxidoreductase(decarboxylating)\"}, {\"metabolites\": {\"m_met_c\": 2.0, \"m_5dadn_c\": 2.0, \"m_cpp_c\": -1.0, \"m_h_c\": 2.0, \"m_sam_c\": -2.0, \"m_proto_ix_c\": 1.0, \"m_nadph_c\": -2.0, \"m_nadp_c\": 2.0, \"m_ox_fedox_c\": -4.0, \"m_co2_c\": 2.0, \"m_red_fedox_c\": 4.0}, \"lower_bound\": 0.0, \"id\": \"PIG_CPPOROI\", \"upper_bound\": 1000.0, \"gene_reaction_rule\": \"( Tery_0220 ) and ( Tery_0485 ) and ( Tery_1724 ) and ( Tery_1988 ) and ( Tery_2906 ) and ( Tery_2928 ) and ( Tery_3512 ) and ( Tery_4389 ) and ( Tery_4964 ) and ( Tery_4990 ) and ( Tery_1194 )\", \"notes\": {\"EC NUMBER\": [\"1.3.99.22\"], \"PROTEIN ASSOCIATION\": [\"\"], \"CONFIDENCE LEVEL\": [\"2\"], \"SUBSYSTEM\": [\"\"], \"GENE ASSOCIATION\": [\"( Tery_0220 ) and ( Tery_0485 ) and ( Tery_1724 ) and ( Tery_1988 ) and ( Tery_2906 ) and ( Tery_2928 ) and ( Tery_3512 ) and ( Tery_4389 ) and ( Tery_4964 ) and ( Tery_4990 ) and ( Tery_1194 )\"], \"PROTEIN_ASSOCIATION\": [\"\"], \"AUTHORS\": [\"\"]}, \"name\": \"Oxygen Independent Coproporphyrinogen III oxidase\"}, {\"metabolites\": {\"m_e4p_c\": -1.0, \"m_dahp_c\": 1.0, \"m_pep_c\": -1.0, \"m_pi_c\": 1.0, \"m_h2o_c\": -1.0}, \"lower_bound\": 0.0, \"id\": \"PIG_DAHPSYN\", \"upper_bound\": 1000.0, \"gene_reaction_rule\": \"( Tery_0171 ) and ( Tery_4537 )\", \"notes\": {\"EC NUMBER\": [\"2.5.1.54|4.1.2.15\"], \"PROTEIN ASSOCIATION\": [\"\"], \"CONFIDENCE LEVEL\": [\"2\"], \"SUBSYSTEM\": [\"\"], \"GENE ASSOCIATION\": [\"( Tery_0171 ) and ( Tery_4537 )\"], \"PROTEIN_ASSOCIATION\": [\"\"], \"AUTHORS\": [\"\"]}, \"name\": \"Phosphoenolpyruvate:D-erythrose-4-phosphate\"}, {\"metabolites\": {\"m_h_c\": -4.0, \"m_ox_fedox_c\": 4.0, \"m_phycy_c\": 1.0, \"m_biliv_c\": -1.0, \"m_red_fedox_c\": -4.0}, \"lower_bound\": 0.0, \"id\": \"PIG_fe_oxred\", \"upper_bound\": 1000.0, \"gene_reaction_rule\": \"Tery_4165\", \"notes\": {\"EC NUMBER\": [\"1.3.7.5\"], \"PROTEIN ASSOCIATION\": [\"\"], \"CONFIDENCE LEVEL\": [\"2\"], \"SUBSYSTEM\": [\"\"], \"GENE ASSOCIATION\": [\"Tery_4165\"], \"PROTEIN_ASSOCIATION\": [\"\"], \"AUTHORS\": [\"\"]}, \"name\": \"phycocyanobilin:ferredoxin oxidoreductase\"}, {\"metabolites\": {\"m_biliv_c\": -1.0, \"m_ox_fedox_c\": 1.0, \"m_dhbiliv_c\": 1.0, \"m_h_c\": -2.0, \"m_red_fedox_c\": -1.0}, \"lower_bound\": 0.0, \"id\": \"PIG_fe_oxred_hbiliv\", \"upper_bound\": 1000.0, \"gene_reaction_rule\": \"Tery_5051\", \"notes\": {\"EC NUMBER\": [\"1.3.7.2\"], \"PROTEIN ASSOCIATION\": [\"\"], \"CONFIDENCE LEVEL\": [\"2\"], \"SUBSYSTEM\": [\"\"], \"GENE ASSOCIATION\": [\"Tery_5051\"], \"PROTEIN_ASSOCIATION\": [\"\"], \"AUTHORS\": [\"\"]}, \"name\": \"dihydrobiliverdin:ferredoxin oxidoreductase\"}, {\"metabolites\": {\"m_phye_c\": 1.0, \"m_ox_fedox_c\": 1.0, \"m_dhbiliv_c\": -1.0, \"m_h_c\": -2.0, \"m_red_fedox_c\": -1.0}, \"lower_bound\": 0.0, \"id\": \"PIG_fe_oxred_phye\", \"upper_bound\": 1000.0, \"gene_reaction_rule\": \"Tery_5050\", \"notes\": {\"EC NUMBER\": [\"1.3.7.3\"], \"PROTEIN ASSOCIATION\": [\"\"], \"CONFIDENCE LEVEL\": [\"2\"], \"SUBSYSTEM\": [\"\"], \"GENE ASSOCIATION\": [\"Tery_5050\"], \"PROTEIN_ASSOCIATION\": [\"\"], \"AUTHORS\": [\"\"]}, \"name\": \"phycoerythrobilin:ferredoxin oxidoreductase\"}, {\"metabolites\": {\"m_metthf_c\": 1.0, \"m_dhlippro_c\": 1.0, \"m_sap_c\": -1.0, \"m_nh4_c\": 1.0, \"m_thf_c\": -1.0}, \"lower_bound\": -1000.0, \"id\": \"PIG_gcvT\", \"upper_bound\": 1000.0, \"gene_reaction_rule\": \"( Tery_2041 )\", \"notes\": {\"EC NUMBER\": [\"2.1.2.10\"], \"PROTEIN ASSOCIATION\": [\"\"], \"CONFIDENCE LEVEL\": [\"2\"], \"SUBSYSTEM\": [\"\"], \"GENE ASSOCIATION\": [\"( Tery_2041 )\"], \"PROTEIN_ASSOCIATION\": [\"\"], \"AUTHORS\": [\"\"]}, \"name\": \"S-aminomethyldihydrolipoylprotein:(6S)-tetrahydrofolate\"}, {\"metabolites\": {\"m_phypp_c\": 1.0, \"m_nadp_c\": 3.0, \"m_ggpp_c\": -1.0, \"m_nadph_c\": -3.0, \"m_h_c\": -3.0}, \"lower_bound\": 0.0, \"id\": \"PIG_GGRED\", \"upper_bound\": 1000.0, \"gene_reaction_rule\": \"( Tery_0879 or Tery_3777 or Tery_1823 )\", \"notes\": {\"EC NUMBER\": [\"1.3.1.83\"], \"PROTEIN ASSOCIATION\": [\"\"], \"CONFIDENCE LEVEL\": [\"2\"], \"SUBSYSTEM\": [\"\"], \"GENE ASSOCIATION\": [\"( Tery_0879 or Tery_3777 or Tery_1823 )\"], \"PROTEIN_ASSOCIATION\": [\"\"], \"AUTHORS\": [\"\"]}, \"name\": \"geranylgeranyl diphosphate reductase\"}, {\"metabolites\": {\"m_alav_c\": 1.0, \"m_gsal_c\": -1.0}, \"lower_bound\": -1000.0, \"id\": \"PIG_GLU1SAAT\", \"upper_bound\": 1000.0, \"gene_reaction_rule\": \"Tery_2741\", \"notes\": {\"EC NUMBER\": [\"5.4.3.8\"], \"PROTEIN ASSOCIATION\": [\"\"], \"CONFIDENCE LEVEL\": [\"2\"], \"SUBSYSTEM\": [\"\"], \"GENE ASSOCIATION\": [\"Tery_2741\"], \"PROTEIN_ASSOCIATION\": [\"\"], \"AUTHORS\": [\"\"]}, \"name\": \"(S)-4-Amino-5-oxopentanoate 4,5-aminomutase\"}, {\"metabolites\": {\"m_pbg_c\": -4.0, \"m_hmb_c\": 1.0, \"m_nh4_c\": 4.0, \"m_h2o_c\": -1.0}, \"lower_bound\": 0.0, \"id\": \"PIG_hemC\", \"upper_bound\": 1000.0, \"gene_reaction_rule\": \"( Tery_4621 )\", \"notes\": {\"EC NUMBER\": [\"2.5.1.61\"], \"PROTEIN ASSOCIATION\": [\"\"], \"CONFIDENCE LEVEL\": [\"2\"], \"SUBSYSTEM\": [\"\"], \"GENE ASSOCIATION\": [\"( Tery_4621 )\"], \"PROTEIN_ASSOCIATION\": [\"\"], \"AUTHORS\": [\"\"]}, \"name\": \"Porphobilinogen Ammonium-lyase (polymerizing)\"}, {\"metabolites\": {\"m_uprg_c\": -1.0, \"m_cpp_c\": 1.0, \"m_co2_c\": 4.0, \"m_h_c\": -4.0}, \"lower_bound\": 0.0, \"id\": \"PIG_hemE\", \"upper_bound\": 1000.0, \"gene_reaction_rule\": \"( Tery_1714 )\", \"notes\": {\"EC NUMBER\": [\"4.1.1.37\"], \"PROTEIN ASSOCIATION\": [\"\"], \"CONFIDENCE LEVEL\": [\"2\"], \"SUBSYSTEM\": [\"\"], \"GENE ASSOCIATION\": [\"( Tery_1714 )\"], \"PROTEIN_ASSOCIATION\": [\"\"], \"AUTHORS\": [\"\"]}, \"name\": \"Uroporphyrinogen-III carboxy-lyase\"}, {\"metabolites\": {\"m_uprg1_c\": -1.0, \"m_cpp1_c\": 1.0, \"m_co2_c\": 4.0, \"m_h_c\": -4.0}, \"lower_bound\": -1000.0, \"id\": \"PIG_hemE2\", \"upper_bound\": 1000.0, \"gene_reaction_rule\": \"( Tery_1714 )\", \"notes\": {\"EC NUMBER\": [\"4.1.1.37\"], \"PROTEIN ASSOCIATION\": [\"\"], \"CONFIDENCE LEVEL\": [\"2\"], \"SUBSYSTEM\": [\"\"], \"GENE ASSOCIATION\": [\"( Tery_1714 )\"], \"PROTEIN_ASSOCIATION\": [\"\"], \"AUTHORS\": [\"\"]}, \"name\": \"Uroporphyrinogen I carboxy-lyase\"}, {\"metabolites\": {\"m_fe2_c\": -1.0, \"m_h_c\": 1.0, \"m_ppix_c\": -1.0, \"m_heme_c\": 1.0}, \"lower_bound\": 0.0, \"id\": \"PIG_hemH\", \"upper_bound\": 1000.0, \"gene_reaction_rule\": \"( Tery_0602 ) and ( Tery_4313 )\", \"notes\": {\"EC NUMBER\": [\"4.99.1.1\"], \"PROTEIN ASSOCIATION\": [\"\"], \"CONFIDENCE LEVEL\": [\"2\"], \"SUBSYSTEM\": [\"\"], \"GENE ASSOCIATION\": [\"( Tery_0602 ) and ( Tery_4313 )\"], \"PROTEIN_ASSOCIATION\": [\"\"], \"AUTHORS\": [\"\"]}, \"name\": \"Ferrochelatase\"}, {\"metabolites\": {\"m_hemeo_c\": 1.0, \"m_h_c\": 1.0, \"m_fpp_c\": -1.0, \"m_heme_c\": -1.0, \"m_ppi_c\": 1.0, \"m_h2o_c\": -1.0}, \"lower_bound\": 0.0, \"id\": \"PIG_HOSYN\", \"upper_bound\": 1000.0, \"gene_reaction_rule\": \"Tery_1781\", \"notes\": {\"EC NUMBER\": [\"2.5.1.-\"], \"PROTEIN ASSOCIATION\": [\"\"], \"CONFIDENCE LEVEL\": [\"2\"], \"SUBSYSTEM\": [\"\"], \"GENE ASSOCIATION\": [\"Tery_1781\"], \"PROTEIN_ASSOCIATION\": [\"\"], \"AUTHORS\": [\"\"]}, \"name\": \"Heme O synthase\"}, {\"metabolites\": {\"m_fe2_c\": 1.0, \"m_nad_c\": 3.0, \"m_o2_c\": -3.0, \"m_h_c\": -2.0, \"m_co_c\": 1.0, \"m_heme_c\": -1.0, \"m_nadh_c\": -3.0, \"m_biliv_c\": 1.0, \"m_h2o_c\": 3.0}, \"lower_bound\": 0.0, \"id\": \"PIG_hoxy\", \"upper_bound\": 1000.0, \"gene_reaction_rule\": \"( Tery_0335 ) and ( Tery_4492 )\", \"notes\": {\"EC NUMBER\": [\"1.14.99.3\"], \"PROTEIN ASSOCIATION\": [\"\"], \"CONFIDENCE LEVEL\": [\"2\"], \"SUBSYSTEM\": [\"\"], \"GENE ASSOCIATION\": [\"( Tery_0335 ) and ( Tery_4492 )\"], \"PROTEIN_ASSOCIATION\": [\"\"], \"AUTHORS\": [\"\"]}, \"name\": \"Heme oxygenase\"}, {\"metabolites\": {\"m_fe2_c\": 1.0, \"m_o2_c\": -3.0, \"m_h_c\": -2.0, \"m_co_c\": 1.0, \"m_nadp_c\": 3.0, \"m_h2o_c\": 3.0, \"m_nadph_c\": -3.0, \"m_biliv_c\": 1.0, \"m_heme_c\": -1.0}, \"lower_bound\": 0.0, \"id\": \"PIG_hoxy_P\", \"upper_bound\": 1000.0, \"gene_reaction_rule\": \"( Tery_0335 ) and ( Tery_4492 )\", \"notes\": {\"EC NUMBER\": [\"1.14.99.3\"], \"PROTEIN ASSOCIATION\": [\"\"], \"CONFIDENCE LEVEL\": [\"2\"], \"SUBSYSTEM\": [\"\"], \"GENE ASSOCIATION\": [\"( Tery_0335 ) and ( Tery_4492 )\"], \"PROTEIN_ASSOCIATION\": [\"\"], \"AUTHORS\": [\"\"]}, \"name\": \"Heme oxygenase NAD(P)\"}, {\"metabolites\": {\"m_isochor_c\": 1.0, \"m_chor_c\": -1.0}, \"lower_bound\": -1000.0, \"id\": \"PIG_ISOHM\", \"upper_bound\": 1000.0, \"gene_reaction_rule\": \"Tery_4072\", \"notes\": {\"EC NUMBER\": [\"5.4.4.2\"], \"PROTEIN ASSOCIATION\": [\"\"], \"CONFIDENCE LEVEL\": [\"2\"], \"SUBSYSTEM\": [\"\"], \"GENE ASSOCIATION\": [\"Tery_4072\"], \"PROTEIN_ASSOCIATION\": [\"\"], \"AUTHORS\": [\"\"]}, \"name\": \"Chorismate hydroxymutase\"}, {\"metabolites\": {\"m_atp_c\": -2.0, \"m_chlphy_c\": 1.0, \"m_pi_c\": 2.0, \"m_protochlorophyllide_c\": -1.0, \"m_ox_fedox_c\": 1.0, \"m_adp_c\": 2.0, \"m_red_fedox_c\": -1.0, \"m_h2o_c\": -2.0}, \"lower_bound\": 0.0, \"id\": \"PIG_LIPRED\", \"upper_bound\": 1000.0, \"gene_reaction_rule\": \"( Tery_1530 ) and ( Tery_1532 ) and ( Tery_3812 )\", \"notes\": {\"EC NUMBER\": [\"1.3.7.7\"], \"PROTEIN ASSOCIATION\": [\"\"], \"CONFIDENCE LEVEL\": [\"2\"], \"SUBSYSTEM\": [\"\"], \"GENE ASSOCIATION\": [\"( Tery_1530 ) and ( Tery_1532 ) and ( Tery_3812 )\"], \"PROTEIN_ASSOCIATION\": [\"\"], \"AUTHORS\": [\"\"]}, \"name\": \"Light-independent protochlorophyllide reductase\"}, {\"metabolites\": {\"m_o2_c\": -1.0, \"m_h_c\": -1.0, \"m_nadp_c\": 1.0, \"m_hx_mg_propor_ix_13_c\": 1.0, \"m_nadph_c\": -1.0, \"m_h2o_c\": 1.0, \"m_mg_proto_ix_mm_ester_c\": -1.0}, \"lower_bound\": 0.0, \"id\": \"PIG_MgPIXC1\", \"upper_bound\": 1000.0, \"gene_reaction_rule\": \"Tery_0728\", \"notes\": {\"EC NUMBER\": [\"1.14.13.81\"], \"PROTEIN ASSOCIATION\": [\"\"], \"CONFIDENCE LEVEL\": [\"2\"], \"SUBSYSTEM\": [\"\"], \"GENE ASSOCIATION\": [\"Tery_0728\"], \"PROTEIN_ASSOCIATION\": [\"\"], \"AUTHORS\": [\"\"]}, \"name\": \"magnesium-protoporphyrin-IX 13-monomethyl ester,NADPH:oxygen\"}, {\"metabolites\": {\"m_13omg_ppix_monoester_c\": 1.0, \"m_o2_c\": -1.0, \"m_h_c\": -1.0, \"m_nadp_c\": 1.0, \"m_h2o_c\": 2.0, \"m_nadph_c\": -1.0, \"m_hx_mg_propor_ix_13_c\": -1.0}, \"lower_bound\": 0.0, \"id\": \"PIG_MgPIXC2\", \"upper_bound\": 1000.0, \"gene_reaction_rule\": \"Tery_0728\", \"notes\": {\"EC NUMBER\": [\"1.14.13.81\"], \"PROTEIN ASSOCIATION\": [\"\"], \"CONFIDENCE LEVEL\": [\"2\"], \"SUBSYSTEM\": [\"\"], \"GENE ASSOCIATION\": [\"Tery_0728\"], \"PROTEIN_ASSOCIATION\": [\"\"], \"AUTHORS\": [\"\"]}, \"name\": \"magnesium-protoporphyrin-IX 13-monomethyl ester,NADPH:oxygen\"}, {\"metabolites\": {\"m_13omg_ppix_monoester_c\": -1.0, \"m_o2_c\": -1.0, \"m_nadp_c\": 1.0, \"m_dvprotochphy_c\": 1.0, \"m_nadph_c\": -1.0, \"m_h2o_c\": 2.0}, \"lower_bound\": 0.0, \"id\": \"PIG_MgPIXC3\", \"upper_bound\": 1000.0, \"gene_reaction_rule\": \"Tery_0728\", \"notes\": {\"EC NUMBER\": [\"1.14.13.81\"], \"PROTEIN ASSOCIATION\": [\"\"], \"CONFIDENCE LEVEL\": [\"2\"], \"SUBSYSTEM\": [\"\"], \"GENE ASSOCIATION\": [\"Tery_0728\"], \"PROTEIN_ASSOCIATION\": [\"\"], \"AUTHORS\": [\"\"]}, \"name\": \"magnesium-protoporphyrin-IX 13-monomethyl ester,NADPH:oxygen\"}, {\"metabolites\": {\"m_mg_p_ix_c\": -1.0, \"m_sam_c\": -1.0, \"m_sah_c\": 1.0, \"m_mg_proto_ix_mm_ester_c\": 1.0}, \"lower_bound\": 0.0, \"id\": \"PIG_MgPIXMT\", \"upper_bound\": 1000.0, \"gene_reaction_rule\": \"Tery_4469\", \"notes\": {\"EC NUMBER\": [\"2.1.1.11\"], \"PROTEIN ASSOCIATION\": [\"\"], \"CONFIDENCE LEVEL\": [\"2\"], \"SUBSYSTEM\": [\"\"], \"GENE ASSOCIATION\": [\"Tery_4469\"], \"PROTEIN_ASSOCIATION\": [\"\"], \"AUTHORS\": [\"\"]}, \"name\": \"S-adenosyl-L-methionine:magnesium-protoporphyrin-IX\"}, {\"metabolites\": {\"m_mthptglu_c\": -1.0, \"m_hcys_c\": -1.0, \"m_met_c\": 1.0, \"m_thptglu_c\": 1.0}, \"lower_bound\": 0.0, \"id\": \"PIG_MTHPT\", \"upper_bound\": 1000.0, \"gene_reaction_rule\": \"Tery_0847\", \"notes\": {\"EC NUMBER\": [\"2.1.1.14\"], \"PROTEIN ASSOCIATION\": [\"\"], \"CONFIDENCE LEVEL\": [\"2\"], \"SUBSYSTEM\": [\"\"], \"GENE ASSOCIATION\": [\"Tery_0847\"], \"PROTEIN_ASSOCIATION\": [\"\"], \"AUTHORS\": [\"\"]}, \"name\": \"5-Methyltetrahydropteroyltri-L-glutamate:L-homocysteine\"}, {\"metabolites\": {\"m_shchc_c\": -1.0, \"m_sucbenz_c\": 1.0, \"m_h2o_c\": 1.0}, \"lower_bound\": 0.0, \"id\": \"PIG_OSBZSYN\", \"upper_bound\": 1000.0, \"gene_reaction_rule\": \"Tery_4068\", \"notes\": {\"EC NUMBER\": [\"4.2.1.113\"], \"PROTEIN ASSOCIATION\": [\"\"], \"CONFIDENCE LEVEL\": [\"2\"], \"SUBSYSTEM\": [\"\"], \"GENE ASSOCIATION\": [\"Tery_4068\"], \"PROTEIN_ASSOCIATION\": [\"\"], \"AUTHORS\": [\"\"]}, \"name\": \"O-succinylbenzoate-CoA synthase\"}, {\"metabolites\": {\"m_protochlorophyllide_c\": -1.0, \"m_nadp_c\": 1.0, \"m_chlphy_c\": 1.0, \"m_nadph_c\": -1.0, \"m_h_c\": -1.0}, \"lower_bound\": 0.0, \"id\": \"PIG_PCOX\", \"upper_bound\": 1000.0, \"gene_reaction_rule\": \"Tery_0109\", \"notes\": {\"EC NUMBER\": [\"1.3.1.33\"], \"PROTEIN ASSOCIATION\": [\"\"], \"CONFIDENCE LEVEL\": [\"2\"], \"SUBSYSTEM\": [\"\"], \"GENE ASSOCIATION\": [\"Tery_0109\"], \"PROTEIN_ASSOCIATION\": [\"\"], \"AUTHORS\": [\"\"]}, \"name\": \"Chlorophyllide-a:NADP+ 7,8-oxidoreductase\"}, {\"metabolites\": {\"m_dvchlpha_c\": -1.0, \"m_nadp_c\": -1.0, \"m_nadph_c\": 1.0, \"m_h_c\": 2.0, \"m_dvprotochphy_c\": 1.0}, \"lower_bound\": -1000.0, \"id\": \"PIG_PCOX2\", \"upper_bound\": 1000.0, \"gene_reaction_rule\": \"Tery_0109\", \"notes\": {\"EC NUMBER\": [\"1.3.1.33\"], \"PROTEIN ASSOCIATION\": [\"\"], \"CONFIDENCE LEVEL\": [\"2\"], \"SUBSYSTEM\": [\"\"], \"GENE ASSOCIATION\": [\"Tery_0109\"], \"PROTEIN_ASSOCIATION\": [\"\"], \"AUTHORS\": [\"\"]}, \"name\": \"chlorophyllide-a:NADP+ 7,8-oxidoreductase\"}, {\"metabolites\": {\"m_atp_c\": -1.0, \"m_mg_p_ix_c\": 1.0, \"m_h_c\": 1.0, \"m_pi_c\": 1.0, \"m_ppix_c\": -1.0, \"m_adp_c\": 1.0, \"m_mg_c\": -1.0, \"m_h2o_c\": -1.0}, \"lower_bound\": 0.0, \"id\": \"PIG_PIXCHEA\", \"upper_bound\": 1000.0, \"gene_reaction_rule\": \"( Tery_0866 ) and ( Tery_3622 ) and ( Tery_4967 or Tery_3224 ) and ( Tery_3622 ) and ( Tery_4967 )\", \"notes\": {\"EC NUMBER\": [\"6.6.1.1\"], \"PROTEIN ASSOCIATION\": [\"\"], \"CONFIDENCE LEVEL\": [\"2\"], \"SUBSYSTEM\": [\"\"], \"GENE ASSOCIATION\": [\"( Tery_0866 ) and ( Tery_3622 ) and ( Tery_4967 or Tery_3224 ) and ( Tery_3622 ) and ( Tery_4967 )\"], \"PROTEIN_ASSOCIATION\": [\"\"], \"AUTHORS\": [\"\"]}, \"name\": \"Mg-protoporphyrin IX magnesium-lyase\"}, {\"metabolites\": {\"m_o2_c\": -3.0, \"m_h2o2_c\": 3.0, \"m_ppix_c\": 1.0, \"m_proto_ix_c\": -1.0}, \"lower_bound\": 0.0, \"id\": \"PIG_PIXORED\", \"upper_bound\": 1000.0, \"gene_reaction_rule\": \"Tery_2218\", \"notes\": {\"EC NUMBER\": [\"1.3.3.4\"], \"PROTEIN ASSOCIATION\": [\"\"], \"CONFIDENCE LEVEL\": [\"2\"], \"SUBSYSTEM\": [\"\"], \"GENE ASSOCIATION\": [\"Tery_2218\"], \"PROTEIN_ASSOCIATION\": [\"\"], \"AUTHORS\": [\"\"]}, \"name\": \"Protoporphyrinogen-IX:oxygen oxidoreductase\"}, {\"metabolites\": {\"m_nadp_c\": 1.0, \"m_3dhshk_c\": -1.0, \"m_nadph_c\": -1.0, \"m_sme_c\": 1.0, \"m_h_c\": -1.0}, \"lower_bound\": -1000.0, \"id\": \"PIG_SMEaroE\", \"upper_bound\": 1000.0, \"gene_reaction_rule\": \"( Tery_2187 )\", \"notes\": {\"EC NUMBER\": [\"1.1.1.25\"], \"PROTEIN ASSOCIATION\": [\"\"], \"CONFIDENCE LEVEL\": [\"2\"], \"SUBSYSTEM\": [\"\"], \"GENE ASSOCIATION\": [\"( Tery_2187 )\"], \"PROTEIN_ASSOCIATION\": [\"\"], \"AUTHORS\": [\"\"]}, \"name\": \"Shikimate:NADP+ 5-oxidoreductase\"}, {\"metabolites\": {\"m_precor2_c\": 1.0, \"m_uprg_c\": -1.0, \"m_sam_c\": -2.0, \"m_sah_c\": 2.0, \"m_h_c\": 1.0}, \"lower_bound\": 0.0, \"id\": \"PIG_UPRGMT\", \"upper_bound\": 1000.0, \"gene_reaction_rule\": \"( Tery_1175 ) and ( Tery_3325 )\", \"notes\": {\"EC NUMBER\": [\"2.1.1.107\"], \"PROTEIN ASSOCIATION\": [\"\"], \"CONFIDENCE LEVEL\": [\"2\"], \"SUBSYSTEM\": [\"\"], \"GENE ASSOCIATION\": [\"( Tery_1175 ) and ( Tery_3325 )\"], \"PROTEIN_ASSOCIATION\": [\"\"], \"AUTHORS\": [\"\"]}, \"name\": \"S-Adenosyl-L-methionine:uroporphyrin-III C-methyltransferase\"}, {\"metabolites\": {\"m_h_c\": 1.0, \"m_d6pgl_c\": -1.0, \"m_6pg_c\": 1.0, \"m_h2o_c\": -1.0}, \"lower_bound\": 0.0, \"id\": \"CFIX_6PGLCL\", \"upper_bound\": 1000.0, \"gene_reaction_rule\": \"Tery_0535\", \"notes\": {\"EC NUMBER\": [\"3.1.1.31\"], \"PROTEIN ASSOCIATION\": [\"\"], \"CONFIDENCE LEVEL\": [\"2\"], \"SUBSYSTEM\": [\"\"], \"GENE ASSOCIATION\": [\"Tery_0535\"], \"PROTEIN_ASSOCIATION\": [\"\"], \"AUTHORS\": [\"\"]}, \"name\": \"6-Phospho-D-glucono-1,5-lactone lactonohydrolase\"}, {\"metabolites\": {\"m_co2_c\": 1.0, \"m_nadp_c\": -1.0, \"m_nadph_c\": 1.0, \"m_6pg_c\": -1.0, \"m_ru5p_c\": 1.0}, \"lower_bound\": -1000.0, \"id\": \"CFIX_6PGOR\", \"upper_bound\": 1000.0, \"gene_reaction_rule\": \"( Tery_1834 or Tery_2969 )\", \"notes\": {\"EC NUMBER\": [\"1.1.1.44\"], \"PROTEIN ASSOCIATION\": [\"\"], \"CONFIDENCE LEVEL\": [\"2\"], \"SUBSYSTEM\": [\"\"], \"GENE ASSOCIATION\": [\"( Tery_1834 or Tery_2969 )\"], \"PROTEIN_ASSOCIATION\": [\"\"], \"AUTHORS\": [\"\"]}, \"name\": \"6-Phospho-D-gluconate:NADP+ 2-oxidoreductase (decarboxylating)\"}, {\"metabolites\": {\"m_g6p_c\": -1.0, \"m_nadp_c\": -1.0, \"m_d6pgl_c\": 1.0, \"m_nadph_c\": 1.0, \"m_h_c\": 1.0}, \"lower_bound\": -1000.0, \"id\": \"CFIX_G6P1DH\", \"upper_bound\": 1000.0, \"gene_reaction_rule\": \"Tery_0684\", \"notes\": {\"EC NUMBER\": [\"1.1.1.49\"], \"PROTEIN ASSOCIATION\": [\"\"], \"CONFIDENCE LEVEL\": [\"2\"], \"SUBSYSTEM\": [\"\"], \"GENE ASSOCIATION\": [\"Tery_0684\"], \"PROTEIN_ASSOCIATION\": [\"\"], \"AUTHORS\": [\"\"]}, \"name\": \"beta-D-Glucose-6-phosphate:NADP+ 1-oxoreductase\"}, {\"metabolites\": {\"m_atp_c\": -1.0, \"m_adp_c\": 1.0, \"m_h_c\": 1.0, \"m_glcn_c\": -1.0, \"m_6pg_c\": 1.0}, \"lower_bound\": -1000.0, \"id\": \"CFIX_GLKIN\", \"upper_bound\": 1000.0, \"gene_reaction_rule\": \"Tery_2732\", \"notes\": {\"EC NUMBER\": [\"2.7.1.12\"], \"PROTEIN ASSOCIATION\": [\"\"], \"CONFIDENCE LEVEL\": [\"2\"], \"SUBSYSTEM\": [\"\"], \"GENE ASSOCIATION\": [\"Tery_2732\"], \"PROTEIN_ASSOCIATION\": [\"\"], \"AUTHORS\": [\"\"]}, \"name\": \"ATP:D-Gluconate 6-phosphotransferase\"}, {\"metabolites\": {\"m_r5p_c\": 1.0, \"m_r1p_c\": -1.0}, \"lower_bound\": -1000.0, \"id\": \"CFIX_PGMR1P\", \"upper_bound\": 1000.0, \"gene_reaction_rule\": \"( Tery_0970 ) and ( Tery_1084 )\", \"notes\": {\"EC NUMBER\": [\"5.4.2.2\"], \"PROTEIN ASSOCIATION\": [\"\"], \"CONFIDENCE LEVEL\": [\"2\"], \"SUBSYSTEM\": [\"\"], \"GENE ASSOCIATION\": [\"( Tery_0970 ) and ( Tery_1084 )\"], \"PROTEIN_ASSOCIATION\": [\"\"], \"AUTHORS\": [\"\"]}, \"name\": \"Phosphoglucomutase: Ribose-1-Phosphate\"}, {\"metabolites\": {\"m_nad_c\": -1.0, \"m_h_c\": 1.0, \"m_glugsal_c\": -1.0, \"m_glu_c\": 1.0, \"m_nadh_c\": 1.0, \"m_h2o_c\": -1.0}, \"lower_bound\": 0.0, \"id\": \"PRO_G5SADH\", \"upper_bound\": 1000.0, \"gene_reaction_rule\": \"Tery_3446\", \"notes\": {\"EC NUMBER\": [\"1.2.1.88\"], \"PROTEIN ASSOCIATION\": [\"\"], \"CONFIDENCE LEVEL\": [\"2\"], \"SUBSYSTEM\": [\"\"], \"GENE ASSOCIATION\": [\"Tery_3446\"], \"PROTEIN_ASSOCIATION\": [\"\"], \"AUTHORS\": [\"\"]}, \"name\": \"L-Glutamate 5-semialdehyde:NAD+ oxidoreductase\"}, {\"metabolites\": {\"m_h_c\": 2.0, \"m_p5c_c\": 1.0, \"m_glugsal_c\": -1.0, \"m_h2o_c\": 1.0}, \"lower_bound\": 0.0, \"id\": \"PRO_G5SADH2\", \"upper_bound\": 1000.0, \"gene_reaction_rule\": \"Spontaneous\", \"notes\": {\"EC NUMBER\": [\"\"], \"PROTEIN ASSOCIATION\": [\"\"], \"CONFIDENCE LEVEL\": [\"1\"], \"SUBSYSTEM\": [\"\"], \"GENE ASSOCIATION\": [\"Spontaneous\"], \"PROTEIN_ASSOCIATION\": [\"\"], \"AUTHORS\": [\"\"]}, \"name\": \"L-glutamate 5-semialdehyde dehydratase (spontaneous)\"}, {\"metabolites\": {\"m_atp_c\": -1.0, \"m_adp_c\": 1.0, \"m_l_glu5p_c\": 1.0, \"m_glu_c\": -1.0}, \"lower_bound\": 0.0, \"id\": \"PRO_GLUK\", \"upper_bound\": 1000.0, \"gene_reaction_rule\": \"Tery_1913\", \"notes\": {\"EC NUMBER\": [\"2.7.2.11\"], \"PROTEIN ASSOCIATION\": [\"\"], \"CONFIDENCE LEVEL\": [\"2\"], \"SUBSYSTEM\": [\"\"], \"GENE ASSOCIATION\": [\"Tery_1913\"], \"PROTEIN_ASSOCIATION\": [\"\"], \"AUTHORS\": [\"\"]}, \"name\": \"ATP:L-glutamate 5-phosphotransferase\"}, {\"metabolites\": {\"m_pro_c\": 1.0, \"m_nadp_c\": 1.0, \"m_nadph_c\": -1.0, \"m_p5c_c\": -1.0, \"m_h_c\": -2.0}, \"lower_bound\": 0.0, \"id\": \"PRO_P5CCRED\", \"upper_bound\": 1000.0, \"gene_reaction_rule\": \"Tery_4908\", \"notes\": {\"EC NUMBER\": [\"1.5.1.2\"], \"PROTEIN ASSOCIATION\": [\"\"], \"CONFIDENCE LEVEL\": [\"2\"], \"SUBSYSTEM\": [\"\"], \"GENE ASSOCIATION\": [\"Tery_4908\"], \"PROTEIN_ASSOCIATION\": [\"\"], \"AUTHORS\": [\"\"]}, \"name\": \"L-Proline:NADP+ 5-oxidoreductase\"}, {\"metabolites\": {\"m_5mcyts_c\": -1.0, \"m_h_c\": -1.0, \"m_thy_c\": 1.0, \"m_nh4_c\": 1.0, \"m_h2o_c\": -1.0}, \"lower_bound\": 0.0, \"id\": \"PUPY_5MCYTSDA\", \"upper_bound\": 1000.0, \"gene_reaction_rule\": \"Tery_4570\", \"notes\": {\"EC NUMBER\": [\"3.5.4.1\"], \"PROTEIN ASSOCIATION\": [\"\"], \"CONFIDENCE LEVEL\": [\"2\"], \"SUBSYSTEM\": [\"\"], \"GENE ASSOCIATION\": [\"Tery_4570\"], \"PROTEIN_ASSOCIATION\": [\"\"], \"AUTHORS\": [\"\"]}, \"name\": \"5-Methylcytosine aminohydrolase\"}, {\"metabolites\": {\"m_5mcyts_c\": 1.0, \"m_cyts_c\": -1.0, \"m_sam_c\": -1.0, \"m_sah_c\": 1.0, \"m_h_c\": 1.0}, \"lower_bound\": -1000.0, \"id\": \"PUPY_C5MT\", \"upper_bound\": 1000.0, \"gene_reaction_rule\": \"( Tery_0531 ) and ( Tery_4525 ) and ( Tery_4652 ) and ( Tery_4678 ) and ( Tery_4810 )\", \"notes\": {\"EC NUMBER\": [\"2.1.1.37\"], \"PROTEIN ASSOCIATION\": [\"\"], \"CONFIDENCE LEVEL\": [\"2\"], \"SUBSYSTEM\": [\"\"], \"GENE ASSOCIATION\": [\"( Tery_0531 ) and ( Tery_4525 ) and ( Tery_4652 ) and ( Tery_4678 ) and ( Tery_4810 )\"], \"PROTEIN_ASSOCIATION\": [\"\"], \"AUTHORS\": [\"\"]}, \"name\": \"cytosine 5 methyltransferase\"}, {\"metabolites\": {\"m_dump_c\": 1.0, \"m_h_c\": -1.0, \"m_nh4_c\": 1.0, \"m_dcmp_c\": -1.0, \"m_h2o_c\": -1.0}, \"lower_bound\": -1000.0, \"id\": \"PUPY_CDA\", \"upper_bound\": 1000.0, \"gene_reaction_rule\": \"Tery_2084\", \"notes\": {\"EC NUMBER\": [\"3.5.4.12\"], \"PROTEIN ASSOCIATION\": [\"\"], \"CONFIDENCE LEVEL\": [\"2\"], \"SUBSYSTEM\": [\"\"], \"GENE ASSOCIATION\": [\"Tery_2084\"], \"PROTEIN_ASSOCIATION\": [\"\"], \"AUTHORS\": [\"\"]}, \"name\": \"dCMP aminohydrolase\"}, {\"metabolites\": {\"m_amp_c\": 1.0, \"m_camp_c\": -1.0, \"m_h_c\": 1.0, \"m_h2o_c\": -1.0}, \"lower_bound\": 0.0, \"id\": \"PUPY_CNPA\", \"upper_bound\": 1000.0, \"gene_reaction_rule\": \"( Tery_0647 or Tery_0400 or Tery_2729 or Tery_2857 or Tery_3412 or Tery_1986 or Tery_0662 or Tery_0661 or Tery_4585 or Tery_3155 )\", \"notes\": {\"EC NUMBER\": [\"3.1.4.17\"], \"PROTEIN ASSOCIATION\": [\"\"], \"CONFIDENCE LEVEL\": [\"2\"], \"SUBSYSTEM\": [\"\"], \"GENE ASSOCIATION\": [\"( Tery_0647 or Tery_0400 or Tery_2729 or Tery_2857 or Tery_3412 or Tery_1986 or Tery_0662 or Tery_0661 or Tery_4585 or Tery_3155 )\"], \"PROTEIN_ASSOCIATION\": [\"\"], \"AUTHORS\": [\"BLAST\"]}, \"name\": \"3'-5'- nucleotide phosphodiesterase\"}, {\"metabolites\": {\"m_gmp_c\": 1.0, \"m_h_c\": 1.0, \"m_cgmp_c\": -1.0, \"m_h2o_c\": -1.0}, \"lower_bound\": 0.0, \"id\": \"PUPY_CNPG\", \"upper_bound\": 1000.0, \"gene_reaction_rule\": \"( Tery_0647 or Tery_0400 or Tery_2729 or Tery_2857 or Tery_3412 or Tery_0662 or Tery_0661 or Tery_4585 or Tery_1986 or Tery_3155 or Tery_3993 )\", \"notes\": {\"EC NUMBER\": [\"3.1.4.17\"], \"PROTEIN ASSOCIATION\": [\"\"], \"CONFIDENCE LEVEL\": [\"2\"], \"SUBSYSTEM\": [\"\"], \"GENE ASSOCIATION\": [\"( Tery_0647 or Tery_0400 or Tery_2729 or Tery_2857 or Tery_3412 or Tery_0662 or Tery_0661 or Tery_4585 or Tery_1986 or Tery_3155 or Tery_3993 )\"], \"PROTEIN_ASSOCIATION\": [\"\"], \"AUTHORS\": [\"\"]}, \"name\": \"3'-5'- nucleotide phosphodiesterase\"}, {\"metabolites\": {\"m_cyts_c\": -1.0, \"m_h_c\": -1.0, \"m_nh4_c\": 1.0, \"m_ura_c\": 1.0, \"m_h2o_c\": -1.0}, \"lower_bound\": 0.0, \"id\": \"PUPY_CYTSDA\", \"upper_bound\": 1000.0, \"gene_reaction_rule\": \"Tery_4570\", \"notes\": {\"EC NUMBER\": [\"3.5.4.1\"], \"PROTEIN ASSOCIATION\": [\"\"], \"CONFIDENCE LEVEL\": [\"2\"], \"SUBSYSTEM\": [\"\"], \"GENE ASSOCIATION\": [\"Tery_4570\"], \"PROTEIN_ASSOCIATION\": [\"\"], \"AUTHORS\": [\"\"]}, \"name\": \"Cytosine aminohydrolase\"}, {\"metabolites\": {\"m_damp_c\": -1.0, \"m_atp_c\": -1.0, \"m_adp_c\": 1.0, \"m_dadp_c\": 1.0}, \"lower_bound\": -1000.0, \"id\": \"PUPY_DAKA\", \"upper_bound\": 1000.0, \"gene_reaction_rule\": \"Tery_2993\", \"notes\": {\"EC NUMBER\": [\"2.7.4.3\"], \"PROTEIN ASSOCIATION\": [\"\"], \"CONFIDENCE LEVEL\": [\"2\"], \"SUBSYSTEM\": [\"\"], \"GENE ASSOCIATION\": [\"Tery_2993\"], \"PROTEIN_ASSOCIATION\": [\"\"], \"AUTHORS\": [\"\"]}, \"name\": \"ATP:AMP phosphotransferase\"}, {\"metabolites\": {\"m_caasp_c\": -1.0, \"m_doroa_c\": 1.0, \"m_h_c\": -1.0, \"m_h2o_c\": 1.0}, \"lower_bound\": -1000.0, \"id\": \"PUPY_DHORO\", \"upper_bound\": 1000.0, \"gene_reaction_rule\": \"( Tery_2177 ) and ( Tery_2179 )\", \"notes\": {\"EC NUMBER\": [\"3.5.2.3\"], \"PROTEIN ASSOCIATION\": [\"\"], \"CONFIDENCE LEVEL\": [\"2\"], \"SUBSYSTEM\": [\"\"], \"GENE ASSOCIATION\": [\"( Tery_2177 ) and ( Tery_2179 )\"], \"PROTEIN_ASSOCIATION\": [\"\"], \"AUTHORS\": [\"\"]}, \"name\": \"(S)-Dihydroorotate amidohydrolase\"}, {\"metabolites\": {\"m_atp_c\": -1.0, \"m_h_c\": 2.0, \"m_pi_c\": 1.0, \"m_glu_c\": 1.0, \"m_for_gar_c\": -1.0, \"m_fgar_c\": 1.0, \"m_adp_c\": 1.0, \"m_gln_c\": -1.0, \"m_h2o_c\": -1.0}, \"lower_bound\": 0.0, \"id\": \"PUPY_FGAR\", \"upper_bound\": 1000.0, \"gene_reaction_rule\": \"( Tery_1954 ) and ( Tery_1955 ) and ( Tery_2596 )\", \"notes\": {\"EC NUMBER\": [\"6.3.5.3\"], \"PROTEIN ASSOCIATION\": [\"\"], \"CONFIDENCE LEVEL\": [\"2\"], \"SUBSYSTEM\": [\"\"], \"GENE ASSOCIATION\": [\"( Tery_1954 ) and ( Tery_1955 ) and ( Tery_2596 )\"], \"PROTEIN_ASSOCIATION\": [\"\"], \"AUTHORS\": [\"\"]}, \"name\": \"5'-Phosphoribosylformylglycinamide:L-glutamine amido-ligase\"}, {\"metabolites\": {\"m_ppi_c\": 1.0, \"m_cgmp_c\": 1.0, \"m_gtp_c\": -1.0}, \"lower_bound\": 0.0, \"id\": \"PUPY_GCYC\", \"upper_bound\": 1000.0, \"gene_reaction_rule\": \"Tery_2417\", \"notes\": {\"EC NUMBER\": [\"4.6.1.2\"], \"PROTEIN ASSOCIATION\": [\"\"], \"CONFIDENCE LEVEL\": [\"2\"], \"SUBSYSTEM\": [\"\"], \"GENE ASSOCIATION\": [\"Tery_2417\"], \"PROTEIN_ASSOCIATION\": [\"\"], \"AUTHORS\": [\"\"]}, \"name\": \"Guanylate cyclase\"}, {\"metabolites\": {\"m_imp_c\": 1.0, \"m_faicar_c\": -1.0, \"m_h2o_c\": 1.0}, \"lower_bound\": -1000.0, \"id\": \"PUPY_IMPHL\", \"upper_bound\": 1000.0, \"gene_reaction_rule\": \"( Tery_1128 )\", \"notes\": {\"EC NUMBER\": [\"3.5.4.10\"], \"PROTEIN ASSOCIATION\": [\"\"], \"CONFIDENCE LEVEL\": [\"2\"], \"SUBSYSTEM\": [\"\"], \"GENE ASSOCIATION\": [\"( Tery_1128 )\"], \"PROTEIN_ASSOCIATION\": [\"\"], \"AUTHORS\": [\"\"]}, \"name\": \"IMP 1,2-hydrolase (decyclizing)\"}, {\"metabolites\": {\"m_dump_c\": 1.0, \"m_ppi_c\": 1.0, \"m_h_c\": 1.0, \"m_dutp_c\": -1.0, \"m_h2o_c\": -1.0}, \"lower_bound\": 0.0, \"id\": \"PUPY_mazG\", \"upper_bound\": 1000.0, \"gene_reaction_rule\": \"( Tery_2083 )\", \"notes\": {\"EC NUMBER\": [\"3.6.1.23\"], \"PROTEIN ASSOCIATION\": [\"\"], \"CONFIDENCE LEVEL\": [\"2\"], \"SUBSYSTEM\": [\"\"], \"GENE ASSOCIATION\": [\"( Tery_2083 )\"], \"PROTEIN_ASSOCIATION\": [\"\"], \"AUTHORS\": [\"\"]}, \"name\": \"dUTP nucleotidohydrolase\"}, {\"metabolites\": {\"m_amp_c\": 1.0, \"m_adprib_c\": -1.0, \"m_h_c\": 2.0, \"m_r5p_c\": 1.0, \"m_h2o_c\": -1.0}, \"lower_bound\": 0.0, \"id\": \"PUPY_NUDIXH\", \"upper_bound\": 1000.0, \"gene_reaction_rule\": \"Tery_1124\", \"notes\": {\"EC NUMBER\": [\"3.6.1.13\"], \"PROTEIN ASSOCIATION\": [\"\"], \"CONFIDENCE LEVEL\": [\"2\"], \"SUBSYSTEM\": [\"\"], \"GENE ASSOCIATION\": [\"Tery_1124\"], \"PROTEIN_ASSOCIATION\": [\"\"], \"AUTHORS\": [\"\"]}, \"name\": \"ADPribose ribophosphohydrolase\"}, {\"metabolites\": {\"m_oro_a_c\": -1.0, \"m_ump_c\": 1.0, \"m_co2_c\": 1.0, \"m_h_c\": -1.0}, \"lower_bound\": 0.0, \"id\": \"PUPY_O5PDCX\", \"upper_bound\": 1000.0, \"gene_reaction_rule\": \"( Tery_0376 or Tery_0446 )\", \"notes\": {\"EC NUMBER\": [\"4.1.1.23\"], \"PROTEIN ASSOCIATION\": [\"\"], \"CONFIDENCE LEVEL\": [\"2\"], \"SUBSYSTEM\": [\"\"], \"GENE ASSOCIATION\": [\"( Tery_0376 or Tery_0446 )\"], \"PROTEIN_ASSOCIATION\": [\"\"], \"AUTHORS\": [\"\"]}, \"name\": \"Orotidine-5'-phosphate carboxy-lyase\"}, {\"metabolites\": {\"m_dcdp_c\": 1.0, \"m_atp_c\": -1.0, \"m_adp_c\": 1.0, \"m_dcmp_c\": -1.0}, \"lower_bound\": 0.0, \"id\": \"PUPY_PDPC\", \"upper_bound\": 1000.0, \"gene_reaction_rule\": \"Tery_2799\", \"notes\": {\"EC NUMBER\": [\"2.7.4.14\"], \"PROTEIN ASSOCIATION\": [\"\"], \"CONFIDENCE LEVEL\": [\"2\"], \"SUBSYSTEM\": [\"\"], \"GENE ASSOCIATION\": [\"Tery_2799\"], \"PROTEIN_ASSOCIATION\": [\"\"], \"AUTHORS\": [\"\"]}, \"name\": \"ATP:CMP phosphotransferase\"}, {\"metabolites\": {\"m_cmp_c\": -1.0, \"m_atp_c\": -1.0, \"m_adp_c\": 1.0, \"m_cdp_c\": 1.0}, \"lower_bound\": -1000.0, \"id\": \"PUPY_PLCK\", \"upper_bound\": 1000.0, \"gene_reaction_rule\": \"Tery_2799\", \"notes\": {\"EC NUMBER\": [\"2.7.4.14\"], \"PROTEIN ASSOCIATION\": [\"\"], \"CONFIDENCE LEVEL\": [\"2\"], \"SUBSYSTEM\": [\"\"], \"GENE ASSOCIATION\": [\"Tery_2799\"], \"PROTEIN_ASSOCIATION\": [\"\"], \"AUTHORS\": [\"\"]}, \"name\": \"ATP:CMP phosphotransferase\"}, {\"metabolites\": {\"m_4ahmmp_c\": -1.0, \"m_atp_c\": -1.0, \"m_adp_c\": 1.0, \"m_4am2m5ppmpyr_c\": 1.0}, \"lower_bound\": 0.0, \"id\": \"PUPY_PMPK\", \"upper_bound\": 1000.0, \"gene_reaction_rule\": \"Tery_3765\", \"notes\": {\"EC NUMBER\": [\"2.7.4.7\"], \"PROTEIN ASSOCIATION\": [\"\"], \"CONFIDENCE LEVEL\": [\"2\"], \"SUBSYSTEM\": [\"\"], \"GENE ASSOCIATION\": [\"Tery_3765\"], \"PROTEIN_ASSOCIATION\": [\"\"], \"AUTHORS\": [\"\"]}, \"name\": \"phosphomethylpyrimidine kinase\"}, {\"metabolites\": {\"m_atp_c\": -1.0, \"m_adp_c\": 1.0, \"m_dgdp_c\": 1.0, \"m_dgmp_c\": -1.0}, \"lower_bound\": -1000.0, \"id\": \"PUPY_THDG\", \"upper_bound\": 1000.0, \"gene_reaction_rule\": \"Tery_2834\", \"notes\": {\"EC NUMBER\": [\"2.7.4.8\"], \"PROTEIN ASSOCIATION\": [\"\"], \"CONFIDENCE LEVEL\": [\"2\"], \"SUBSYSTEM\": [\"\"], \"GENE ASSOCIATION\": [\"Tery_2834\"], \"PROTEIN_ASSOCIATION\": [\"\"], \"AUTHORS\": [\"\"]}, \"name\": \"ATP:(d)GMP phosphotransferase\"}, {\"metabolites\": {\"m_atp_c\": -1.0, \"m_adp_c\": 1.0, \"m_dtdp_c\": 1.0, \"m_dtmp_c\": -1.0}, \"lower_bound\": -1000.0, \"id\": \"PUPY_THDT\", \"upper_bound\": 1000.0, \"gene_reaction_rule\": \"Tery_1564\", \"notes\": {\"EC NUMBER\": [\"2.7.4.9\"], \"PROTEIN ASSOCIATION\": [\"\"], \"CONFIDENCE LEVEL\": [\"2\"], \"SUBSYSTEM\": [\"\"], \"GENE ASSOCIATION\": [\"Tery_1564\"], \"PROTEIN_ASSOCIATION\": [\"\"], \"AUTHORS\": [\"\"]}, \"name\": \"ATP:dTMP phosphotransferase\"}, {\"metabolites\": {\"m_metthf_c\": -1.0, \"m_h_c\": -1.0, \"m_dtmp_c\": 1.0, \"m_dump_c\": -1.0, \"m_nadp_c\": 1.0, \"m_thf_c\": 1.0, \"m_nadph_c\": -1.0}, \"lower_bound\": 0.0, \"id\": \"PUPY_THYSYN\", \"upper_bound\": 1000.0, \"gene_reaction_rule\": \"( Tery_2080 ) and ( Tery_2082 )\", \"notes\": {\"EC NUMBER\": [\"2.1.1.148\"], \"PROTEIN ASSOCIATION\": [\"\"], \"CONFIDENCE LEVEL\": [\"2\"], \"SUBSYSTEM\": [\"\"], \"GENE ASSOCIATION\": [\"( Tery_2080 ) and ( Tery_2082 )\"], \"PROTEIN_ASSOCIATION\": [\"\"], \"AUTHORS\": [\"\"]}, \"name\": \"thymidylate synthase\"}, {\"metabolites\": {\"m_tpp_c\": 1.0, \"m_atp_c\": -1.0, \"m_adp_c\": 1.0, \"m_thip_c\": -1.0}, \"lower_bound\": -1000.0, \"id\": \"PUPY_TMPKIN\", \"upper_bound\": 1000.0, \"gene_reaction_rule\": \"Tery_4031\", \"notes\": {\"EC NUMBER\": [\"2.7.4.16\"], \"PROTEIN ASSOCIATION\": [\"\"], \"CONFIDENCE LEVEL\": [\"2\"], \"SUBSYSTEM\": [\"\"], \"GENE ASSOCIATION\": [\"Tery_4031\"], \"PROTEIN_ASSOCIATION\": [\"\"], \"AUTHORS\": [\"\"]}, \"name\": \"ATP:thiamin-phosphate phosphotransferase\"}, {\"metabolites\": {\"m_nad_c\": -1.0, \"m_lald_l_c\": -1.0, \"m_h_c\": 2.0, \"m_llac_c\": 1.0, \"m_nadh_c\": 1.0, \"m_h2o_c\": -1.0}, \"lower_bound\": 0.0, \"id\": \"PYR_ADHLALDD\", \"upper_bound\": 1000.0, \"gene_reaction_rule\": \"( Tery_1926 or Tery_2652 )\", \"notes\": {\"EC NUMBER\": [\"1.2.1.-\"], \"PROTEIN ASSOCIATION\": [\"\"], \"CONFIDENCE LEVEL\": [\"2\"], \"SUBSYSTEM\": [\"\"], \"GENE ASSOCIATION\": [\"( Tery_1926 or Tery_2652 )\"], \"PROTEIN_ASSOCIATION\": [\"\"], \"AUTHORS\": [\"\"]}, \"name\": \"aldehyde dehydrogenase: d-lactaldehyde\"}, {\"metabolites\": {\"m_lald_l_c\": -1.0, \"m_h_c\": 2.0, \"m_llac_c\": 1.0, \"m_nadp_c\": -1.0, \"m_nadph_c\": 1.0, \"m_h2o_c\": -1.0}, \"lower_bound\": 0.0, \"id\": \"PYR_ADHLALDL\", \"upper_bound\": 1000.0, \"gene_reaction_rule\": \"( Tery_1926 or Tery_2652 )\", \"notes\": {\"EC NUMBER\": [\"1.2.1.-\"], \"PROTEIN ASSOCIATION\": [\"\"], \"CONFIDENCE LEVEL\": [\"2\"], \"SUBSYSTEM\": [\"\"], \"GENE ASSOCIATION\": [\"( Tery_1926 or Tery_2652 )\"], \"PROTEIN_ASSOCIATION\": [\"\"], \"AUTHORS\": [\"\"]}, \"name\": \"aldehyde dehydrogenase: l-lactaldehyde\"}, {\"metabolites\": {\"m_lgt_c\": -1.0, \"m_lac_d_c\": 1.0, \"m_gth_c\": 1.0, \"m_h2o_c\": -1.0}, \"lower_bound\": 0.0, \"id\": \"PYR_HAGTHHL\", \"upper_bound\": 1000.0, \"gene_reaction_rule\": \"Tery_3786\", \"notes\": {\"EC NUMBER\": [\"3.1.2.6\"], \"PROTEIN ASSOCIATION\": [\"\"], \"CONFIDENCE LEVEL\": [\"2\"], \"SUBSYSTEM\": [\"\"], \"GENE ASSOCIATION\": [\"Tery_3786\"], \"PROTEIN_ASSOCIATION\": [\"\"], \"AUTHORS\": [\"\"]}, \"name\": \"S-(2-Hydroxyacyl)glutathione hydrolase\"}, {\"metabolites\": {\"m_omval_c\": -1.0, \"m_h_c\": 1.0, \"m_coa_c\": 1.0, \"m_ippmal_c\": 1.0, \"m_h2o_c\": -1.0, \"m_accoa_c\": -1.0}, \"lower_bound\": 0.0, \"id\": \"PYR_IPPMALSYN\", \"upper_bound\": 1000.0, \"gene_reaction_rule\": \"( Tery_0286 ) and ( Tery_2253 ) and ( Tery_3757 )\", \"notes\": {\"EC NUMBER\": [\"2.3.3.13|4.1.3.12\"], \"PROTEIN ASSOCIATION\": [\"\"], \"CONFIDENCE LEVEL\": [\"2\"], \"SUBSYSTEM\": [\"\"], \"GENE ASSOCIATION\": [\"( Tery_0286 ) and ( Tery_2253 ) and ( Tery_3757 )\"], \"PROTEIN_ASSOCIATION\": [\"\"], \"AUTHORS\": [\"\"]}, \"name\": \"3-Carboxy-3-hydroxy-4-methylpentanoate 3-methyl-2-oxobutanoate-lyase\"}, {\"metabolites\": {\"m_nad_c\": -1.0, \"m_pyr_c\": 1.0, \"m_nadh_c\": 1.0, \"m_h_c\": 1.0, \"m_lac_d_c\": -1.0}, \"lower_bound\": -1000.0, \"id\": \"PYR_LACDPYR\", \"upper_bound\": 1000.0, \"gene_reaction_rule\": \"Tery_2840\", \"notes\": {\"EC NUMBER\": [\"1.1.1.28\"], \"PROTEIN ASSOCIATION\": [\"\"], \"CONFIDENCE LEVEL\": [\"2\"], \"SUBSYSTEM\": [\"\"], \"GENE ASSOCIATION\": [\"Tery_2840\"], \"PROTEIN_ASSOCIATION\": [\"\"], \"AUTHORS\": [\"\"]}, \"name\": \"\"}, {\"metabolites\": {\"m_lgt_c\": 1.0, \"m_mglx_c\": -1.0, \"m_h_c\": 1.0, \"m_gth_c\": -1.0}, \"lower_bound\": 0.0, \"id\": \"PYR_LGTHL\", \"upper_bound\": 1000.0, \"gene_reaction_rule\": \"Tery_3491\", \"notes\": {\"EC NUMBER\": [\"4.4.1.5\"], \"PROTEIN ASSOCIATION\": [\"\"], \"CONFIDENCE LEVEL\": [\"2\"], \"SUBSYSTEM\": [\"\"], \"GENE ASSOCIATION\": [\"Tery_3491\"], \"PROTEIN_ASSOCIATION\": [\"\"], \"AUTHORS\": [\"\"]}, \"name\": \"(R)-S-Lactoylglutathione methylglyoxal-lyase (isomerizing)\"}, {\"metabolites\": {\"m_cyto_ox_c\": -2.0, \"m_llac_c\": -1.0, \"m_cyto_red_c\": 2.0, \"m_pyr_c\": 1.0}, \"lower_bound\": -1000.0, \"id\": \"PYR_LLACDH\", \"upper_bound\": 1000.0, \"gene_reaction_rule\": \"Tery_2488\", \"notes\": {\"EC NUMBER\": [\"1.1.2.3\"], \"PROTEIN ASSOCIATION\": [\"\"], \"CONFIDENCE LEVEL\": [\"2\"], \"SUBSYSTEM\": [\"\"], \"GENE ASSOCIATION\": [\"Tery_2488\"], \"PROTEIN_ASSOCIATION\": [\"\"], \"AUTHORS\": [\"\"]}, \"name\": \"(S)-Lactate:ferricytochrome-c 2-oxidoreductase\"}, {\"metabolites\": {\"m_pyr_c\": 1.0, \"m_nadp_c\": -1.0, \"m_co2_c\": 1.0, \"m_nadph_c\": 1.0, \"m_mal_c\": -1.0}, \"lower_bound\": 0.0, \"id\": \"PYR_MDH_P\", \"upper_bound\": 1000.0, \"gene_reaction_rule\": \"Tery_3983\", \"notes\": {\"EC NUMBER\": [\"1.1.1.38\"], \"PROTEIN ASSOCIATION\": [\"\"], \"CONFIDENCE LEVEL\": [\"2\"], \"SUBSYSTEM\": [\"\"], \"GENE ASSOCIATION\": [\"Tery_3983\"], \"PROTEIN_ASSOCIATION\": [\"\"], \"AUTHORS\": [\"\"]}, \"name\": \"(S)-Malate:NADP+ oxidoreductase(oxaloacetate-decarboxylating)\"}, {\"metabolites\": {\"m_amp_c\": 1.0, \"m_atp_c\": -1.0, \"m_h_c\": 2.0, \"m_pi_c\": 1.0, \"m_pyr_c\": -1.0, \"m_pep_c\": 1.0, \"m_h2o_c\": -1.0}, \"lower_bound\": 0.0, \"id\": \"PYR_PEPSYN\", \"upper_bound\": 1000.0, \"gene_reaction_rule\": \"( Tery_0910 or Tery_3593 or Tery_4209 )\", \"notes\": {\"EC NUMBER\": [\"2.7.9.2\"], \"PROTEIN ASSOCIATION\": [\"\"], \"CONFIDENCE LEVEL\": [\"2\"], \"SUBSYSTEM\": [\"\"], \"GENE ASSOCIATION\": [\"( Tery_0910 or Tery_3593 or Tery_4209 )\"], \"PROTEIN_ASSOCIATION\": [\"\"], \"AUTHORS\": [\"\"]}, \"name\": \"ATP:pyruvate,water phosphotransferase\"}, {\"metabolites\": {\"m_nad_c\": -1.0, \"m_nadh_c\": 1.0, \"m_2isop3oxosuc_c\": 1.0, \"m_cbhcap_c\": -1.0, \"m_h_c\": 1.0}, \"lower_bound\": 0.0, \"id\": \"AA_4MOP1\", \"upper_bound\": 1000.0, \"gene_reaction_rule\": \"Tery_4403\", \"notes\": {\"EC NUMBER\": [\"1.1.1.85\"], \"PROTEIN ASSOCIATION\": [\"\"], \"CONFIDENCE LEVEL\": [\"2\"], \"SUBSYSTEM\": [\"\"], \"GENE ASSOCIATION\": [\"Tery_4403\"], \"PROTEIN_ASSOCIATION\": [\"\"], \"AUTHORS\": [\"\"]}, \"name\": \"3-Isopropylmalate:NAD+ oxidoreductase\"}, {\"metabolites\": {\"m_co2_c\": 1.0, \"m_4mop_c\": 1.0, \"m_2isop3oxosuc_c\": -1.0, \"m_h_c\": -1.0}, \"lower_bound\": 0.0, \"id\": \"AA_4MOP2\", \"upper_bound\": 1000.0, \"gene_reaction_rule\": \"Tery_4403\", \"notes\": {\"EC NUMBER\": [\"1.1.1.85\"], \"PROTEIN ASSOCIATION\": [\"\"], \"CONFIDENCE LEVEL\": [\"2\"], \"SUBSYSTEM\": [\"\"], \"GENE ASSOCIATION\": [\"Tery_4403\"], \"PROTEIN_ASSOCIATION\": [\"\"], \"AUTHORS\": [\"\"]}, \"name\": \"2-Oxo-4-methyl-3-carboxypentanoate decarboxylation\"}, {\"subsystem\": \"Cyanophycin metabolism\", \"lower_bound\": 0.0, \"metabolites\": {\"m_cyano_dimer_c\": -1.0, \"m_arg_asp_asp_c\": 1.0, \"m_arg_c\": 1.0, \"m_h2o_c\": -1.0}, \"id\": \"CPHASE\", \"upper_bound\": 1000.0, \"gene_reaction_rule\": \"Tery_1964\", \"notes\": {\"EC NUMBER\": [\"3.4.15.6\"], \"PROTEIN ASSOCIATION\": [\"\"], \"CONFIDENCE LEVEL\": [\"2\"], \"SUBSYSTEM\": [\"Cyanophycin metabolism\"], \"GENE ASSOCIATION\": [\"Tery_1964\"], \"PROTEIN_ASSOCIATION\": [\"\"], \"AUTHORS\": [\"\"]}, \"name\": \"Cyanophycinase: Peptide Degrading\"}, {\"metabolites\": {\"m_arg_asp_asp_c\": -1.0, \"m_asp_arg_c\": 1.0, \"m_asp_c\": 1.0, \"m_h2o_c\": -1.0}, \"lower_bound\": 0.0, \"id\": \"CPHASE_2\", \"upper_bound\": 1000.0, \"gene_reaction_rule\": \"Tery_1964\", \"notes\": {\"EC NUMBER\": [\"3.4.15.6\"], \"PROTEIN ASSOCIATION\": [\"\"], \"CONFIDENCE LEVEL\": [\"2\"], \"SUBSYSTEM\": [\"\"], \"GENE ASSOCIATION\": [\"Tery_1964\"], \"PROTEIN_ASSOCIATION\": [\"\"], \"AUTHORS\": [\"\"]}, \"name\": \"Cyanophycinase: Chain Degrading 2\"}, {\"metabolites\": {\"m_arg_c\": 1.0, \"m_asp_arg_c\": -1.0, \"m_asp_c\": 1.0, \"m_h2o_c\": -1.0}, \"lower_bound\": 0.0, \"id\": \"CPHASE_AA\", \"upper_bound\": 1000.0, \"gene_reaction_rule\": \"Tery_1964\", \"notes\": {\"EC NUMBER\": [\"3.4.15.6\"], \"PROTEIN ASSOCIATION\": [\"\"], \"CONFIDENCE LEVEL\": [\"2\"], \"SUBSYSTEM\": [\"\"], \"GENE ASSOCIATION\": [\"Tery_1964\"], \"PROTEIN_ASSOCIATION\": [\"\"], \"AUTHORS\": [\"\"]}, \"name\": \"Cyanophycinase: b-L-aspartyl-L-arginine\"}, {\"subsystem\": \"Amino acid metabolism\", \"lower_bound\": 0.0, \"metabolites\": {\"m_atp_c\": -1.0, \"m_arg_c\": -1.0, \"m_h_c\": 1.0, \"m_pi_c\": 1.0, \"m_cyano_dimer_c\": 1.0, \"m_adp_c\": 1.0, \"m_arg_asp_asp_c\": -1.0}, \"id\": \"AA_ASP2ARG\", \"upper_bound\": 1000.0, \"gene_reaction_rule\": \"Tery_1964\", \"notes\": {\"EC NUMBER\": [\"3.4.15.6\"], \"PROTEIN ASSOCIATION\": [\"\"], \"CONFIDENCE LEVEL\": [\"2\"], \"SUBSYSTEM\": [\"Amino acid metabolism\"], \"GENE ASSOCIATION\": [\"Tery_1964\"], \"PROTEIN_ASSOCIATION\": [\"\"], \"AUTHORS\": [\"\"]}, \"name\": \"Cyanophycinase: Aspartate Adding\"}, {\"metabolites\": {\"m_asp_arg2_c\": -1.0, \"m_asp_arg_c\": 2.0, \"m_h2o_c\": -1.0}, \"lower_bound\": -1000.0, \"id\": \"AA_ASPARG\", \"upper_bound\": 1000.0, \"gene_reaction_rule\": \"Tery_1964\", \"notes\": {\"EC NUMBER\": [\"3.4.15.6\"], \"PROTEIN ASSOCIATION\": [\"\"], \"CONFIDENCE LEVEL\": [\"2\"], \"SUBSYSTEM\": [\"\"], \"GENE ASSOCIATION\": [\"Tery_1964\"], \"PROTEIN_ASSOCIATION\": [\"\"], \"AUTHORS\": [\"\"]}, \"name\": \"Cyanophycinase\"}, {\"metabolites\": {\"m_atp_c\": -1.0, \"m_asp_arg_c\": -1.0, \"m_h_c\": 1.0, \"m_pi_c\": 1.0, \"m_adp_c\": 1.0, \"m_asp_c\": -1.0, \"m_arg_asp_asp_c\": 1.0}, \"lower_bound\": 0.0, \"id\": \"AA_ASPARG2\", \"upper_bound\": 1000.0, \"gene_reaction_rule\": \"Tery_1964\", \"notes\": {\"EC NUMBER\": [\"3.4.15.6\"], \"PROTEIN ASSOCIATION\": [\"\"], \"CONFIDENCE LEVEL\": [\"2\"], \"SUBSYSTEM\": [\"\"], \"GENE ASSOCIATION\": [\"Tery_1964\"], \"PROTEIN_ASSOCIATION\": [\"\"], \"AUTHORS\": [\"\"]}, \"name\": \"Cyanophycinase: Arginine Adding\"}, {\"metabolites\": {\"m_chbio_c\": -1.0, \"m_nag_c\": 2.0, \"m_h2o_c\": -1.0}, \"lower_bound\": 0.0, \"id\": \"AA_bAHAN\", \"upper_bound\": 1000.0, \"gene_reaction_rule\": \"Tery_3725\", \"notes\": {\"EC NUMBER\": [\"3.2.1.52\"], \"PROTEIN ASSOCIATION\": [\"\"], \"CONFIDENCE LEVEL\": [\"2\"], \"SUBSYSTEM\": [\"\"], \"GENE ASSOCIATION\": [\"Tery_3725\"], \"PROTEIN_ASSOCIATION\": [\"\"], \"AUTHORS\": [\"\"]}, \"name\": \"Hexosaminidase\"}, {\"metabolites\": {\"m_atp_c\": -1.0, \"m_arg_c\": -1.0, \"m_pi_c\": 1.0, \"m_asp_arg_c\": 1.0, \"m_adp_c\": 1.0, \"m_asp_c\": -1.0}, \"lower_bound\": 0.0, \"id\": \"AA_CY1\", \"upper_bound\": 1000.0, \"gene_reaction_rule\": \"Tery_1964\", \"notes\": {\"EC NUMBER\": [\"3.4.15.6\"], \"PROTEIN ASSOCIATION\": [\"\"], \"CONFIDENCE LEVEL\": [\"2\"], \"SUBSYSTEM\": [\"\"], \"GENE ASSOCIATION\": [\"Tery_1964\"], \"PROTEIN_ASSOCIATION\": [\"\"], \"AUTHORS\": [\"\"]}, \"name\": \"Cyanophycinase: Initiation\"}, {\"metabolites\": {\"m_fmet_c\": -1.0, \"m_met_c\": 1.0, \"m_for_c\": 1.0, \"m_h2o_c\": -1.0}, \"lower_bound\": 0.0, \"id\": \"AA_FMETDF\", \"upper_bound\": 1000.0, \"gene_reaction_rule\": \"( Tery_0808 ) and ( Tery_5060 )\", \"notes\": {\"EC NUMBER\": [\"3.5.1.88\"], \"PROTEIN ASSOCIATION\": [\"\"], \"CONFIDENCE LEVEL\": [\"2\"], \"SUBSYSTEM\": [\"\"], \"GENE ASSOCIATION\": [\"( Tery_0808 ) and ( Tery_5060 )\"], \"PROTEIN_ASSOCIATION\": [\"\"], \"AUTHORS\": [\"\"]}, \"name\": \"formylmethionine deformylase\"}, {\"metabolites\": {\"m_nad_c\": -1.0, \"m_gp_c\": -1.0, \"m_nadh_c\": 1.0, \"m_h_c\": 1.0, \"m_php_c\": 1.0}, \"lower_bound\": -1000.0, \"id\": \"AA_GPOR\", \"upper_bound\": 1000.0, \"gene_reaction_rule\": \"Tery_4196\", \"notes\": {\"EC NUMBER\": [\"1.1.1.95\"], \"PROTEIN ASSOCIATION\": [\"\"], \"CONFIDENCE LEVEL\": [\"2\"], \"SUBSYSTEM\": [\"\"], \"GENE ASSOCIATION\": [\"Tery_4196\"], \"PROTEIN_ASSOCIATION\": [\"\"], \"AUTHORS\": [\"\"]}, \"name\": \"3-Phospho-D-glycerate:NAD+ 2-oxidoreductase\"}, {\"metabolites\": {\"m_pyr_c\": -2.0, \"m_co2_c\": 1.0, \"m_alctt_c\": 1.0, \"m_h_c\": -1.0}, \"lower_bound\": 0.0, \"id\": \"AA_ilvH\", \"upper_bound\": 1000.0, \"gene_reaction_rule\": \"(( Tery_1850 ) and ( Tery_1928 )) or (( Tery_1850 ) and ( Tery_2843 ))\", \"notes\": {\"EC NUMBER\": [\"2.2.1.6\"], \"PROTEIN ASSOCIATION\": [\"\"], \"CONFIDENCE LEVEL\": [\"2\"], \"SUBSYSTEM\": [\"\"], \"GENE ASSOCIATION\": [\"(( Tery_1850 ) and ( Tery_1928 )) or (( Tery_1850 ) and ( Tery_2843 ))\"], \"PROTEIN_ASSOCIATION\": [\"\"], \"AUTHORS\": [\"\"]}, \"name\": \"2-Acetolactate pyruvate-lyase (carboxylating)\"}, {\"metabolites\": {\"m_orn_c\": 1.0, \"m_ac_c\": 1.0, \"m_naorn_c\": -1.0, \"m_h2o_c\": -1.0}, \"lower_bound\": 0.0, \"id\": \"AA_orn\", \"upper_bound\": 1000.0, \"gene_reaction_rule\": \"\", \"notes\": {\"EC NUMBER\": [\"3.5.1.16\"], \"PROTEIN ASSOCIATION\": [\"\"], \"CONFIDENCE LEVEL\": [\"1\"], \"SUBSYSTEM\": [\"\"], \"GENE ASSOCIATION\": [\"\"], \"PROTEIN_ASSOCIATION\": [\"\"], \"AUTHORS\": [\"\"]}, \"name\": \"ornithine synthesis\"}, {\"metabolites\": {\"m_nad_c\": -1.0, \"m_p5c_c\": -1.0, \"m_glu_c\": 1.0, \"m_h2o_c\": -2.0, \"m_nadh_c\": 1.0, \"m_h_c\": 1.0}, \"lower_bound\": 0.0, \"id\": \"AA_P5CGLUOR\", \"upper_bound\": 1000.0, \"gene_reaction_rule\": \"Tery_3446\", \"notes\": {\"EC NUMBER\": [\"1.5.5.2\"], \"PROTEIN ASSOCIATION\": [\"\"], \"CONFIDENCE LEVEL\": [\"2\"], \"SUBSYSTEM\": [\"\"], \"GENE ASSOCIATION\": [\"Tery_3446\"], \"PROTEIN_ASSOCIATION\": [\"\"], \"AUTHORS\": [\"\"]}, \"name\": \"L-1-Pyrroline-5-carboxylate:NAD+ oxidoreductase\"}, {\"metabolites\": {\"m_h_c\": -1.0, \"m_thdpico_c\": 1.0, \"m_nadp_c\": 1.0, \"m_nadph_c\": -1.0, \"m_dhdpico_c\": -1.0, \"m_h2o_c\": 1.0}, \"lower_bound\": 0.0, \"id\": \"AA_PIGOOR\", \"upper_bound\": 1000.0, \"gene_reaction_rule\": \"Tery_3623\", \"notes\": {\"EC NUMBER\": [\"1.17.1.8\"], \"PROTEIN ASSOCIATION\": [\"\"], \"CONFIDENCE LEVEL\": [\"2\"], \"SUBSYSTEM\": [\"\"], \"GENE ASSOCIATION\": [\"Tery_3623\"], \"PROTEIN_ASSOCIATION\": [\"\"], \"AUTHORS\": [\"\"]}, \"name\": \"2,3,4,5-Tetrahydrodipicolinate:NADP+ oxidoreductase\"}, {\"metabolites\": {\"m_atp_c\": -1.0, \"m_sam_c\": 1.0, \"m_pi_c\": 1.0, \"m_met_c\": -1.0, \"m_ppi_c\": 1.0, \"m_h2o_c\": -1.0}, \"lower_bound\": 0.0, \"id\": \"AA_SAMSYN\", \"upper_bound\": 1000.0, \"gene_reaction_rule\": \"Tery_4661\", \"notes\": {\"EC NUMBER\": [\"2.5.1.6\"], \"PROTEIN ASSOCIATION\": [\"\"], \"CONFIDENCE LEVEL\": [\"2\"], \"SUBSYSTEM\": [\"\"], \"GENE ASSOCIATION\": [\"Tery_4661\"], \"PROTEIN_ASSOCIATION\": [\"\"], \"AUTHORS\": [\"\"]}, \"name\": \"ATP:L-methione S-adenosyltransferase\"}, {\"metabolites\": {\"m_ll_sdap_c\": -1.0, \"m_akg_c\": -1.0, \"m_skap_c\": 1.0, \"m_glu_c\": 1.0}, \"lower_bound\": -1000.0, \"id\": \"AA_SDPTA\", \"upper_bound\": 1000.0, \"gene_reaction_rule\": \"Tery_0944\", \"notes\": {\"EC NUMBER\": [\"2.6.1.17\"], \"PROTEIN ASSOCIATION\": [\"\"], \"CONFIDENCE LEVEL\": [\"2\"], \"SUBSYSTEM\": [\"\"], \"GENE ASSOCIATION\": [\"Tery_0944\"], \"PROTEIN_ASSOCIATION\": [\"\"], \"AUTHORS\": [\"\"]}, \"name\": \"succinyldiaminopimelate transaminase\"}, {\"metabolites\": {\"m_thbio_c\": 1.0, \"m_nadp_c\": 1.0, \"m_dhbiop_c\": -1.0, \"m_nadph_c\": -1.0, \"m_h_c\": -1.0}, \"lower_bound\": 0.0, \"id\": \"AA_BIODEGP\", \"upper_bound\": 1000.0, \"gene_reaction_rule\": \"Tery_0696\", \"notes\": {\"EC NUMBER\": [\"1.5.1.34\"], \"PROTEIN ASSOCIATION\": [\"\"], \"CONFIDENCE LEVEL\": [\"2\"], \"SUBSYSTEM\": [\"\"], \"GENE ASSOCIATION\": [\"Tery_0696\"], \"PROTEIN_ASSOCIATION\": [\"\"], \"AUTHORS\": [\"\"]}, \"name\": \"NADPH:6,7-dihydropteridine oxidoreductase\"}, {\"metabolites\": {\"m_mr1p_c\": 1.0, \"m_mthr1p_c\": -1.0}, \"lower_bound\": -1000.0, \"id\": \"AA_mtnA\", \"upper_bound\": 1000.0, \"gene_reaction_rule\": \"( Tery_2078 )\", \"notes\": {\"EC NUMBER\": [\"5.3.1.23\"], \"PROTEIN ASSOCIATION\": [\"\"], \"CONFIDENCE LEVEL\": [\"2\"], \"SUBSYSTEM\": [\"\"], \"GENE ASSOCIATION\": [\"( Tery_2078 )\"], \"PROTEIN_ASSOCIATION\": [\"\"], \"AUTHORS\": [\"\"]}, \"name\": \"5-Methylthio-5-deoxy-D-ribose-1-phosphate ketol-isomerase\"}, {\"metabolites\": {\"m_metthf_c\": -1.0, \"m_thf_c\": 1.0, \"m_omval_c\": -1.0, \"m_akp_c\": 1.0, \"m_h2o_c\": -1.0}, \"lower_bound\": 0.0, \"id\": \"AA_panB\", \"upper_bound\": 1000.0, \"gene_reaction_rule\": \"( Tery_4423 )\", \"notes\": {\"EC NUMBER\": [\"2.1.2.11\"], \"PROTEIN ASSOCIATION\": [\"\"], \"CONFIDENCE LEVEL\": [\"2\"], \"SUBSYSTEM\": [\"\"], \"GENE ASSOCIATION\": [\"( Tery_4423 )\"], \"PROTEIN_ASSOCIATION\": [\"\"], \"AUTHORS\": [\"\"]}, \"name\": \"5,10-Methylenetetrahydrofolate:3-methyl-2-oxobutanoate\"}, {\"metabolites\": {\"m_pant_c\": 1.0, \"m_nadp_c\": 1.0, \"m_akp_c\": -1.0, \"m_nadph_c\": -1.0, \"m_h_c\": -1.0}, \"lower_bound\": 0.0, \"id\": \"AA_PANTOR\", \"upper_bound\": 1000.0, \"gene_reaction_rule\": \"Tery_2807\", \"notes\": {\"EC NUMBER\": [\"1.1.1.169\"], \"PROTEIN ASSOCIATION\": [\"\"], \"CONFIDENCE LEVEL\": [\"1\"], \"SUBSYSTEM\": [\"\"], \"GENE ASSOCIATION\": [\"Tery_2807\"], \"PROTEIN_ASSOCIATION\": [\"\"], \"AUTHORS\": [\"BLAST 0.68 Ava\"]}, \"name\": \"(R)-Pantoate:NADP+ 2-oxidoreductase\"}, {\"metabolites\": {\"m_4hxthbio_c\": -1.0, \"m_dhbiop_c\": 1.0, \"m_h2o_c\": 1.0}, \"lower_bound\": 0.0, \"id\": \"AA_phhB\", \"upper_bound\": 1000.0, \"gene_reaction_rule\": \"( Tery_1232 )\", \"notes\": {\"EC NUMBER\": [\"4.2.1.96\"], \"PROTEIN ASSOCIATION\": [\"\"], \"CONFIDENCE LEVEL\": [\"2\"], \"SUBSYSTEM\": [\"\"], \"GENE ASSOCIATION\": [\"( Tery_1232 )\"], \"PROTEIN_ASSOCIATION\": [\"\"], \"AUTHORS\": [\"\"]}, \"name\": \"4a-hydroxytetrahydrobiopterin hydro-lyase\"}, {\"metabolites\": {\"m_adn_c\": 1.0, \"m_hcys_c\": 1.0, \"m_sah_c\": -1.0, \"m_h2o_c\": -1.0}, \"lower_bound\": 0.0, \"id\": \"AA_SAHHL\", \"upper_bound\": 1000.0, \"gene_reaction_rule\": \"Tery_2623\", \"notes\": {\"EC NUMBER\": [\"3.3.1.1\"], \"PROTEIN ASSOCIATION\": [\"\"], \"CONFIDENCE LEVEL\": [\"2\"], \"SUBSYSTEM\": [\"\"], \"GENE ASSOCIATION\": [\"Tery_2623\"], \"PROTEIN_ASSOCIATION\": [\"\"], \"AUTHORS\": [\"\"]}, \"name\": \"S-Adenosyl-L-homocysteine hydrolase\"}, {\"metabolites\": {\"m_orn_c\": -1.0, \"m_ptrc_c\": 1.0, \"m_co2_c\": 1.0}, \"lower_bound\": 0.0, \"id\": \"ARG_ORDCX\", \"upper_bound\": 1000.0, \"gene_reaction_rule\": \"\", \"notes\": {\"EC NUMBER\": [\"4.1.1.17\"], \"PROTEIN ASSOCIATION\": [\"\"], \"CONFIDENCE LEVEL\": [\"1\"], \"SUBSYSTEM\": [\"\"], \"GENE ASSOCIATION\": [\"\"], \"PROTEIN_ASSOCIATION\": [\"\"], \"AUTHORS\": [\"\"]}, \"name\": \"Ornithine decarboxylase\"}, {\"metabolites\": {\"m_ptrc_c\": -1.0, \"m_4abal_c\": 1.0, \"m_glu_c\": 1.0, \"m_akg_c\": -1.0}, \"lower_bound\": 0.0, \"id\": \"ARG_PTRCAT\", \"upper_bound\": 1000.0, \"gene_reaction_rule\": \"\", \"notes\": {\"EC NUMBER\": [\"2.6.1.82\"], \"PROTEIN ASSOCIATION\": [\"\"], \"CONFIDENCE LEVEL\": [\"1\"], \"SUBSYSTEM\": [\"\"], \"GENE ASSOCIATION\": [\"\"], \"PROTEIN_ASSOCIATION\": [\"\"], \"AUTHORS\": [\"\"]}, \"name\": \"Putrescine aminotransferase\"}, {\"metabolites\": {\"m_nad_c\": -1.0, \"m_4abal_c\": -1.0, \"m_4abut_c\": 1.0, \"m_nadh_c\": 1.0, \"m_h2o_c\": -1.0}, \"lower_bound\": 0.0, \"id\": \"ARG_ABDH\", \"upper_bound\": 1000.0, \"gene_reaction_rule\": \"\", \"notes\": {\"EC NUMBER\": [\"1.2.1.19\"], \"PROTEIN ASSOCIATION\": [\"\"], \"CONFIDENCE LEVEL\": [\"1\"], \"SUBSYSTEM\": [\"\"], \"GENE ASSOCIATION\": [\"\"], \"PROTEIN_ASSOCIATION\": [\"\"], \"AUTHORS\": [\"\"]}, \"name\": \"Aminobutyraldehyde dehydrogenase\"}, {\"metabolites\": {\"m_akg_c\": -1.0, \"m_glu_c\": 1.0, \"m_4abut_c\": -1.0, \"m_4obut_c\": 1.0}, \"lower_bound\": 0.0, \"id\": \"ARG_4ABUTTA\", \"upper_bound\": 1000.0, \"gene_reaction_rule\": \"\", \"notes\": {\"EC NUMBER\": [\"2.6.1.19\"], \"PROTEIN ASSOCIATION\": [\"\"], \"CONFIDENCE LEVEL\": [\"1\"], \"SUBSYSTEM\": [\"\"], \"GENE ASSOCIATION\": [\"\"], \"PROTEIN_ASSOCIATION\": [\"\"], \"AUTHORS\": [\"\"]}, \"name\": \"4-aminobutyrate transaminase\"}, {\"metabolites\": {\"m_suc_l_glu_c\": -1.0, \"m_glu_c\": 1.0, \"m_succ_c\": 1.0, \"m_h2o_c\": -1.0}, \"lower_bound\": -1000.0, \"id\": \"AA_SGDS\", \"upper_bound\": 1000.0, \"gene_reaction_rule\": \"( Tery_3439 )\", \"notes\": {\"EC NUMBER\": [\"3.5.1.96\"], \"PROTEIN ASSOCIATION\": [\"\"], \"CONFIDENCE LEVEL\": [\"2\"], \"SUBSYSTEM\": [\"\"], \"GENE ASSOCIATION\": [\"( Tery_3439 )\"], \"PROTEIN_ASSOCIATION\": [\"\"], \"AUTHORS\": [\"\"]}, \"name\": \"N-succinyl-L-glutamate amidohydrolase\"}, {\"metabolites\": {\"m_r_1amprop2_pi_c\": 1.0, \"m_co2_c\": 1.0, \"m_h_c\": -1.0, \"m_thrp_c\": -1.0}, \"lower_bound\": -1000.0, \"id\": \"AA_THRP\", \"upper_bound\": 1000.0, \"gene_reaction_rule\": \"Tery_1611\", \"notes\": {\"EC NUMBER\": [\"4.1.1.81\"], \"PROTEIN ASSOCIATION\": [\"\"], \"CONFIDENCE LEVEL\": [\"2\"], \"SUBSYSTEM\": [\"\"], \"GENE ASSOCIATION\": [\"Tery_1611\"], \"PROTEIN_ASSOCIATION\": [\"\"], \"AUTHORS\": [\"\"]}, \"name\": \"L-threonine-O-3-phosphate carboxy-lyase\"}, {\"metabolites\": {\"m_amac_c\": -1.0, \"m_o2_c\": -1.0, \"m_h2o2_c\": 1.0, \"m_mglx_c\": 1.0, \"m_nh4_c\": 1.0, \"m_h2o_c\": -1.0}, \"lower_bound\": 0.0, \"id\": \"AA_tynA\", \"upper_bound\": 1000.0, \"gene_reaction_rule\": \"( Tery_1366 ) and ( Tery_1383 )\", \"notes\": {\"EC NUMBER\": [\"|1.4.3.4|1.4.3.6|1.4.3.21|\"], \"PROTEIN ASSOCIATION\": [\"\"], \"CONFIDENCE LEVEL\": [\"2\"], \"SUBSYSTEM\": [\"\"], \"GENE ASSOCIATION\": [\"( Tery_1366 ) and ( Tery_1383 )\"], \"PROTEIN_ASSOCIATION\": [\"\"], \"AUTHORS\": [\"\"]}, \"name\": \"Aminoacetone:oxygen oxidoreductase(deaminating)(flavin-containing)\"}, {\"metabolites\": {\"m_tyram_c\": -1.0, \"m_o2_c\": -1.0, \"m_4hxpheacald_c\": 1.0, \"m_h2o2_c\": 1.0, \"m_nh4_c\": 1.0, \"m_h2o_c\": -1.0}, \"lower_bound\": 0.0, \"id\": \"AA_tynA2\", \"upper_bound\": 1000.0, \"gene_reaction_rule\": \"( Tery_1366 )\", \"notes\": {\"EC NUMBER\": [\"|1.4.3.4|1.4.3.6|1.4.99.4|1.4.3.21|\"], \"PROTEIN ASSOCIATION\": [\"\"], \"CONFIDENCE LEVEL\": [\"2\"], \"SUBSYSTEM\": [\"\"], \"GENE ASSOCIATION\": [\"( Tery_1366 )\"], \"PROTEIN_ASSOCIATION\": [\"\"], \"AUTHORS\": [\"\"]}, \"name\": \"Tyramine:oxygen oxidoreductase(deaminating)(flavin-containing)\"}, {\"subsystem\": \"Photorespiration\", \"lower_bound\": 0.0, \"metabolites\": {\"m_nad_c\": -1.0, \"m_thf_c\": -1.0, \"m_metthf_c\": 1.0, \"m_nadh_c\": 1.0, \"m_co2_c\": 1.0, \"m_nh4_c\": 1.0, \"m_gly_c\": -1.0}, \"id\": \"AGLY_GCV\", \"upper_bound\": 1000.0, \"gene_reaction_rule\": \"( Tery_3171 ) and ( Tery_5031 ) and ( Tery_2041 )\", \"notes\": {\"EC NUMBER\": [\"|1.4.4.2|1.8.1.4|2.1.2.10|\"], \"PROTEIN ASSOCIATION\": [\"\"], \"CONFIDENCE LEVEL\": [\"2\"], \"SUBSYSTEM\": [\"Photorespiration\"], \"GENE ASSOCIATION\": [\"( Tery_3171 ) and ( Tery_5031 ) and ( Tery_2041 )\"], \"PROTEIN_ASSOCIATION\": [\"\"], \"AUTHORS\": [\"\"]}, \"name\": \"glycine cleavage system summarized\"}, {\"subsystem\": \"Photorespiration\", \"lower_bound\": 0.0, \"metabolites\": {\"m_lipoylprotein_c\": -1.0, \"m_sap_c\": 1.0, \"m_co2_c\": 1.0, \"m_h_c\": -1.0, \"m_gly_c\": -1.0}, \"id\": \"AGLY_GDH\", \"upper_bound\": 1000.0, \"gene_reaction_rule\": \"Tery_5031\", \"notes\": {\"EC NUMBER\": [\"1.4.4.2\"], \"PROTEIN ASSOCIATION\": [\"\"], \"CONFIDENCE LEVEL\": [\"2\"], \"SUBSYSTEM\": [\"Photorespiration\"], \"GENE ASSOCIATION\": [\"Tery_5031\"], \"PROTEIN_ASSOCIATION\": [\"\"], \"AUTHORS\": [\"\"]}, \"name\": \"glycine:lipoylprotein oxidoreductase (decarboxylating and\"}, {\"subsystem\": \"Photorespiration\", \"lower_bound\": -1000.0, \"metabolites\": {\"m_metthf_c\": -1.0, \"m_thf_c\": 1.0, \"m_ser_c\": 1.0, \"m_gly_c\": -1.0, \"m_h2o_c\": -1.0}, \"id\": \"AGLY_glyA\", \"upper_bound\": 1000.0, \"gene_reaction_rule\": \"Tery_2660\", \"notes\": {\"EC NUMBER\": [\"2.1.2.1\"], \"PROTEIN ASSOCIATION\": [\"\"], \"CONFIDENCE LEVEL\": [\"2\"], \"SUBSYSTEM\": [\"Photorespiration\"], \"GENE ASSOCIATION\": [\"Tery_2660\"], \"PROTEIN_ASSOCIATION\": [\"\"], \"AUTHORS\": [\"\"]}, \"name\": \"5,10-Methylenetetrahydrofolate:glycine hydroxymethyltransferase\"}, {\"metabolites\": {\"m_ala_ala_c\": -1.0, \"m_ala_c\": 2.0, \"m_h2o_c\": -1.0}, \"lower_bound\": 0.0, \"id\": \"ALA_ALAALAH\", \"upper_bound\": 1000.0, \"gene_reaction_rule\": \"Tery_4649\", \"notes\": {\"EC NUMBER\": [\"3.4.24.70\"], \"PROTEIN ASSOCIATION\": [\"\"], \"CONFIDENCE LEVEL\": [\"2\"], \"SUBSYSTEM\": [\"\"], \"GENE ASSOCIATION\": [\"Tery_4649\"], \"PROTEIN_ASSOCIATION\": [\"\"], \"AUTHORS\": [\"\"]}, \"name\": \"D-Alanyl-Alanine Hydrolase\"}, {\"metabolites\": {\"m_atp_c\": -1.0, \"m_d_ala_c\": -2.0, \"m_h_c\": 1.0, \"m_pi_c\": 1.0, \"m_adp_c\": 1.0, \"m_ala_ala_c\": 1.0}, \"lower_bound\": -1000.0, \"id\": \"ALA_ALAALAS\", \"upper_bound\": 1000.0, \"gene_reaction_rule\": \"( Tery_2970 ) and ( Tery_2971 ) and ( Tery_4217 )\", \"notes\": {\"EC NUMBER\": [\"6.3.2.4\"], \"PROTEIN ASSOCIATION\": [\"\"], \"CONFIDENCE LEVEL\": [\"2\"], \"SUBSYSTEM\": [\"\"], \"GENE ASSOCIATION\": [\"( Tery_2970 ) and ( Tery_2971 ) and ( Tery_4217 )\"], \"PROTEIN_ASSOCIATION\": [\"\"], \"AUTHORS\": [\"\"]}, \"name\": \"D-AlanineD-Alanine ligase (ADP-forming)\"}, {\"metabolites\": {\"m_pyr_c\": 1.0, \"m_h_c\": 1.0, \"m_nad_c\": -1.0, \"m_ala_c\": -1.0, \"m_nadh_c\": 1.0, \"m_nh4_c\": 1.0, \"m_h2o_c\": -1.0}, \"lower_bound\": -1000.0, \"id\": \"ALA_ALADH\", \"upper_bound\": 1000.0, \"gene_reaction_rule\": \"Tery_3174\", \"notes\": {\"EC NUMBER\": [\"1.4.1.1\"], \"PROTEIN ASSOCIATION\": [\"\"], \"CONFIDENCE LEVEL\": [\"2\"], \"SUBSYSTEM\": [\"\"], \"GENE ASSOCIATION\": [\"Tery_3174\"], \"PROTEIN_ASSOCIATION\": [\"\"], \"AUTHORS\": [\"\"]}, \"name\": \"L-Alanine:NAD+ oxidoreductase (deaminating)\"}, {\"metabolites\": {\"m_d_ala_c\": 1.0, \"m_ala_c\": -1.0}, \"lower_bound\": -1000.0, \"id\": \"ALA_alr\", \"upper_bound\": 1000.0, \"gene_reaction_rule\": \"( Tery_1583 )\", \"notes\": {\"EC NUMBER\": [\"5.1.1.1\"], \"PROTEIN ASSOCIATION\": [\"\"], \"CONFIDENCE LEVEL\": [\"2\"], \"SUBSYSTEM\": [\"\"], \"GENE ASSOCIATION\": [\"( Tery_1583 )\"], \"PROTEIN_ASSOCIATION\": [\"\"], \"AUTHORS\": [\"\"]}, \"name\": \"L-Alanine racemase\"}, {\"metabolites\": {\"m_co2_c\": 1.0, \"m_b_ala_c\": 1.0, \"m_asp_c\": -1.0, \"m_h_c\": -1.0}, \"lower_bound\": 0.0, \"id\": \"ALA_ASPCX\", \"upper_bound\": 1000.0, \"gene_reaction_rule\": \"Tery_0692\", \"notes\": {\"EC NUMBER\": [\"4.1.1.11\"], \"PROTEIN ASSOCIATION\": [\"\"], \"CONFIDENCE LEVEL\": [\"2\"], \"SUBSYSTEM\": [\"\"], \"GENE ASSOCIATION\": [\"Tery_0692\"], \"PROTEIN_ASSOCIATION\": [\"\"], \"AUTHORS\": [\"\"]}, \"name\": \"L-Aspartate 1-carboxy-lyase\"}, {\"metabolites\": {\"m_butal_c\": 1.0, \"m_nad_c\": -1.0, \"m_nadh_c\": 1.0, \"m_h_c\": 1.0, \"m_but_c\": -1.0}, \"lower_bound\": 0.0, \"id\": \"SM_but\", \"upper_bound\": 1000.0, \"gene_reaction_rule\": \"( Tery_2910 ) and ( Tery_2840 ) and ( Tery_2449 ) and ( Tery_1832 ) and ( Tery_0562 ) and ( Tery_0561 )\", \"notes\": {\"EC NUMBER\": [\"1.1.1.-\"], \"PROTEIN ASSOCIATION\": [\"\"], \"CONFIDENCE LEVEL\": [\"2\"], \"SUBSYSTEM\": [\"\"], \"GENE ASSOCIATION\": [\"( Tery_2910 ) and ( Tery_2840 ) and ( Tery_2449 ) and ( Tery_1832 ) and ( Tery_0562 ) and ( Tery_0561 )\"], \"PROTEIN_ASSOCIATION\": [\"\"], \"AUTHORS\": [\"\"]}, \"name\": \"Alcohol dehydrogenase\"}, {\"metabolites\": {\"m_butal_c\": 1.0, \"m_but_c\": -1.0, \"m_nadp_c\": -1.0, \"m_nadph_c\": 1.0, \"m_h_c\": 1.0}, \"lower_bound\": 0.0, \"id\": \"SM_butP\", \"upper_bound\": 1000.0, \"gene_reaction_rule\": \"( Tery_2910 ) and ( Tery_2840 ) and ( Tery_2449 ) and ( Tery_1832 ) and ( Tery_0562 ) and ( Tery_0561 )\", \"notes\": {\"EC NUMBER\": [\"1.1.1.-\"], \"PROTEIN ASSOCIATION\": [\"\"], \"CONFIDENCE LEVEL\": [\"1\"], \"SUBSYSTEM\": [\"\"], \"GENE ASSOCIATION\": [\"( Tery_2910 ) and ( Tery_2840 ) and ( Tery_2449 ) and ( Tery_1832 ) and ( Tery_0562 ) and ( Tery_0561 )\"], \"PROTEIN_ASSOCIATION\": [\"\"], \"AUTHORS\": [\"\"]}, \"name\": \"Alcohol dehydrogenase\"}, {\"metabolites\": {\"m_co2_c\": 1.0, \"m_atp_c\": 1.0, \"m_adp_c\": -1.0, \"m_nh4_c\": 1.0, \"m_cap_c\": -1.0}, \"lower_bound\": 0.0, \"id\": \"ARG_CKIN\", \"upper_bound\": 1000.0, \"gene_reaction_rule\": \"UNKNOWN\", \"notes\": {\"EC NUMBER\": [\"2.7.2.2\"], \"PROTEIN ASSOCIATION\": [\"\"], \"CONFIDENCE LEVEL\": [\"1\"], \"SUBSYSTEM\": [\"\"], \"GENE ASSOCIATION\": [\"UNKNOWN\"], \"PROTEIN_ASSOCIATION\": [\"\"], \"AUTHORS\": [\"\"]}, \"name\": \"Carbamate kinase\"}, {\"metabolites\": {\"m_atp_c\": -1.0, \"m_adp_c\": 1.0, \"m_n_acglu_pi_c\": 1.0, \"m_naglu_c\": -1.0}, \"lower_bound\": 0.0, \"id\": \"ARG_ACGLUK\", \"upper_bound\": 1000.0, \"gene_reaction_rule\": \"Tery_1153\", \"notes\": {\"EC NUMBER\": [\"2.7.2.8\"], \"PROTEIN ASSOCIATION\": [\"\"], \"CONFIDENCE LEVEL\": [\"2\"], \"SUBSYSTEM\": [\"\"], \"GENE ASSOCIATION\": [\"Tery_1153\"], \"PROTEIN_ASSOCIATION\": [\"\"], \"AUTHORS\": [\"\"]}, \"name\": \"ATP:N-acetyl-L-glutamate 5-phosphotransferase\"}, {\"metabolites\": {\"m_2acad5op_c\": -1.0, \"m_naorn_c\": 1.0, \"m_glu_c\": -1.0, \"m_akg_c\": 1.0}, \"lower_bound\": -1000.0, \"id\": \"ARG_ACOAT\", \"upper_bound\": 1000.0, \"gene_reaction_rule\": \"Tery_2649\", \"notes\": {\"EC NUMBER\": [\"2.6.1.11\"], \"PROTEIN ASSOCIATION\": [\"\"], \"CONFIDENCE LEVEL\": [\"2\"], \"SUBSYSTEM\": [\"\"], \"GENE ASSOCIATION\": [\"Tery_2649\"], \"PROTEIN_ASSOCIATION\": [\"\"], \"AUTHORS\": [\"\"]}, \"name\": \"N2-Acetyl-L-ornithine:2-oxoglutarate aminotransferase\"}, {\"metabolites\": {\"m_citr_c\": 1.0, \"m_arg_c\": -1.0, \"m_nh4_c\": 1.0, \"m_h2o_c\": -1.0}, \"lower_bound\": 0.0, \"id\": \"ARG_ARGDA\", \"upper_bound\": 1000.0, \"gene_reaction_rule\": \"Tery_4936\", \"notes\": {\"EC NUMBER\": [\"3.5.3.15\"], \"PROTEIN ASSOCIATION\": [\"\"], \"CONFIDENCE LEVEL\": [\"2\"], \"SUBSYSTEM\": [\"\"], \"GENE ASSOCIATION\": [\"Tery_4936\"], \"PROTEIN_ASSOCIATION\": [\"\"], \"AUTHORS\": [\"\"]}, \"name\": \"Arginine Deaminase\"}, {\"metabolites\": {\"m_arg_c\": -1.0, \"m_co2_c\": 1.0, \"m_h_c\": -1.0, \"m_agmatine_c\": 1.0}, \"lower_bound\": 0.0, \"id\": \"ARG_ARGDCX\", \"upper_bound\": 1000.0, \"gene_reaction_rule\": \"( Tery_1142 or Tery_1276 )\", \"notes\": {\"EC NUMBER\": [\"4.1.1.19\"], \"PROTEIN ASSOCIATION\": [\"\"], \"CONFIDENCE LEVEL\": [\"2\"], \"SUBSYSTEM\": [\"\"], \"GENE ASSOCIATION\": [\"( Tery_1142 or Tery_1276 )\"], \"PROTEIN_ASSOCIATION\": [\"\"], \"AUTHORS\": [\"\"]}, \"name\": \"L-Arginine carboxy-lyase\"}, {\"metabolites\": {\"m_amp_c\": 1.0, \"m_citr_c\": -1.0, \"m_h_c\": 1.0, \"m_argusucc_c\": 1.0, \"m_ppi_c\": 1.0, \"m_asp_c\": -1.0, \"m_atp_c\": -1.0}, \"lower_bound\": 0.0, \"id\": \"ARG_ARGSUC\", \"upper_bound\": 1000.0, \"gene_reaction_rule\": \"Tery_0882\", \"notes\": {\"EC NUMBER\": [\"6.3.4.5\"], \"PROTEIN ASSOCIATION\": [\"\"], \"CONFIDENCE LEVEL\": [\"2\"], \"SUBSYSTEM\": [\"\"], \"GENE ASSOCIATION\": [\"Tery_0882\"], \"PROTEIN_ASSOCIATION\": [\"\"], \"AUTHORS\": [\"\"]}, \"name\": \"L-Citrulline:L-aspartate ligase (AMP-forming)\"}, {\"metabolites\": {\"m_argusucc_c\": -1.0, \"m_fum_c\": 1.0, \"m_arg_c\": 1.0}, \"lower_bound\": -1000.0, \"id\": \"ARG_ARGSUCCL\", \"upper_bound\": 1000.0, \"gene_reaction_rule\": \"Tery_0740\", \"notes\": {\"EC NUMBER\": [\"4.3.2.1\"], \"PROTEIN ASSOCIATION\": [\"\"], \"CONFIDENCE LEVEL\": [\"2\"], \"SUBSYSTEM\": [\"\"], \"GENE ASSOCIATION\": [\"Tery_0740\"], \"PROTEIN_ASSOCIATION\": [\"\"], \"AUTHORS\": [\"\"]}, \"name\": \"N-(L-Argininosuccinate) arginie-lyase\"}, {\"metabolites\": {\"m_hco3_c\": -1.0, \"m_atp_c\": -2.0, \"m_h_c\": 2.0, \"m_pi_c\": 1.0, \"m_glu_c\": 1.0, \"m_cap_c\": 1.0, \"m_adp_c\": 2.0, \"m_gln_c\": -1.0, \"m_h2o_c\": -1.0}, \"lower_bound\": 0.0, \"id\": \"ARG_carB\", \"upper_bound\": 1000.0, \"gene_reaction_rule\": \"( Tery_2877 ) and ( Tery_2310 )\", \"notes\": {\"EC NUMBER\": [\"6.3.5.5\"], \"PROTEIN ASSOCIATION\": [\"\"], \"CONFIDENCE LEVEL\": [\"2\"], \"SUBSYSTEM\": [\"\"], \"GENE ASSOCIATION\": [\"( Tery_2877 ) and ( Tery_2310 )\"], \"PROTEIN_ASSOCIATION\": [\"\"], \"AUTHORS\": [\"\"]}, \"name\": \"Carbon-dioxide:L-glutamine amido-ligase (ADP-forming,\"}, {\"metabolites\": {\"m_orn_c\": -1.0, \"m_citr_c\": 1.0, \"m_h_c\": 1.0, \"m_pi_c\": 1.0, \"m_cap_c\": -1.0}, \"lower_bound\": -1000.0, \"id\": \"ARG_ORNCAT\", \"upper_bound\": 1000.0, \"gene_reaction_rule\": \"Tery_1323\", \"notes\": {\"EC NUMBER\": [\"2.1.3.3\"], \"PROTEIN ASSOCIATION\": [\"\"], \"CONFIDENCE LEVEL\": [\"2\"], \"SUBSYSTEM\": [\"\"], \"GENE ASSOCIATION\": [\"Tery_1323\"], \"PROTEIN_ASSOCIATION\": [\"\"], \"AUTHORS\": [\"\"]}, \"name\": \"Carbamoyl-phosphate:L-ornithine carbamoyltransferase\"}, {\"metabolites\": {\"m_ptrc_c\": -1.0, \"m_spmd_c\": 1.0, \"m_dsam_c\": -1.0, \"m_h_c\": 1.0, \"m_5mta_c\": 1.0}, \"lower_bound\": 0.0, \"id\": \"ARG_SPMDSYN\", \"upper_bound\": 1000.0, \"gene_reaction_rule\": \"( Tery_0722 or Tery_0248 or Tery_0886 )\", \"notes\": {\"EC NUMBER\": [\"2.5.1.16\"], \"PROTEIN ASSOCIATION\": [\"\"], \"CONFIDENCE LEVEL\": [\"2\"], \"SUBSYSTEM\": [\"\"], \"GENE ASSOCIATION\": [\"( Tery_0722 or Tery_0248 or Tery_0886 )\"], \"PROTEIN_ASSOCIATION\": [\"\"], \"AUTHORS\": [\"\"]}, \"name\": \"S-Adenosylmethioninamine:putrescine 3-aminopropyltransferase\"}, {\"metabolites\": {\"m_asn_c\": -1.0, \"m_nh4_c\": 1.0, \"m_asp_c\": 1.0, \"m_h2o_c\": -1.0}, \"lower_bound\": 0.0, \"id\": \"ASN_ASNAH\", \"upper_bound\": 1000.0, \"gene_reaction_rule\": \"( Tery_0258 or Tery_0641 )\", \"notes\": {\"EC NUMBER\": [\"|3.5.1.1|3.5.1.38|\"], \"PROTEIN ASSOCIATION\": [\"\"], \"CONFIDENCE LEVEL\": [\"2\"], \"SUBSYSTEM\": [\"\"], \"GENE ASSOCIATION\": [\"( Tery_0258 or Tery_0641 )\"], \"PROTEIN_ASSOCIATION\": [\"\"], \"AUTHORS\": [\"\"]}, \"name\": \"L-Asparagine amidohydrolase\"}, {\"metabolites\": {\"m_asn_c\": 1.0, \"m_amp_c\": 1.0, \"m_atp_c\": -1.0, \"m_h_c\": 1.0, \"m_glu_c\": 1.0, \"m_gln_c\": -1.0, \"m_ppi_c\": 1.0, \"m_asp_c\": -1.0, \"m_h2o_c\": -1.0}, \"lower_bound\": 0.0, \"id\": \"ASN_ASNSYN\", \"upper_bound\": 1000.0, \"gene_reaction_rule\": \"( Tery_2515 or Tery_4278 )\", \"notes\": {\"EC NUMBER\": [\"6.3.5.4\"], \"PROTEIN ASSOCIATION\": [\"\"], \"CONFIDENCE LEVEL\": [\"2\"], \"SUBSYSTEM\": [\"\"], \"GENE ASSOCIATION\": [\"( Tery_2515 or Tery_4278 )\"], \"PROTEIN_ASSOCIATION\": [\"\"], \"AUTHORS\": [\"\"]}, \"name\": \"L-aspartate:L-glutamine amido-ligase (AMP-forming)\"}, {\"metabolites\": {\"m_fum_c\": 1.0, \"m_nh4_c\": 1.0, \"m_asp_c\": -1.0}, \"lower_bound\": 0, \"id\": \"ASP_ASPASE\", \"upper_bound\": 1000, \"gene_reaction_rule\": \"\", \"notes\": {\"EC NUMBER\": [\"4.3.1.1\"], \"PROTEIN ASSOCIATION\": [\"\"], \"CONFIDENCE LEVEL\": [\"1\"], \"SUBSYSTEM\": [\"\"], \"GENE ASSOCIATION\": [\"\"], \"PROTEIN_ASSOCIATION\": [\"\"], \"AUTHORS\": [\"BLAST\"]}, \"name\": \"L-Aspartase\"}, {\"metabolites\": {\"m_akg_c\": 1.0, \"m_asp_c\": 1.0, \"m_oaa_c\": -1.0, \"m_glu_c\": -1.0}, \"lower_bound\": 0.0, \"id\": \"ASP_ASPAT\", \"upper_bound\": 1000.0, \"gene_reaction_rule\": \"( Tery_1023 or Tery_0293 )\", \"notes\": {\"EC NUMBER\": [\"2.6.1.1\"], \"PROTEIN ASSOCIATION\": [\"\"], \"CONFIDENCE LEVEL\": [\"2\"], \"SUBSYSTEM\": [\"\"], \"GENE ASSOCIATION\": [\"( Tery_1023 or Tery_0293 )\"], \"PROTEIN_ASSOCIATION\": [\"\"], \"AUTHORS\": [\"\"]}, \"name\": \"L-Aspartate:2-oxoglutarate aminotransferase\"}, {\"metabolites\": {\"m_atp_c\": -1.0, \"m_adp_c\": 1.0, \"m_basp_c\": 1.0, \"m_asp_c\": -1.0}, \"lower_bound\": -1000.0, \"id\": \"ASP_ASPKIN\", \"upper_bound\": 1000.0, \"gene_reaction_rule\": \"Tery_0087\", \"notes\": {\"EC NUMBER\": [\"2.7.2.4\"], \"PROTEIN ASSOCIATION\": [\"\"], \"CONFIDENCE LEVEL\": [\"2\"], \"SUBSYSTEM\": [\"\"], \"GENE ASSOCIATION\": [\"Tery_0087\"], \"PROTEIN_ASSOCIATION\": [\"\"], \"AUTHORS\": [\"\"]}, \"name\": \"ATP:L-aspartate 4-phosphotransferase\"}, {\"metabolites\": {\"m_imasp_c\": 1.0, \"m_o2_c\": -1.0, \"m_h2o2_c\": 1.0, \"m_asp_c\": -1.0, \"m_h_c\": 1.0}, \"lower_bound\": 0.0, \"id\": \"ASP_ASPOX\", \"upper_bound\": 1000.0, \"gene_reaction_rule\": \"( Tery_2454 or Tery_2445 )\", \"notes\": {\"EC NUMBER\": [\"1.4.3.16\"], \"PROTEIN ASSOCIATION\": [\"\"], \"CONFIDENCE LEVEL\": [\"2\"], \"SUBSYSTEM\": [\"\"], \"GENE ASSOCIATION\": [\"( Tery_2454 or Tery_2445 )\"], \"PROTEIN_ASSOCIATION\": [\"\"], \"AUTHORS\": [\"\"]}, \"name\": \"L-aspartate oxidase\"}, {\"metabolites\": {\"m_o2_c\": -1.0, \"m_h2o2_c\": 1.0, \"m_oaa_c\": 1.0, \"m_nh4_c\": 1.0, \"m_asp_c\": -1.0, \"m_h2o_c\": -1.0}, \"lower_bound\": 0.0, \"id\": \"ASP_ASPOXH\", \"upper_bound\": 1000.0, \"gene_reaction_rule\": \"( Tery_2454 or Tery_2445 )\", \"notes\": {\"EC NUMBER\": [\"1.4.3.16\"], \"PROTEIN ASSOCIATION\": [\"\"], \"CONFIDENCE LEVEL\": [\"2\"], \"SUBSYSTEM\": [\"\"], \"GENE ASSOCIATION\": [\"( Tery_2454 or Tery_2445 )\"], \"PROTEIN_ASSOCIATION\": [\"\"], \"AUTHORS\": [\"\"]}, \"name\": \"L-aspartate oxidase\"}, {\"metabolites\": {\"m_imasp_c\": 1.0, \"m_fum_c\": -1.0, \"m_succ_c\": 1.0, \"m_asp_c\": -1.0, \"m_h_c\": 1.0}, \"lower_bound\": 0.0, \"id\": \"ASP_ASPOXS\", \"upper_bound\": 1000.0, \"gene_reaction_rule\": \"( Tery_2454 or Tery_2445 )\", \"notes\": {\"EC NUMBER\": [\"1.4.3.16\"], \"PROTEIN ASSOCIATION\": [\"\"], \"CONFIDENCE LEVEL\": [\"2\"], \"SUBSYSTEM\": [\"\"], \"GENE ASSOCIATION\": [\"( Tery_2454 or Tery_2445 )\"], \"PROTEIN_ASSOCIATION\": [\"\"], \"AUTHORS\": [\"\"]}, \"name\": \"L-aspartate oxidase \"}, {\"metabolites\": {\"m_aspsa_c\": 1.0, \"m_h_c\": -1.0, \"m_pi_c\": 1.0, \"m_nadp_c\": 1.0, \"m_nadph_c\": -1.0, \"m_basp_c\": -1.0}, \"lower_bound\": -1000.0, \"id\": \"ASP_ASPSAOR\", \"upper_bound\": 1000.0, \"gene_reaction_rule\": \"Tery_0587\", \"notes\": {\"EC NUMBER\": [\"1.2.1.11\"], \"PROTEIN ASSOCIATION\": [\"\"], \"CONFIDENCE LEVEL\": [\"2\"], \"SUBSYSTEM\": [\"\"], \"GENE ASSOCIATION\": [\"Tery_0587\"], \"PROTEIN_ASSOCIATION\": [\"\"], \"AUTHORS\": [\"\"]}, \"name\": \"L-Aspartate-4-semialdehyde:NADP+ oxidoreductase (phosphorylating)\"}, {\"metabolites\": {\"m_hco3_c\": -1.0, \"m_cxbio_cx_cp_c\": 1.0, \"m_atp_c\": -1.0, \"m_holo_cx_c\": -1.0, \"m_h_c\": 1.0, \"m_pi_c\": 1.0, \"m_adp_c\": 1.0}, \"lower_bound\": 0.0, \"id\": \"CAR_ACCXBCX\", \"upper_bound\": 1000.0, \"gene_reaction_rule\": \"Tery_3707\", \"notes\": {\"EC NUMBER\": [\"6.3.4.14\"], \"PROTEIN ASSOCIATION\": [\"\"], \"CONFIDENCE LEVEL\": [\"2\"], \"SUBSYSTEM\": [\"\"], \"GENE ASSOCIATION\": [\"Tery_3707\"], \"PROTEIN_ASSOCIATION\": [\"\"], \"AUTHORS\": [\"\"]}, \"name\": \"biotin-carboxyl-carrier-protein:carbon-dioxide ligase (ADP-forming)\"}, {\"metabolites\": {\"m_cxbio_cx_cp_c\": -1.0, \"m_atp_c\": -1.0, \"m_holo_cx_c\": 1.0, \"m_h_c\": 1.0, \"m_pi_c\": 1.0, \"m_malcoa_c\": 1.0, \"m_h2o_c\": -1.0, \"m_adp_c\": 1.0, \"m_accoa_c\": -1.0}, \"lower_bound\": 0.0, \"id\": \"CAR_ACCXBCX2\", \"upper_bound\": 1000.0, \"gene_reaction_rule\": \"( Tery_0968 or Tery_2684 or Tery_3707 )\", \"notes\": {\"EC NUMBER\": [\"6.4.1.2\"], \"PROTEIN ASSOCIATION\": [\"\"], \"CONFIDENCE LEVEL\": [\"2\"], \"SUBSYSTEM\": [\"\"], \"GENE ASSOCIATION\": [\"( Tery_0968 or Tery_2684 or Tery_3707 )\"], \"PROTEIN_ASSOCIATION\": [\"\"], \"AUTHORS\": [\"\"]}, \"name\": \"Acetyl-CoA:carbon-dioxide ligase (ADP-forming)\"}, {\"metabolites\": {\"m_sulfur_c\": -1.0, \"m_dtb_c\": -1.0, \"m_biot_c\": 1.0, \"m_h_c\": 1.0, \"m_sam_c\": -2.0, \"m_met_c\": 2.0, \"m_5dadn_c\": 2.0}, \"lower_bound\": 0.0, \"id\": \"CAR_BIOT\", \"upper_bound\": 1000.0, \"gene_reaction_rule\": \"Tery_3533\", \"notes\": {\"EC NUMBER\": [\"2.8.1.6\"], \"PROTEIN ASSOCIATION\": [\"\"], \"CONFIDENCE LEVEL\": [\"2\"], \"SUBSYSTEM\": [\"\"], \"GENE ASSOCIATION\": [\"Tery_3533\"], \"PROTEIN_ASSOCIATION\": [\"\"], \"AUTHORS\": [\"\"]}, \"name\": \"Biotin synthase\"}, {\"metabolites\": {\"m_dtb_c\": 1.0, \"m_atp_c\": -1.0, \"m_h_c\": 3.0, \"m_pi_c\": 1.0, \"m_danna_c\": -1.0, \"m_co2_c\": -1.0, \"m_adp_c\": 1.0}, \"lower_bound\": 0.0, \"id\": \"CAR_DTB\", \"upper_bound\": 1000.0, \"gene_reaction_rule\": \"( Tery_1842 )\", \"notes\": {\"EC NUMBER\": [\"6.3.3.3\"], \"PROTEIN ASSOCIATION\": [\"\"], \"CONFIDENCE LEVEL\": [\"2\"], \"SUBSYSTEM\": [\"\"], \"GENE ASSOCIATION\": [\"( Tery_1842 )\"], \"PROTEIN_ASSOCIATION\": [\"\"], \"AUTHORS\": [\"\"]}, \"name\": \"7,8-Diaminononanoate:carbon-dioxide cyclo-ligase\"}, {\"metabolites\": {\"m_ppGpp_c\": 1.0, \"m_h_c\": 1.0, \"m_pppGpp_c\": -1.0, \"m_pi_c\": 1.0, \"m_h2o_c\": -1.0}, \"lower_bound\": 0.0, \"id\": \"REG_pGpase\", \"upper_bound\": 1000.0, \"gene_reaction_rule\": \"Tery_0231\", \"notes\": {\"EC NUMBER\": [\"3.6.1.40\"], \"PROTEIN ASSOCIATION\": [\"\"], \"CONFIDENCE LEVEL\": [\"2\"], \"SUBSYSTEM\": [\"\"], \"GENE ASSOCIATION\": [\"Tery_0231\"], \"PROTEIN_ASSOCIATION\": [\"\"], \"AUTHORS\": [\"\"]}, \"name\": \"Ppx/GppA phosphatase\"}, {\"metabolites\": {\"m_ppGpp_c\": -1.0, \"m_gdp_c\": 1.0, \"m_h_c\": 1.0, \"m_ppi_c\": 1.0, \"m_h2o_c\": -1.0}, \"lower_bound\": 0.0, \"id\": \"REG_ppGppase\", \"upper_bound\": 1000.0, \"gene_reaction_rule\": \"Tery_2653\", \"notes\": {\"EC NUMBER\": [\"2.7.6.5\"], \"PROTEIN ASSOCIATION\": [\"\"], \"CONFIDENCE LEVEL\": [\"2\"], \"SUBSYSTEM\": [\"\"], \"GENE ASSOCIATION\": [\"Tery_2653\"], \"PROTEIN_ASSOCIATION\": [\"\"], \"AUTHORS\": [\"\"]}, \"name\": \"Guanosine-3',5'-bis(diphosphate) 3'-pyrophosphohydrolase\"}, {\"metabolites\": {\"m_h_c\": 1.0, \"m_ppi_c\": 1.0, \"m_pppGpp_c\": -1.0, \"m_gtp_c\": 1.0, \"m_h2o_c\": -1.0}, \"lower_bound\": 0.0, \"id\": \"REG_pppGpase\", \"upper_bound\": 1000.0, \"gene_reaction_rule\": \"Tery_2653\", \"notes\": {\"EC NUMBER\": [\"2.7.6.5\"], \"PROTEIN ASSOCIATION\": [\"\"], \"CONFIDENCE LEVEL\": [\"2\"], \"SUBSYSTEM\": [\"\"], \"GENE ASSOCIATION\": [\"Tery_2653\"], \"PROTEIN_ASSOCIATION\": [\"\"], \"AUTHORS\": [\"\"]}, \"name\": \"(p)ppGpp synthetase I SpoT/RelA\"}, {\"metabolites\": {\"m_amp_c\": 1.0, \"m_gdp_c\": -1.0, \"m_atp_c\": -1.0, \"m_ppGpp_c\": 1.0}, \"lower_bound\": 0.0, \"id\": \"REG_pppGpp\", \"upper_bound\": 1000.0, \"gene_reaction_rule\": \"Tery_2653\", \"notes\": {\"EC NUMBER\": [\"2.7.6.5\"], \"PROTEIN ASSOCIATION\": [\"\"], \"CONFIDENCE LEVEL\": [\"2\"], \"SUBSYSTEM\": [\"\"], \"GENE ASSOCIATION\": [\"Tery_2653\"], \"PROTEIN_ASSOCIATION\": [\"\"], \"AUTHORS\": [\"\"]}, \"name\": \"(p)ppGpp synthetase I SpoT/RelA\"}, {\"metabolites\": {\"m_amp_c\": 1.0, \"m_atp_c\": -1.0, \"m_pppGpp_c\": 1.0, \"m_gtp_c\": -1.0, \"m_h_c\": 1.0}, \"lower_bound\": 0.0, \"id\": \"REG_pppGppSYN\", \"upper_bound\": 1000.0, \"gene_reaction_rule\": \"Tery_2653\", \"notes\": {\"EC NUMBER\": [\"2.7.6.5\"], \"PROTEIN ASSOCIATION\": [\"\"], \"CONFIDENCE LEVEL\": [\"2\"], \"SUBSYSTEM\": [\"\"], \"GENE ASSOCIATION\": [\"Tery_2653\"], \"PROTEIN_ASSOCIATION\": [\"\"], \"AUTHORS\": [\"\"]}, \"name\": \"ATP:GTP 3'-pyrophosphotransferase\"}, {\"metabolites\": {\"m_2op6mxbq_c\": 1.0, \"m_o2_c\": -1.0, \"m_h_c\": -1.0, \"m_2o5mxphe_c\": -1.0, \"m_nadp_c\": 1.0, \"m_nadph_c\": -1.0, \"m_h2o_c\": 1.0}, \"lower_bound\": 0.0, \"id\": \"rxn_2o6mph\", \"upper_bound\": 1000.0, \"gene_reaction_rule\": \"Tery_2587\", \"notes\": {\"EC NUMBER\": [\"1.14.13.-\"], \"PROTEIN ASSOCIATION\": [\"\"], \"CONFIDENCE LEVEL\": [\"2\"], \"SUBSYSTEM\": [\"\"], \"GENE ASSOCIATION\": [\"Tery_2587\"], \"PROTEIN_ASSOCIATION\": [\"\"], \"AUTHORS\": [\"\"]}, \"name\": \"2-octaprenyl-6-methoxyphenol hydroxylase\"}, {\"metabolites\": {\"m_aprop_c\": -1.0, \"m_iprop_c\": 1.0}, \"lower_bound\": 0.0, \"id\": \"rxn_AIPROP\", \"upper_bound\": 1000.0, \"gene_reaction_rule\": \"Spontaneous\", \"notes\": {\"EC NUMBER\": [\"\"], \"PROTEIN ASSOCIATION\": [\"\"], \"CONFIDENCE LEVEL\": [\"1\"], \"SUBSYSTEM\": [\"\"], \"GENE ASSOCIATION\": [\"Spontaneous\"], \"PROTEIN_ASSOCIATION\": [\"\"], \"AUTHORS\": [\"\"]}, \"name\": \"2-Aminoprop-2-enoate Isomer\"}, {\"metabolites\": {\"m_pyr_c\": 1.0, \"m_h_c\": -1.0, \"m_aprop_c\": -1.0, \"m_nh4_c\": 1.0, \"m_h2o_c\": -1.0}, \"lower_bound\": 0.0, \"id\": \"rxn_APROP\", \"upper_bound\": 1000.0, \"gene_reaction_rule\": \"( Tery_1438 ) and ( Tery_4459 )\", \"notes\": {\"EC NUMBER\": [\"4.4.1.8\"], \"PROTEIN ASSOCIATION\": [\"\"], \"CONFIDENCE LEVEL\": [\"1\"], \"SUBSYSTEM\": [\"\"], \"GENE ASSOCIATION\": [\"( Tery_1438 ) and ( Tery_4459 )\"], \"PROTEIN_ASSOCIATION\": [\"\"], \"AUTHORS\": [\"\"]}, \"name\": \"2-Aminoprop-2-enoate hydrolysis\"}, {\"metabolites\": {\"m_cdigmp_c\": 1.0, \"m_ppi_c\": 2.0, \"m_gtp_c\": -2.0}, \"lower_bound\": -1000.0, \"id\": \"rxn_CDIGMP\", \"upper_bound\": 1000.0, \"gene_reaction_rule\": \"Tery_2499\", \"notes\": {\"EC NUMBER\": [\"2.7.7.65\"], \"PROTEIN ASSOCIATION\": [\"\"], \"CONFIDENCE LEVEL\": [\"2\"], \"SUBSYSTEM\": [\"\"], \"GENE ASSOCIATION\": [\"Tery_2499\"], \"PROTEIN_ASSOCIATION\": [\"\"], \"AUTHORS\": [\"\"]}, \"name\": \"diguanylate cyclase/phosphodiesterase\"}, {\"metabolites\": {\"m_cima_c\": -1.0, \"m_h2o_c\": 1.0, \"m_cico_c\": 1.0}, \"lower_bound\": -1000.0, \"id\": \"CARB_CICOS\", \"upper_bound\": 1000.0, \"gene_reaction_rule\": \"( Tery_1041 ) and ( Tery_2728 )\", \"notes\": {\"EC NUMBER\": [\"4.2.1.35\"], \"PROTEIN ASSOCIATION\": [\"\"], \"CONFIDENCE LEVEL\": [\"2\"], \"SUBSYSTEM\": [\"\"], \"GENE ASSOCIATION\": [\"( Tery_1041 ) and ( Tery_2728 )\"], \"PROTEIN_ASSOCIATION\": [\"\"], \"AUTHORS\": [\"\"]}, \"name\": \"citraconate synthase\"}, {\"metabolites\": {\"m_pyr_c\": -1.0, \"m_cima_c\": 1.0, \"m_h_c\": 1.0, \"m_coa_c\": 1.0, \"m_h2o_c\": -1.0, \"m_accoa_c\": -1.0}, \"lower_bound\": 0.0, \"id\": \"CARB_CIMAS\", \"upper_bound\": 1000.0, \"gene_reaction_rule\": \"Tery_2253\", \"notes\": {\"EC NUMBER\": [\"2.3.1.182\"], \"PROTEIN ASSOCIATION\": [\"\"], \"CONFIDENCE LEVEL\": [\"1\"], \"SUBSYSTEM\": [\"\"], \"GENE ASSOCIATION\": [\"Tery_2253\"], \"PROTEIN_ASSOCIATION\": [\"\"], \"AUTHORS\": [\"BLAST\"]}, \"name\": \"citramalate synthase\"}, {\"metabolites\": {\"m_4cxmuclac_c\": -1.0, \"m_co2_c\": 1.0, \"m_h_c\": -1.0, \"m_3oadlac_c\": 1.0}, \"lower_bound\": 0.0, \"id\": \"rxn_CXMLDCX\", \"upper_bound\": 1000.0, \"gene_reaction_rule\": \"Tery_5022\", \"notes\": {\"EC NUMBER\": [\"4.1.1.44\"], \"PROTEIN ASSOCIATION\": [\"\"], \"CONFIDENCE LEVEL\": [\"2\"], \"SUBSYSTEM\": [\"\"], \"GENE ASSOCIATION\": [\"Tery_5022\"], \"PROTEIN_ASSOCIATION\": [\"\"], \"AUTHORS\": [\"\"]}, \"name\": \"4-Carboxymuconolactone carboxy-lyase\"}, {\"metabolites\": {\"m_emma_c\": 1.0, \"m_h2o_c\": -1.0, \"m_cico_c\": -1.0}, \"lower_bound\": -1000.0, \"id\": \"CARB_EMMAS\", \"upper_bound\": 1000.0, \"gene_reaction_rule\": \"( Tery_2728 ) and ( Tery_1041 )\", \"notes\": {\"EC NUMBER\": [\"4.2.1.35\"], \"PROTEIN ASSOCIATION\": [\"\"], \"CONFIDENCE LEVEL\": [\"2\"], \"SUBSYSTEM\": [\"\"], \"GENE ASSOCIATION\": [\"( Tery_2728 ) and ( Tery_1041 )\"], \"PROTEIN_ASSOCIATION\": [\"\"], \"AUTHORS\": [\"\"]}, \"name\": \"citramalate synthase\"}, {\"metabolites\": {\"m_pyr_c\": 1.0, \"m_h_c\": -1.0, \"m_iprop_c\": -1.0, \"m_nh4_c\": 1.0, \"m_h2o_c\": -1.0}, \"lower_bound\": 0.0, \"id\": \"rxn_IPROP\", \"upper_bound\": 1000.0, \"gene_reaction_rule\": \"( Tery_1438 ) and ( Tery_4459 )\", \"notes\": {\"EC NUMBER\": [\"4.4.1.8\"], \"PROTEIN ASSOCIATION\": [\"\"], \"CONFIDENCE LEVEL\": [\"1\"], \"SUBSYSTEM\": [\"\"], \"GENE ASSOCIATION\": [\"( Tery_1438 ) and ( Tery_4459 )\"], \"PROTEIN_ASSOCIATION\": [\"\"], \"AUTHORS\": [\"\"]}, \"name\": \"2-Iminopropanoate hydrolysis\"}, {\"metabolites\": {\"m_amp_c\": 1.0, \"m_pap_c\": -1.0, \"m_pi_c\": 1.0, \"m_h2o_c\": -1.0}, \"lower_bound\": 0.0, \"id\": \"S_35BPN\", \"upper_bound\": 1000.0, \"gene_reaction_rule\": \"( Tery_1792 )\", \"notes\": {\"EC NUMBER\": [\"3.1.3.7\"], \"PROTEIN ASSOCIATION\": [\"\"], \"CONFIDENCE LEVEL\": [\"2\"], \"SUBSYSTEM\": [\"\"], \"GENE ASSOCIATION\": [\"( Tery_1792 )\"], \"PROTEIN_ASSOCIATION\": [\"\"], \"AUTHORS\": [\"\"]}, \"name\": \"3'(2'),5'-bisphosphate nucleotidase: pap\"}, {\"metabolites\": {\"m_paps_c\": 1.0, \"m_atp_c\": -1.0, \"m_adp_c\": 1.0, \"m_h_c\": 1.0, \"m_aps_c\": -1.0}, \"lower_bound\": 0.0, \"id\": \"S_aps_paps\", \"upper_bound\": 1000.0, \"gene_reaction_rule\": \"( Tery_1923 ) and ( Tery_3968 )\", \"notes\": {\"EC NUMBER\": [\"2.7.1.25\"], \"PROTEIN ASSOCIATION\": [\"\"], \"CONFIDENCE LEVEL\": [\"2\"], \"SUBSYSTEM\": [\"\"], \"GENE ASSOCIATION\": [\"( Tery_1923 ) and ( Tery_3968 )\"], \"PROTEIN_ASSOCIATION\": [\"\"], \"AUTHORS\": [\"\"]}, \"name\": \"ATP:adenylylsulfate 3'-phosphotransferase\"}, {\"metabolites\": {\"m_12dhx3k5mthp_c\": -1.0, \"m_o2_c\": -1.0, \"m_h_c\": 1.0, \"m_co_c\": 1.0, \"m_3mtpa_c\": 1.0, \"m_for_c\": 1.0}, \"lower_bound\": 0.0, \"id\": \"S_ARDIO\", \"upper_bound\": 1000.0, \"gene_reaction_rule\": \"Tery_2668\", \"notes\": {\"EC NUMBER\": [\"1.13.11.53\"], \"PROTEIN ASSOCIATION\": [\"\"], \"CONFIDENCE LEVEL\": [\"2\"], \"SUBSYSTEM\": [\"\"], \"GENE ASSOCIATION\": [\"Tery_2668\"], \"PROTEIN_ASSOCIATION\": [\"\"], \"AUTHORS\": [\"\"]}, \"name\": \"Acireductone dioxygenase\"}, {\"metabolites\": {\"m_so3_c\": -1.0, \"m_h_c\": -7.0, \"m_ox_fedox_c\": 6.0, \"m_h2s_c\": 1.0, \"m_h2o_c\": 3.0, \"m_red_fedox_c\": -6.0}, \"lower_bound\": -1000.0, \"id\": \"S_h2s_so3\", \"upper_bound\": 1000.0, \"gene_reaction_rule\": \"Tery_3544\", \"notes\": {\"EC NUMBER\": [\"1.8.7.1\"], \"PROTEIN ASSOCIATION\": [\"\"], \"CONFIDENCE LEVEL\": [\"2\"], \"SUBSYSTEM\": [\"\"], \"GENE ASSOCIATION\": [\"Tery_3544\"], \"PROTEIN_ASSOCIATION\": [\"\"], \"AUTHORS\": [\"\"]}, \"name\": \"Hydrogen-sulfide:ferredoxin oxidoreductase\"}, {\"metabolites\": {\"m_hcys_c\": 1.0, \"m_succ_c\": 1.0, \"m_h2s_c\": -1.0, \"m_suchser_c\": -1.0}, \"lower_bound\": 0.0, \"id\": \"S_OSHTL\", \"upper_bound\": 0.0, \"gene_reaction_rule\": \"( Tery_0352 )\", \"notes\": {\"EC NUMBER\": [\"2.5.1.48\"], \"PROTEIN ASSOCIATION\": [\"\"], \"CONFIDENCE LEVEL\": [\"2\"], \"SUBSYSTEM\": [\"\"], \"GENE ASSOCIATION\": [\"( Tery_0352 )\"], \"PROTEIN_ASSOCIATION\": [\"\"], \"AUTHORS\": [\"BLAST\"]}, \"name\": \"O-succinylhomoserine thiol lyase\"}, {\"metabolites\": {\"m_paps_c\": -1.0, \"m_trdox_c\": 1.0, \"m_pap_c\": 1.0, \"m_h_c\": 2.0, \"m_trdrd_c\": -1.0, \"m_so3_c\": 1.0}, \"lower_bound\": 0.0, \"id\": \"S_PAPS_so3\", \"upper_bound\": 1000.0, \"gene_reaction_rule\": \"Tery_2837\", \"notes\": {\"EC NUMBER\": [\"1.8.4.8\"], \"PROTEIN ASSOCIATION\": [\"\"], \"CONFIDENCE LEVEL\": [\"2\"], \"SUBSYSTEM\": [\"\"], \"GENE ASSOCIATION\": [\"Tery_2837\"], \"PROTEIN_ASSOCIATION\": [\"\"], \"AUTHORS\": [\"\"]}, \"name\": \"adenosine 3',5'-bisphosphate,sulfite:oxidized-thioredoxin oxidoreductase\"}, {\"metabolites\": {\"m_trdrd_c\": 1.0, \"m_pep_l_met_c\": -1.0, \"m_trdox_c\": -1.0, \"m_pep_l_met_ox_c\": 1.0, \"m_h2o_c\": -1.0}, \"lower_bound\": -1000.0, \"id\": \"S_PMOXRED\", \"upper_bound\": 1000.0, \"gene_reaction_rule\": \"Tery_4070\", \"notes\": {\"EC NUMBER\": [\"1.8.4.12\"], \"PROTEIN ASSOCIATION\": [\"\"], \"CONFIDENCE LEVEL\": [\"2\"], \"SUBSYSTEM\": [\"\"], \"GENE ASSOCIATION\": [\"Tery_4070\"], \"PROTEIN_ASSOCIATION\": [\"\"], \"AUTHORS\": [\"\"]}, \"name\": \"peptide-methionine:thioredoxin-disulfide S-oxidoreductase\"}, {\"metabolites\": {\"m_h_c\": -5.0, \"m_nadp_c\": 3.0, \"m_so3_c\": -1.0, \"m_nadph_c\": -3.0, \"m_h2s_c\": 1.0, \"m_h2o_c\": 3.0}, \"lower_bound\": 0.0, \"id\": \"S_PSRED\", \"upper_bound\": 1000.0, \"gene_reaction_rule\": \"Tery_2837\", \"notes\": {\"EC NUMBER\": [\"1.8.4.8\"], \"PROTEIN ASSOCIATION\": [\"\"], \"CONFIDENCE LEVEL\": [\"2\"], \"SUBSYSTEM\": [\"\"], \"GENE ASSOCIATION\": [\"Tery_2837\"], \"PROTEIN_ASSOCIATION\": [\"\"], \"AUTHORS\": [\"\"]}, \"name\": \"Phosphoadenosine phosphosulfate reductase\"}, {\"metabolites\": {\"m_so4_c\": -1.0, \"m_atp_c\": -1.0, \"m_h_c\": -1.0, \"m_ppi_c\": 1.0, \"m_aps_c\": 1.0}, \"lower_bound\": 0.0, \"id\": \"S_slf_aps\", \"upper_bound\": 1000.0, \"gene_reaction_rule\": \"( Tery_2625 )\", \"notes\": {\"EC NUMBER\": [\"2.7.7.4\"], \"PROTEIN ASSOCIATION\": [\"\"], \"CONFIDENCE LEVEL\": [\"2\"], \"SUBSYSTEM\": [\"\"], \"GENE ASSOCIATION\": [\"( Tery_2625 )\"], \"PROTEIN_ASSOCIATION\": [\"\"], \"AUTHORS\": [\"\"]}, \"name\": \"ATP:sulfate adenylyltransferase\"}, {\"metabolites\": {\"m_akg_c\": -1.0, \"m_amacal_c\": 1.0, \"m_o2_c\": -1.0, \"m_succ_c\": 1.0, \"m_taurine_c\": -1.0, \"m_co2_c\": 1.0, \"m_so3_c\": 1.0}, \"lower_bound\": 0.0, \"id\": \"S_taur_so2\", \"upper_bound\": 1000.0, \"gene_reaction_rule\": \"Tery_3110\", \"notes\": {\"EC NUMBER\": [\"1.14.11.17\"], \"PROTEIN ASSOCIATION\": [\"\"], \"CONFIDENCE LEVEL\": [\"2\"], \"SUBSYSTEM\": [\"\"], \"GENE ASSOCIATION\": [\"Tery_3110\"], \"PROTEIN_ASSOCIATION\": [\"\"], \"AUTHORS\": [\"\"]}, \"name\": \"Taurine, 2-oxoglutarate:O2 oxidoreductase (sulfite-forming)\"}, {\"metabolites\": {\"m_hser_c\": 1.0, \"m_nadp_c\": 1.0, \"m_aspsa_c\": -1.0, \"m_nadph_c\": -1.0, \"m_h_c\": -1.0}, \"lower_bound\": -1000.0, \"id\": \"SER_HSOR\", \"upper_bound\": 1000.0, \"gene_reaction_rule\": \"Tery_4567\", \"notes\": {\"EC NUMBER\": [\"1.1.1.3\"], \"PROTEIN ASSOCIATION\": [\"\"], \"CONFIDENCE LEVEL\": [\"2\"], \"SUBSYSTEM\": [\"\"], \"GENE ASSOCIATION\": [\"Tery_4567\"], \"PROTEIN_ASSOCIATION\": [\"\"], \"AUTHORS\": [\"\"]}, \"name\": \"L-Homoserine:NADP+ oxidoreductase\"}, {\"metabolites\": {\"m_pser_c\": -1.0, \"m_pi_c\": 1.0, \"m_ser_c\": 1.0, \"m_h2o_c\": -1.0}, \"lower_bound\": 0.0, \"id\": \"SER_SER\", \"upper_bound\": 1000.0, \"gene_reaction_rule\": \"( Tery_0739 or Tery_0921 )\", \"notes\": {\"EC NUMBER\": [\"3.1.3.3\"], \"PROTEIN ASSOCIATION\": [\"\"], \"CONFIDENCE LEVEL\": [\"1\"], \"SUBSYSTEM\": [\"\"], \"GENE ASSOCIATION\": [\"( Tery_0739 or Tery_0921 )\"], \"PROTEIN_ASSOCIATION\": [\"\"], \"AUTHORS\": [\"\"]}, \"name\": \"D-O-Phosphoserine phosphohydrolase\"}, {\"metabolites\": {\"m_atp_c\": -1.0, \"m_adp_c\": -1.0, \"m_h_c\": -1.0, \"m_pi_c\": 1.0, \"m_ap4a_c\": 1.0}, \"lower_bound\": 0.0, \"id\": \"SM_AP4AP\", \"upper_bound\": 1000.0, \"gene_reaction_rule\": \"Tery_0108\", \"notes\": {\"EC NUMBER\": [\"2.7.7.53\"], \"PROTEIN ASSOCIATION\": [\"\"], \"CONFIDENCE LEVEL\": [\"2\"], \"SUBSYSTEM\": [\"\"], \"GENE ASSOCIATION\": [\"Tery_0108\"], \"PROTEIN_ASSOCIATION\": [\"\"], \"AUTHORS\": [\"\"]}, \"name\": \"AP4A phosphorylase II\"}, {\"metabolites\": {\"m_nad_c\": 1.0, \"m_doroa_c\": 1.0, \"m_nadh_c\": -1.0, \"m_h_c\": -1.0, \"m_orotate_c\": -1.0}, \"lower_bound\": -1000.0, \"id\": \"SM_Doro\", \"upper_bound\": 1000.0, \"gene_reaction_rule\": \"Tery_2007\", \"notes\": {\"EC NUMBER\": [\"1.3.5.2\"], \"PROTEIN ASSOCIATION\": [\"\"], \"CONFIDENCE LEVEL\": [\"2\"], \"SUBSYSTEM\": [\"\"], \"GENE ASSOCIATION\": [\"Tery_2007\"], \"PROTEIN_ASSOCIATION\": [\"\"], \"AUTHORS\": [\"\"]}, \"name\": \"Dihydroorotate dehydrogenase \"}, {\"metabolites\": {\"m_glu_ala_c\": 1.0, \"m_cys_gly_c\": 1.0, \"m_ala_c\": -1.0, \"m_gth_c\": -1.0}, \"lower_bound\": 0.0, \"id\": \"SM_gshCG\", \"upper_bound\": 1000.0, \"gene_reaction_rule\": \"( Tery_0909 ) and ( Tery_2633 )\", \"notes\": {\"EC NUMBER\": [\"2.3.2.2\"], \"PROTEIN ASSOCIATION\": [\"\"], \"CONFIDENCE LEVEL\": [\"2\"], \"SUBSYSTEM\": [\"\"], \"GENE ASSOCIATION\": [\"( Tery_0909 ) and ( Tery_2633 )\"], \"PROTEIN_ASSOCIATION\": [\"\"], \"AUTHORS\": [\"\"]}, \"name\": \"gamma-glutamyltransferase\"}, {\"subsystem\": \"Glyoxylate and dicarboxylate metabolism\", \"lower_bound\": 0.0, \"metabolites\": {\"m_pyr_c\": 1.0, \"m_kdgp_c\": -1.0, \"m_gap_c\": 1.0}, \"id\": \"SM_KDGPAL\", \"upper_bound\": 1000.0, \"gene_reaction_rule\": \"Tery_4949\", \"notes\": {\"EC NUMBER\": [\"4.1.2.14\"], \"PROTEIN ASSOCIATION\": [\"\"], \"CONFIDENCE LEVEL\": [\"2\"], \"SUBSYSTEM\": [\"Glyoxylate and dicarboxylate metabolism\"], \"GENE ASSOCIATION\": [\"Tery_4949\"], \"PROTEIN_ASSOCIATION\": [\"\"], \"AUTHORS\": [\"\"]}, \"name\": \"keto-hydroxyglutarate-aldolase/keto-deoxy-phosphogluconate aldolase\"}, {\"metabolites\": {\"m_nad_c\": -1.0, \"m_h_c\": 1.0, \"m_glu_c\": 1.0, \"m_nadh_c\": 1.0, \"m_saccharopine_c\": -1.0, \"m_amasa_c\": 1.0, \"m_h2o_c\": -1.0}, \"lower_bound\": -1000.0, \"id\": \"SM_SACDH\", \"upper_bound\": 1000.0, \"gene_reaction_rule\": \"Tery_4315\", \"notes\": {\"EC NUMBER\": [\"1.5.1.9\"], \"PROTEIN ASSOCIATION\": [\"\"], \"CONFIDENCE LEVEL\": [\"2\"], \"SUBSYSTEM\": [\"\"], \"GENE ASSOCIATION\": [\"Tery_4315\"], \"PROTEIN_ASSOCIATION\": [\"\"], \"AUTHORS\": [\"\"]}, \"name\": \"N6-(L-1,3-Dicarboxypropyl)-L-lysine:NAD+ oxidoreductase\"}, {\"metabolites\": {\"m_o2_c\": 1.0, \"m_h2o2_c\": -2.0, \"m_h2o_c\": 2.0}, \"lower_bound\": 0.0, \"id\": \"SO_H2O2\", \"upper_bound\": 1000.0, \"gene_reaction_rule\": \"( Tery_1760 ) and ( Tery_1761 ) and ( Tery_1759 )\", \"notes\": {\"EC NUMBER\": [\"1.11.1.6\"], \"PROTEIN ASSOCIATION\": [\"\"], \"CONFIDENCE LEVEL\": [\"2\"], \"SUBSYSTEM\": [\"\"], \"GENE ASSOCIATION\": [\"( Tery_1760 ) and ( Tery_1761 ) and ( Tery_1759 )\"], \"PROTEIN_ASSOCIATION\": [\"\"], \"AUTHORS\": [\"\"]}, \"name\": \"hydrogen-peroxide:hydrogen-peroxide oxidoreductase\"}, {\"metabolites\": {\"m_h_c\": -2.0, \"m_o2_c\": 1.0, \"m_h2o2_c\": 1.0, \"m_o2minus_c\": -2.0}, \"lower_bound\": 0.0, \"id\": \"SO_SORED\", \"upper_bound\": 1000.0, \"gene_reaction_rule\": \"( Tery_4533 ) and ( Tery_0891 )\", \"notes\": {\"EC NUMBER\": [\"1.15.1.1\"], \"PROTEIN ASSOCIATION\": [\"\"], \"CONFIDENCE LEVEL\": [\"2\"], \"SUBSYSTEM\": [\"\"], \"GENE ASSOCIATION\": [\"( Tery_4533 ) and ( Tery_0891 )\"], \"PROTEIN_ASSOCIATION\": [\"\"], \"AUTHORS\": [\"\"]}, \"name\": \"Superoxide:superoxide oxidoreductase\"}, {\"metabolites\": {\"m_g1p_c\": -1.0, \"m_ppi_c\": 1.0, \"m_cdp_glucose_c\": 1.0, \"m_ctp_c\": -1.0}, \"lower_bound\": -1000.0, \"id\": \"CARB_cdpglc_g1p\", \"upper_bound\": 1000.0, \"gene_reaction_rule\": \"Tery_2260\", \"notes\": {\"EC NUMBER\": [\"2.7.7.33\"], \"PROTEIN ASSOCIATION\": [\"\"], \"CONFIDENCE LEVEL\": [\"2\"], \"SUBSYSTEM\": [\"\"], \"GENE ASSOCIATION\": [\"Tery_2260\"], \"PROTEIN_ASSOCIATION\": [\"\"], \"AUTHORS\": [\"\"]}, \"name\": \"CTP:D-glucose-1-phosphate cytidylyltransferase\"}, {\"metabolites\": {\"m_f6p_c\": 1.0, \"m_fructose_c\": -1.0, \"m_atp_c\": -1.0, \"m_adp_c\": 1.0, \"m_h_c\": 1.0}, \"lower_bound\": 0.0, \"id\": \"CARB_FRUK\", \"upper_bound\": 1000.0, \"gene_reaction_rule\": \"Tery_2734\", \"notes\": {\"EC NUMBER\": [\"2.7.1.4\"], \"PROTEIN ASSOCIATION\": [\"\"], \"CONFIDENCE LEVEL\": [\"2\"], \"SUBSYSTEM\": [\"\"], \"GENE ASSOCIATION\": [\"Tery_2734\"], \"PROTEIN_ASSOCIATION\": [\"\"], \"AUTHORS\": [\"\"]}, \"name\": \"fructokinase\"}, {\"metabolites\": {\"m_g1p_c\": -1.0, \"m_atp_c\": -1.0, \"m_adp_glucose_c\": 1.0, \"m_ppi_c\": 1.0, \"m_h_c\": -1.0}, \"lower_bound\": -1000.0, \"id\": \"CARB_g1p_adpg\", \"upper_bound\": 1000.0, \"gene_reaction_rule\": \"Tery_4395\", \"notes\": {\"EC NUMBER\": [\"2.7.7.27\"], \"PROTEIN ASSOCIATION\": [\"\"], \"CONFIDENCE LEVEL\": [\"2\"], \"SUBSYSTEM\": [\"\"], \"GENE ASSOCIATION\": [\"Tery_4395\"], \"PROTEIN_ASSOCIATION\": [\"\"], \"AUTHORS\": [\"\"]}, \"name\": \"ATP:alpha-D-glucose-1-phosphate adenyltransferase\"}, {\"metabolites\": {\"m_h_c\": 1.0, \"m_adp_c\": 1.0, \"m_adp_glucose_c\": -1.0, \"m_glycogen1_c\": 1.0}, \"lower_bound\": 0.0, \"id\": \"CARB_glgA\", \"upper_bound\": 1000.0, \"gene_reaction_rule\": \"( Tery_2147 )\", \"notes\": {\"EC NUMBER\": [\"2.4.1.21\"], \"PROTEIN ASSOCIATION\": [\"\"], \"CONFIDENCE LEVEL\": [\"2\"], \"SUBSYSTEM\": [\"\"], \"GENE ASSOCIATION\": [\"( Tery_2147 )\"], \"PROTEIN_ASSOCIATION\": [\"\"], \"AUTHORS\": [\"\"]}, \"name\": \"glycogen synthase\"}, {\"subsystem\": \"Glycogen metabolism\", \"lower_bound\": 0.0, \"metabolites\": {\"m_glycogen_c\": 1.0, \"m_adp_c\": 1.0, \"m_adp_glucose_c\": -1.0, \"m_glycogen1_c\": -1.0}, \"id\": \"CARB_glycogen\", \"upper_bound\": 1000.0, \"gene_reaction_rule\": \"( Tery_2147 )\", \"notes\": {\"EC NUMBER\": [\"2.4.1.21\"], \"PROTEIN ASSOCIATION\": [\"\"], \"CONFIDENCE LEVEL\": [\"2\"], \"SUBSYSTEM\": [\"Glycogen metabolism\"], \"GENE ASSOCIATION\": [\"( Tery_2147 )\"], \"PROTEIN_ASSOCIATION\": [\"\"], \"AUTHORS\": [\"\"]}, \"name\": \"glycogen synthase (ADPGlc)\"}, {\"subsystem\": \"Glycogen metabolism\", \"lower_bound\": -1000.0, \"metabolites\": {\"m_g1p_c\": 1.0, \"m_h_c\": -1.0, \"m_glycogen_c\": -1.0, \"m_pi_c\": -1.0, \"m_glycogen1_c\": 1.0}, \"id\": \"CARB_glycogen_phosphorylase\", \"upper_bound\": 1000.0, \"gene_reaction_rule\": \"( Tery_0218 ) and ( Tery_3694 )\", \"notes\": {\"EC NUMBER\": [\"2.4.1.1\"], \"PROTEIN ASSOCIATION\": [\"\"], \"CONFIDENCE LEVEL\": [\"1\"], \"SUBSYSTEM\": [\"Glycogen metabolism\"], \"GENE ASSOCIATION\": [\"( Tery_0218 ) and ( Tery_3694 )\"], \"PROTEIN_ASSOCIATION\": [\"\"], \"AUTHORS\": [\"\"]}, \"name\": \"glycogen[c] phosphorylase\"}, {\"metabolites\": {\"m_g1p_c\": 1.0, \"m_glycogen1_c\": -1.0, \"m_pi_c\": -1.0}, \"lower_bound\": 0.0, \"id\": \"CARB_glyP\", \"upper_bound\": 1000.0, \"gene_reaction_rule\": \"( Tery_0218 ) and ( Tery_3694 )\", \"notes\": {\"EC NUMBER\": [\"2.4.1.1\"], \"PROTEIN ASSOCIATION\": [\"\"], \"CONFIDENCE LEVEL\": [\"1\"], \"SUBSYSTEM\": [\"\"], \"GENE ASSOCIATION\": [\"( Tery_0218 ) and ( Tery_3694 )\"], \"PROTEIN_ASSOCIATION\": [\"\"], \"AUTHORS\": [\"\"]}, \"name\": \"Glycogen-phosphorylase\"}, {\"metabolites\": {\"m_g1p_c\": -1.0, \"m_utp_c\": -1.0, \"m_h_c\": -1.0, \"m_ppi_c\": 1.0, \"m_udpg_c\": 1.0}, \"lower_bound\": -1000.0, \"id\": \"CARB_udpg_g1p\", \"upper_bound\": 1000.0, \"gene_reaction_rule\": \"Tery_2112\", \"notes\": {\"EC NUMBER\": [\"2.7.7.9\"], \"PROTEIN ASSOCIATION\": [\"\"], \"CONFIDENCE LEVEL\": [\"2\"], \"SUBSYSTEM\": [\"\"], \"GENE ASSOCIATION\": [\"Tery_2112\"], \"PROTEIN_ASSOCIATION\": [\"\"], \"AUTHORS\": [\"\"]}, \"name\": \"UTP:alpha-D-glucose-1-phosphate uridylyltransferase\"}, {\"metabolites\": {\"m_udpgal_c\": 1.0, \"m_udpg_c\": -1.0}, \"lower_bound\": -1000.0, \"id\": \"CARB_UDPGEPI\", \"upper_bound\": 1000.0, \"gene_reaction_rule\": \"( Tery_4279 or Tery_2514 )\", \"notes\": {\"EC NUMBER\": [\"5.1.3.2\"], \"PROTEIN ASSOCIATION\": [\"\"], \"CONFIDENCE LEVEL\": [\"2\"], \"SUBSYSTEM\": [\"\"], \"GENE ASSOCIATION\": [\"( Tery_4279 or Tery_2514 )\"], \"PROTEIN_ASSOCIATION\": [\"\"], \"AUTHORS\": [\"\"]}, \"name\": \"UDPglucose 4-epimerase\"}, {\"metabolites\": {\"m_nad_c\": -2.0, \"m_h_c\": 3.0, \"m_udpglcr_c\": 1.0, \"m_udpg_c\": -1.0, \"m_nadh_c\": 2.0, \"m_h2o_c\": -1.0}, \"lower_bound\": 0.0, \"id\": \"CARB_udpglc_udpgcln\", \"upper_bound\": 1000.0, \"gene_reaction_rule\": \"( Tery_2267 or Tery_2477 )\", \"notes\": {\"EC NUMBER\": [\"1.1.1.22\"], \"PROTEIN ASSOCIATION\": [\"\"], \"CONFIDENCE LEVEL\": [\"1\"], \"SUBSYSTEM\": [\"\"], \"GENE ASSOCIATION\": [\"( Tery_2267 or Tery_2477 )\"], \"PROTEIN_ASSOCIATION\": [\"\"], \"AUTHORS\": [\"\"]}, \"name\": \"UDPglucose:NAD+ oxidoreductase\"}, {\"metabolites\": {\"m_h_c\": -1.0, \"m_nadp_c\": 1.0, \"m_squalene_c\": 1.0, \"m_nadph_c\": -1.0, \"m_fpp_c\": -2.0, \"m_ppi_c\": 2.0}, \"lower_bound\": -1000.0, \"id\": \"STE_squalene\", \"upper_bound\": 1000.0, \"gene_reaction_rule\": \"Tery_2043\", \"notes\": {\"EC NUMBER\": [\"2.5.1.21\"], \"PROTEIN ASSOCIATION\": [\"\"], \"CONFIDENCE LEVEL\": [\"2\"], \"SUBSYSTEM\": [\"\"], \"GENE ASSOCIATION\": [\"Tery_2043\"], \"PROTEIN_ASSOCIATION\": [\"\"], \"AUTHORS\": [\"\"]}, \"name\": \"squalene: farnesyl-diphosphate farnesyltransferase\"}, {\"subsystem\": \"Citrate cycle\", \"lower_bound\": 0.0, \"metabolites\": {\"m_akg_c\": -1.0, \"m_co2_c\": 1.0, \"m_h_c\": -1.0, \"m_4obut_c\": 1.0}, \"id\": \"TCA_AKGSSA\", \"upper_bound\": 1000.0, \"gene_reaction_rule\": \"(( Tery_1850 ) and ( Tery_1928 )) or (( Tery_1850) and ( Tery_2843 ))\", \"notes\": {\"EC NUMBER\": [\"2.2.1.6\"], \"PROTEIN ASSOCIATION\": [\"\"], \"CONFIDENCE LEVEL\": [\"2\"], \"SUBSYSTEM\": [\"Citrate cycle\"], \"GENE ASSOCIATION\": [\"(( Tery_1850 ) and ( Tery_1928 )) or (( Tery_1850) and ( Tery_2843 ))\"], \"PROTEIN_ASSOCIATION\": [\"\"], \"AUTHORS\": [\"\"]}, \"name\": \"2-oxoglutarate decarboxylase\"}, {\"subsystem\": \"Citrate cycle\", \"lower_bound\": 0.0, \"metabolites\": {\"m_nad_c\": -1.0, \"m_pyr_c\": -1.0, \"m_coa_c\": -1.0, \"m_nadh_c\": 1.0, \"m_co2_c\": 1.0, \"m_accoa_c\": 1.0}, \"id\": \"TCA_DHLIPODH\", \"upper_bound\": 1000.0, \"gene_reaction_rule\": \"Tery_5066\", \"notes\": {\"EC NUMBER\": [\"1.2.4.1\"], \"PROTEIN ASSOCIATION\": [\"\"], \"CONFIDENCE LEVEL\": [\"2\"], \"SUBSYSTEM\": [\"Citrate cycle\"], \"GENE ASSOCIATION\": [\"Tery_5066\"], \"PROTEIN_ASSOCIATION\": [\"\"], \"AUTHORS\": [\"\"]}, \"name\": \"pyruvate:thiamin diphosphate acetaldehydetransferase\"}, {\"subsystem\": \"Citrate cycle\", \"lower_bound\": 0.0, \"metabolites\": {\"m_mq8_c\": 1.0, \"m_fum_c\": 1.0, \"m_succ_c\": -1.0, \"m_mk8_c\": -1.0}, \"id\": \"TCA_FRED1\", \"upper_bound\": 1000.0, \"gene_reaction_rule\": \"( Tery_2455 ) and ( Tery_2474 ) and ( Tery_3726 )\", \"notes\": {\"EC NUMBER\": [\"1.3.5.4\"], \"PROTEIN ASSOCIATION\": [\"\"], \"CONFIDENCE LEVEL\": [\"2\"], \"SUBSYSTEM\": [\"Citrate cycle\"], \"GENE ASSOCIATION\": [\"( Tery_2455 ) and ( Tery_2474 ) and ( Tery_3726 )\"], \"PROTEIN_ASSOCIATION\": [\"\"], \"AUTHORS\": [\"\"]}, \"name\": \"fumarate reductase\"}, {\"subsystem\": \"Citrate cycle\", \"lower_bound\": 0.0, \"metabolites\": {\"m_fadh2_c\": 1.0, \"m_fum_c\": 1.0, \"m_succ_c\": -1.0, \"m_fad_c\": -1.0}, \"id\": \"TCA_FSPQ9\", \"upper_bound\": 1000.0, \"gene_reaction_rule\": \"( Tery_0453 or Tery_2474 or Tery_3726 )\", \"notes\": {\"EC NUMBER\": [\"1.3.5.1\"], \"PROTEIN ASSOCIATION\": [\"\"], \"CONFIDENCE LEVEL\": [\"1\"], \"SUBSYSTEM\": [\"Citrate cycle\"], \"GENE ASSOCIATION\": [\"( Tery_0453 or Tery_2474 or Tery_3726 )\"], \"PROTEIN_ASSOCIATION\": [\"\"], \"AUTHORS\": [\"\"]}, \"name\": \"Plastoquinone reduction\"}, {\"subsystem\": \"Citrate cycle\", \"lower_bound\": -1000.0, \"metabolites\": {\"m_mal_c\": 1.0, \"m_fum_c\": -1.0, \"m_h2o_c\": -1.0}, \"id\": \"TCA_fumC\", \"upper_bound\": 1000.0, \"gene_reaction_rule\": \"( Tery_1328 )\", \"notes\": {\"EC NUMBER\": [\"4.2.1.2\"], \"PROTEIN ASSOCIATION\": [\"\"], \"CONFIDENCE LEVEL\": [\"2\"], \"SUBSYSTEM\": [\"Citrate cycle\"], \"GENE ASSOCIATION\": [\"( Tery_1328 )\"], \"PROTEIN_ASSOCIATION\": [\"\"], \"AUTHORS\": [\"\"]}, \"name\": \"(S)-Malate hydro-lyase\"}, {\"subsystem\": \"Citrate cycle\", \"lower_bound\": 0.0, \"metabolites\": {\"m_akg_c\": 1.0, \"m_nadp_c\": -1.0, \"m_co2_c\": 1.0, \"m_nadph_c\": 1.0, \"m_icit_c\": -1.0}, \"id\": \"TCA_ICDH\", \"upper_bound\": 1000.0, \"gene_reaction_rule\": \"Tery_0071\", \"notes\": {\"EC NUMBER\": [\"1.1.1.42\"], \"PROTEIN ASSOCIATION\": [\"\"], \"CONFIDENCE LEVEL\": [\"2\"], \"SUBSYSTEM\": [\"Citrate cycle\"], \"GENE ASSOCIATION\": [\"Tery_0071\"], \"PROTEIN_ASSOCIATION\": [\"\"], \"AUTHORS\": [\"\"]}, \"name\": \"Isocitrate dehydrogenase\"}, {\"subsystem\": \"Citrate cycle\", \"lower_bound\": -1000.0, \"metabolites\": {\"m_cit_c\": -1.0, \"m_icit_c\": 1.0}, \"id\": \"TCA_icit\", \"upper_bound\": 1000.0, \"gene_reaction_rule\": \"Tery_0664\", \"notes\": {\"EC NUMBER\": [\"4.2.1.3\"], \"PROTEIN ASSOCIATION\": [\"\"], \"CONFIDENCE LEVEL\": [\"2\"], \"SUBSYSTEM\": [\"Citrate cycle\"], \"GENE ASSOCIATION\": [\"Tery_0664\"], \"PROTEIN_ASSOCIATION\": [\"\"], \"AUTHORS\": [\"\"]}, \"name\": \"bifunctional aconitate hydratase 2/2-methylisocitrate dehydratase\"}, {\"subsystem\": \"Citrate cycle\", \"lower_bound\": 0.0, \"metabolites\": {\"m_h_c\": 1.0, \"m_cit_c\": 1.0, \"m_coa_c\": 1.0, \"m_h2o_c\": -1.0, \"m_oaa_c\": -1.0, \"m_accoa_c\": -1.0}, \"id\": \"TCA_oaacit\", \"upper_bound\": 1000.0, \"gene_reaction_rule\": \"Tery_1580\", \"notes\": {\"EC NUMBER\": [\"2.3.3.1\"], \"PROTEIN ASSOCIATION\": [\"\"], \"CONFIDENCE LEVEL\": [\"2\"], \"SUBSYSTEM\": [\"Citrate cycle\"], \"GENE ASSOCIATION\": [\"Tery_1580\"], \"PROTEIN_ASSOCIATION\": [\"\"], \"AUTHORS\": [\"\"]}, \"name\": \"Citrate oxaloacetate-lyase ((pro-3S)-CH2COO- -> acetyl-CoA)\"}, {\"metabolites\": {\"m_orotate_c\": 1.0, \"m_fum_c\": -1.0, \"m_doroa_c\": -1.0, \"m_succ_c\": 1.0}, \"lower_bound\": 0.0, \"id\": \"TCA_Oro\", \"upper_bound\": 1000.0, \"gene_reaction_rule\": \"Tery_2007\", \"notes\": {\"EC NUMBER\": [\"1.3.98.1\"], \"PROTEIN ASSOCIATION\": [\"\"], \"CONFIDENCE LEVEL\": [\"2\"], \"SUBSYSTEM\": [\"\"], \"GENE ASSOCIATION\": [\"Tery_2007\"], \"PROTEIN_ASSOCIATION\": [\"\"], \"AUTHORS\": [\"\"]}, \"name\": \"(S)-Dihydroorotate:oxygen oxidoreductase\"}, {\"subsystem\": \"Citrate cycle\", \"lower_bound\": 0.0, \"metabolites\": {\"m_uquol8_c\": 1.0, \"m_fum_c\": 1.0, \"m_succ_c\": -1.0, \"m_ubiquon8_c\": -1.0}, \"id\": \"TCA_SF_ubi\", \"upper_bound\": 1000.0, \"gene_reaction_rule\": \"( Tery_0453 ) and ( Tery_1926 ) and ( Tery_2455 ) and ( Tery_2474 ) and ( Tery_3726 )\", \"notes\": {\"EC NUMBER\": [\"1.3.99.1\"], \"PROTEIN ASSOCIATION\": [\"\"], \"CONFIDENCE LEVEL\": [\"2\"], \"SUBSYSTEM\": [\"Citrate cycle\"], \"GENE ASSOCIATION\": [\"( Tery_0453 ) and ( Tery_1926 ) and ( Tery_2455 ) and ( Tery_2474 ) and ( Tery_3726 )\"], \"PROTEIN_ASSOCIATION\": [\"\"], \"AUTHORS\": [\"\"]}, \"name\": \"succinate dehydrogenase (irreversible)\"}, {\"subsystem\": \"Citrate cycle\", \"lower_bound\": 0.0, \"metabolites\": {\"m_succ_c\": 1.0, \"m_h_c\": 2.0, \"m_nadp_c\": -1.0, \"m_4obut_c\": -1.0, \"m_nadph_c\": 1.0, \"m_h2o_c\": -1.0}, \"id\": \"TCA_SSAOR\", \"upper_bound\": 1000.0, \"gene_reaction_rule\": \"( Tery_1926 )\", \"notes\": {\"EC NUMBER\": [\"1.2.1.16|1.2.1.24\"], \"PROTEIN ASSOCIATION\": [\"\"], \"CONFIDENCE LEVEL\": [\"2\"], \"SUBSYSTEM\": [\"Citrate cycle\"], \"GENE ASSOCIATION\": [\"( Tery_1926 )\"], \"PROTEIN_ASSOCIATION\": [\"\"], \"AUTHORS\": [\"\"]}, \"name\": \"Succinate-semialdehyde:NAD+ oxidoreductase\"}, {\"subsystem\": \"Citrate cycle\", \"lower_bound\": -1000.0, \"metabolites\": {\"m_atp_c\": -1.0, \"m_succoa_c\": 1.0, \"m_succ_c\": -1.0, \"m_pi_c\": 1.0, \"m_coa_c\": -1.0, \"m_adp_c\": 1.0}, \"id\": \"TCA_succoa\", \"upper_bound\": 1000.0, \"gene_reaction_rule\": \"( Tery_2750 ) and ( Tery_2751 )\", \"notes\": {\"EC NUMBER\": [\"6.2.1.5\"], \"PROTEIN ASSOCIATION\": [\"\"], \"CONFIDENCE LEVEL\": [\"2\"], \"SUBSYSTEM\": [\"Citrate cycle\"], \"GENE ASSOCIATION\": [\"( Tery_2750 ) and ( Tery_2751 )\"], \"PROTEIN_ASSOCIATION\": [\"\"], \"AUTHORS\": [\"\"]}, \"name\": \"Succinate:CoA ligase (ADP-forming)\"}, {\"metabolites\": {\"m_2_demmqui8_c\": 1.0, \"m_ppi_c\": 1.0, \"m_ffger_c\": -1.0, \"m_co2_c\": 1.0, \"m_14dhx_nth_c\": -1.0, \"m_h_c\": -1.0}, \"lower_bound\": -1000.0, \"id\": \"TERP_14DHNOT\", \"upper_bound\": 1000.0, \"gene_reaction_rule\": \"Tery_4071\", \"notes\": {\"EC NUMBER\": [\"2.5.1.74\"], \"PROTEIN ASSOCIATION\": [\"\"], \"CONFIDENCE LEVEL\": [\"2\"], \"SUBSYSTEM\": [\"\"], \"GENE ASSOCIATION\": [\"Tery_4071\"], \"PROTEIN_ASSOCIATION\": [\"\"], \"AUTHORS\": [\"\"]}, \"name\": \"1,4-dihydroxy-2-naphthoate octaprenyltransferase\"}, {\"metabolites\": {\"m_3opre4hxbz_c\": -1.0, \"m_co2_c\": 1.0, \"m_h_c\": -1.0, \"m_2oprephe_c\": 1.0}, \"lower_bound\": -1000.0, \"id\": \"TERP_3OP4HXBZ\", \"upper_bound\": 1000.0, \"gene_reaction_rule\": \"Tery_1508\", \"notes\": {\"EC NUMBER\": [\"4.1.1.98\"], \"PROTEIN ASSOCIATION\": [\"\"], \"CONFIDENCE LEVEL\": [\"2\"], \"SUBSYSTEM\": [\"\"], \"GENE ASSOCIATION\": [\"Tery_1508\"], \"PROTEIN_ASSOCIATION\": [\"\"], \"AUTHORS\": [\"\"]}, \"name\": \"Octaprenyl-hydroxybenzoate decarboxylase\"}, {\"metabolites\": {\"m_2p4c5pp_ery_c\": 1.0, \"m_atp_c\": -1.0, \"m_adp_c\": 1.0, \"m_h_c\": 1.0, \"m_cpp_mery_c\": -1.0}, \"lower_bound\": 0.0, \"id\": \"TERP_4PPC2MEK\", \"upper_bound\": 1000.0, \"gene_reaction_rule\": \"Tery_4700\", \"notes\": {\"EC NUMBER\": [\"2.7.1.148\"], \"PROTEIN ASSOCIATION\": [\"\"], \"CONFIDENCE LEVEL\": [\"2\"], \"SUBSYSTEM\": [\"\"], \"GENE ASSOCIATION\": [\"Tery_4700\"], \"PROTEIN_ASSOCIATION\": [\"\"], \"AUTHORS\": [\"\"]}, \"name\": \"ATP: 4-(Cytidine 5'-diphospho)-2-C-methyl-D-erythritol\"}, {\"metabolites\": {\"m_pyr_c\": 1.0, \"m_chor_c\": -1.0, \"m_4hbz_c\": 1.0}, \"lower_bound\": 0.0, \"id\": \"TERP_CHLY\", \"upper_bound\": 1000.0, \"gene_reaction_rule\": \"Tery_3700\", \"notes\": {\"EC NUMBER\": [\"4.1.3.40\"], \"PROTEIN ASSOCIATION\": [\"\"], \"CONFIDENCE LEVEL\": [\"2\"], \"SUBSYSTEM\": [\"\"], \"GENE ASSOCIATION\": [\"Tery_3700\"], \"PROTEIN_ASSOCIATION\": [\"\"], \"AUTHORS\": [\"\"]}, \"name\": \"chorismate pyruvate-lyase (4-hydroxybenzoate-forming)\"}, {\"metabolites\": {\"m_ppi_c\": 1.0, \"m_2cm_d_e4p_c\": -1.0, \"m_cpp_mery_c\": 1.0, \"m_ctp_c\": -1.0, \"m_h_c\": -1.0}, \"lower_bound\": 0.0, \"id\": \"TERP_CPPMERY\", \"upper_bound\": 1000.0, \"gene_reaction_rule\": \"Tery_0609\", \"notes\": {\"EC NUMBER\": [\"2.7.7.60\"], \"PROTEIN ASSOCIATION\": [\"\"], \"CONFIDENCE LEVEL\": [\"2\"], \"SUBSYSTEM\": [\"\"], \"GENE ASSOCIATION\": [\"Tery_0609\"], \"PROTEIN_ASSOCIATION\": [\"\"], \"AUTHORS\": [\"\"]}, \"name\": \"CTP: 2-C-Methyl-D-erythritol 4-phosphate cytidylyltransferase\"}, {\"metabolites\": {\"m_nadph_c\": -1.0, \"m_nadp_c\": 1.0, \"m_2cm_d_e4p_c\": 1.0, \"m_1do_x5p_c\": -1.0, \"m_h_c\": -1.0}, \"lower_bound\": -1000.0, \"id\": \"TERP_DX5PRED\", \"upper_bound\": 1000.0, \"gene_reaction_rule\": \"Tery_0416\", \"notes\": {\"EC NUMBER\": [\"1.1.1.267\"], \"PROTEIN ASSOCIATION\": [\"\"], \"CONFIDENCE LEVEL\": [\"2\"], \"SUBSYSTEM\": [\"\"], \"GENE ASSOCIATION\": [\"Tery_0416\"], \"PROTEIN_ASSOCIATION\": [\"\"], \"AUTHORS\": [\"\"]}, \"name\": \"1-Deoxy-D-xylulose-5-phosphate isomeroreductase\"}, {\"metabolites\": {\"m_gpp_c\": 1.0, \"m_ipp_c\": -1.0, \"m_ppi_c\": 1.0, \"m_dmapp_c\": -1.0}, \"lower_bound\": 0.0, \"id\": \"TERP_FPP\", \"upper_bound\": 1000.0, \"gene_reaction_rule\": \"Tery_4173\", \"notes\": {\"EC NUMBER\": [\"2.5.1.1|2.5.1.10|2.5.1.29\"], \"PROTEIN ASSOCIATION\": [\"\"], \"CONFIDENCE LEVEL\": [\"2\"], \"SUBSYSTEM\": [\"\"], \"GENE ASSOCIATION\": [\"Tery_4173\"], \"PROTEIN_ASSOCIATION\": [\"\"], \"AUTHORS\": [\"\"]}, \"name\": \"Dimethylallyl-diphosphate:isopentenyl-diphosphate\"}, {\"metabolites\": {\"m_gpp_c\": -1.0, \"m_fpp_c\": 1.0, \"m_ipp_c\": -1.0, \"m_ppi_c\": 1.0}, \"lower_bound\": 0.0, \"id\": \"TERP_FPP2\", \"upper_bound\": 1000.0, \"gene_reaction_rule\": \"Tery_4173\", \"notes\": {\"EC NUMBER\": [\"2.5.1.1|2.5.1.10|2.5.1.29\"], \"PROTEIN ASSOCIATION\": [\"\"], \"CONFIDENCE LEVEL\": [\"2\"], \"SUBSYSTEM\": [\"\"], \"GENE ASSOCIATION\": [\"Tery_4173\"], \"PROTEIN_ASSOCIATION\": [\"\"], \"AUTHORS\": [\"\"]}, \"name\": \"Geranyl-diphosphate:isopentenyl-diphosphate geranyltrans-transferase\"}, {\"metabolites\": {\"m_fpp_c\": -1.0, \"m_ipp_c\": -1.0, \"m_ppi_c\": 1.0, \"m_ggpp_c\": 1.0}, \"lower_bound\": 0.0, \"id\": \"TERP_GGPP\", \"upper_bound\": 1000.0, \"gene_reaction_rule\": \"Tery_4173\", \"notes\": {\"EC NUMBER\": [\"2.5.1.29\"], \"PROTEIN ASSOCIATION\": [\"\"], \"CONFIDENCE LEVEL\": [\"2\"], \"SUBSYSTEM\": [\"\"], \"GENE ASSOCIATION\": [\"Tery_4173\"], \"PROTEIN_ASSOCIATION\": [\"\"], \"AUTHORS\": [\"\"]}, \"name\": \"Farnesyl diphosphate:Isopentenyl diphosphate farnesyl transferase\"}, {\"metabolites\": {\"m_3opre4hxbz_c\": 1.0, \"m_4hbz_c\": -1.0, \"m_ppi_c\": 1.0, \"m_ffger_c\": -1.0}, \"lower_bound\": -1000.0, \"id\": \"TERP_HBZOT\", \"upper_bound\": 1000.0, \"gene_reaction_rule\": \"( Tery_0232 )\", \"notes\": {\"EC NUMBER\": [\"2.5.1.39\"], \"PROTEIN ASSOCIATION\": [\"\"], \"CONFIDENCE LEVEL\": [\"2\"], \"SUBSYSTEM\": [\"\"], \"GENE ASSOCIATION\": [\"( Tery_0232 )\"], \"PROTEIN_ASSOCIATION\": [\"\"], \"AUTHORS\": [\"\"]}, \"name\": \"Hydroxybenzoate octaprenyltransferase\"}, {\"metabolites\": {\"m_ggpp_c\": -1.0, \"m_h_c\": -1.0, \"m_hgent_c\": -1.0, \"m_co2_c\": 1.0, \"m_6gg2mb_c\": 1.0, \"m_ppi_c\": 1.0}, \"lower_bound\": 0.0, \"id\": \"TERP_HGGGT\", \"upper_bound\": 1000.0, \"gene_reaction_rule\": \"Tery_3881\", \"notes\": {\"EC NUMBER\": [\"2.5.1.116\"], \"PROTEIN ASSOCIATION\": [\"\"], \"CONFIDENCE LEVEL\": [\"2\"], \"SUBSYSTEM\": [\"\"], \"GENE ASSOCIATION\": [\"Tery_3881\"], \"PROTEIN_ASSOCIATION\": [\"\"], \"AUTHORS\": [\"\"]}, \"name\": \"homogentisate geranylgeranyltransferase\"}, {\"metabolites\": {\"m_1hx2m2b4pp_c\": -1.0, \"m_h_c\": -1.0, \"m_nadp_c\": 1.0, \"m_ipp_c\": 1.0, \"m_nadph_c\": -1.0, \"m_h2o_c\": 1.0}, \"lower_bound\": 0.0, \"id\": \"TERP_HMPPRED\", \"upper_bound\": 1000.0, \"gene_reaction_rule\": \"Tery_4479\", \"notes\": {\"EC NUMBER\": [\"1.17.1.2\"], \"PROTEIN ASSOCIATION\": [\"\"], \"CONFIDENCE LEVEL\": [\"2\"], \"SUBSYSTEM\": [\"\"], \"GENE ASSOCIATION\": [\"Tery_4479\"], \"PROTEIN_ASSOCIATION\": [\"\"], \"AUTHORS\": [\"\"]}, \"name\": \"isopentenyl-diphosphate:NAD(P)+ oxidoreductase\"}, {\"metabolites\": {\"m_1hx2m2b4pp_c\": -1.0, \"m_h_c\": -1.0, \"m_nadp_c\": 1.0, \"m_nadph_c\": -1.0, \"m_dmapp_c\": 1.0, \"m_h2o_c\": 1.0}, \"lower_bound\": 0.0, \"id\": \"TERP_HMPPRED2\", \"upper_bound\": 1000.0, \"gene_reaction_rule\": \"Tery_4479\", \"notes\": {\"EC NUMBER\": [\"1.17.1.2\"], \"PROTEIN ASSOCIATION\": [\"\"], \"CONFIDENCE LEVEL\": [\"2\"], \"SUBSYSTEM\": [\"\"], \"GENE ASSOCIATION\": [\"Tery_4479\"], \"PROTEIN_ASSOCIATION\": [\"\"], \"AUTHORS\": [\"\"]}, \"name\": \"dimethyallyl diphosphate:NADP+ oxidoreductase\"}, {\"metabolites\": {\"m_1hx2m2b4pp_c\": -1.0, \"m_h_c\": -1.0, \"m_nad_c\": 1.0, \"m_ipp_c\": 1.0, \"m_nadh_c\": -1.0, \"m_h2o_c\": 1.0}, \"lower_bound\": 0.0, \"id\": \"TERP_HMPPRED4\", \"upper_bound\": 1000.0, \"gene_reaction_rule\": \"Tery_4479\", \"notes\": {\"EC NUMBER\": [\"1.17.1.2\"], \"PROTEIN ASSOCIATION\": [\"\"], \"CONFIDENCE LEVEL\": [\"2\"], \"SUBSYSTEM\": [\"\"], \"GENE ASSOCIATION\": [\"Tery_4479\"], \"PROTEIN_ASSOCIATION\": [\"\"], \"AUTHORS\": [\"\"]}, \"name\": \"isopentenyl-diphosphate:NAD+ oxidoreductase\"}, {\"metabolites\": {\"m_1hx2m2b4pp_c\": -1.0, \"m_h_c\": -1.0, \"m_nad_c\": 1.0, \"m_nadh_c\": -1.0, \"m_dmapp_c\": 1.0, \"m_h2o_c\": 1.0}, \"lower_bound\": 0.0, \"id\": \"TERP_HMPPREDH\", \"upper_bound\": 1000.0, \"gene_reaction_rule\": \"Tery_4479\", \"notes\": {\"EC NUMBER\": [\"1.17.1.2\"], \"PROTEIN ASSOCIATION\": [\"\"], \"CONFIDENCE LEVEL\": [\"2\"], \"SUBSYSTEM\": [\"\"], \"GENE ASSOCIATION\": [\"Tery_4479\"], \"PROTEIN_ASSOCIATION\": [\"\"], \"AUTHORS\": [\"\"]}, \"name\": \"Dimethylallyl-diphosphate:isopentenyl-diphosphate\"}, {\"metabolites\": {\"m_fpp_c\": -1.0, \"m_ipp_c\": -4.0, \"m_all_t_hprepp_c\": 1.0, \"m_ppi_c\": 4.0}, \"lower_bound\": 0.0, \"id\": \"TERP_HXPT\", \"upper_bound\": 1000.0, \"gene_reaction_rule\": \"Tery_0157\", \"notes\": {\"EC NUMBER\": [\"2.5.1.30\"], \"PROTEIN ASSOCIATION\": [\"\"], \"CONFIDENCE LEVEL\": [\"2\"], \"SUBSYSTEM\": [\"\"], \"GENE ASSOCIATION\": [\"Tery_0157\"], \"PROTEIN_ASSOCIATION\": [\"\"], \"AUTHORS\": [\"\"]}, \"name\": \"trans-hexaprenyltranstransferase\"}, {\"metabolites\": {\"m_ipp_c\": -1.0, \"m_dmapp_c\": 1.0}, \"lower_bound\": -1000.0, \"id\": \"TERP_IPPI\", \"upper_bound\": 1000.0, \"gene_reaction_rule\": \"Tery_1589\", \"notes\": {\"EC NUMBER\": [\"5.3.3.2\"], \"PROTEIN ASSOCIATION\": [\"\"], \"CONFIDENCE LEVEL\": [\"2\"], \"SUBSYSTEM\": [\"\"], \"GENE ASSOCIATION\": [\"Tery_1589\"], \"PROTEIN_ASSOCIATION\": [\"\"], \"AUTHORS\": [\"\"]}, \"name\": \"Isopentenyl-diphosphate delta3-delta2-isomerase\"}, {\"metabolites\": {\"m_cmp_c\": 1.0, \"m_2p4c5pp_ery_c\": -1.0, \"m_2cm_d_e24cypp_c\": 1.0}, \"lower_bound\": 0.0, \"id\": \"TERP_ispF\", \"upper_bound\": 1000.0, \"gene_reaction_rule\": \"( Tery_4716 )\", \"notes\": {\"EC NUMBER\": [\"4.6.1.12\"], \"PROTEIN ASSOCIATION\": [\"\"], \"CONFIDENCE LEVEL\": [\"2\"], \"SUBSYSTEM\": [\"\"], \"GENE ASSOCIATION\": [\"( Tery_4716 )\"], \"PROTEIN_ASSOCIATION\": [\"\"], \"AUTHORS\": [\"\"]}, \"name\": \"2-Phospho-4-(cytidine 5'-diphospho)-2-C-methyl-D-erythritol\"}, {\"metabolites\": {\"m_1hx2m2b4pp_c\": 1.0, \"m_h_c\": -1.0, \"m_ox_fedox_c\": 2.0, \"m_red_fedox_c\": -2.0, \"m_2cm_d_e24cypp_c\": -1.0, \"m_h2o_c\": 1.0}, \"lower_bound\": 0.0, \"id\": \"TERP_ispG\", \"upper_bound\": 1000.0, \"gene_reaction_rule\": \"( Tery_4522 )\", \"notes\": {\"EC NUMBER\": [\"1.17.7.1\"], \"PROTEIN ASSOCIATION\": [\"\"], \"CONFIDENCE LEVEL\": [\"2\"], \"SUBSYSTEM\": [\"\"], \"GENE ASSOCIATION\": [\"( Tery_4522 )\"], \"PROTEIN_ASSOCIATION\": [\"\"], \"AUTHORS\": [\"\"]}, \"name\": \"4-hydroxy-3-methylbut-2-en-1-yl diphosphate synthase\"}, {\"metabolites\": {\"m_pq9_c\": -1.0, \"m_pq9h2_c\": 1.0, \"m_lyco_c\": 1.0, \"m_neuro_c\": -1.0}, \"lower_bound\": 0.0, \"id\": \"TERP_LYCO\", \"upper_bound\": 1000.0, \"gene_reaction_rule\": \"Tery_3954\", \"notes\": {\"EC NUMBER\": [\"1.3.5.6\"], \"PROTEIN ASSOCIATION\": [\"\"], \"CONFIDENCE LEVEL\": [\"2\"], \"SUBSYSTEM\": [\"\"], \"GENE ASSOCIATION\": [\"Tery_3954\"], \"PROTEIN_ASSOCIATION\": [\"\"], \"AUTHORS\": [\"\"]}, \"name\": \"lycopene synthesis\"}, {\"metabolites\": {\"m_prephytoene_pp_c\": 1.0, \"m_ggpp_c\": -2.0, \"m_ppi_c\": 1.0}, \"lower_bound\": 0.0, \"id\": \"TERP_PHENE\", \"upper_bound\": 1000.0, \"gene_reaction_rule\": \"Tery_4010\", \"notes\": {\"EC NUMBER\": [\"2.5.1.32\"], \"PROTEIN ASSOCIATION\": [\"\"], \"CONFIDENCE LEVEL\": [\"2\"], \"SUBSYSTEM\": [\"\"], \"GENE ASSOCIATION\": [\"Tery_4010\"], \"PROTEIN_ASSOCIATION\": [\"\"], \"AUTHORS\": [\"\"]}, \"name\": \"Geranylgeranyl-diphosphate:geranylgeranyl-diphosphate\"}, {\"metabolites\": {\"m_phytoene_c\": 1.0, \"m_prephytoene_pp_c\": -1.0, \"m_ppi_c\": 1.0}, \"lower_bound\": 0.0, \"id\": \"TERP_PHENE2\", \"upper_bound\": 1000.0, \"gene_reaction_rule\": \"Tery_4010\", \"notes\": {\"EC NUMBER\": [\"2.5.1.32\"], \"PROTEIN ASSOCIATION\": [\"\"], \"CONFIDENCE LEVEL\": [\"2\"], \"SUBSYSTEM\": [\"\"], \"GENE ASSOCIATION\": [\"Tery_4010\"], \"PROTEIN_ASSOCIATION\": [\"\"], \"AUTHORS\": [\"\"]}, \"name\": \"prephytoene diphosphate:geranylgeranyl-diphosphate\"}, {\"metabolites\": {\"m_p_hxphpyr_c\": -1.0, \"m_co2_c\": 1.0, \"m_hgent_c\": 1.0, \"m_o2_c\": -1.0}, \"lower_bound\": -1000.0, \"id\": \"TERP_PHPYROX\", \"upper_bound\": 1000.0, \"gene_reaction_rule\": \"Tery_4182\", \"notes\": {\"EC NUMBER\": [\"1.13.11.27\"], \"PROTEIN ASSOCIATION\": [\"\"], \"CONFIDENCE LEVEL\": [\"2\"], \"SUBSYSTEM\": [\"\"], \"GENE ASSOCIATION\": [\"Tery_4182\"], \"PROTEIN_ASSOCIATION\": [\"\"], \"AUTHORS\": [\"\"]}, \"name\": \"Phenylpyruvate:oxygen oxidoreductase (hydroxylating,decarboxylating)\"}, {\"metabolites\": {\"m_sol_pp_c\": -1.0, \"m_hgent_c\": -1.0, \"m_co2_c\": 1.0, \"m_mtnprebq_c\": 1.0, \"m_ppi_c\": 1.0}, \"lower_bound\": 0.0, \"id\": \"TERP_PQ91\", \"upper_bound\": 1000.0, \"gene_reaction_rule\": \"( Tery_3881 )\", \"notes\": {\"EC NUMBER\": [\"2.5.1.117\"], \"PROTEIN ASSOCIATION\": [\"\"], \"CONFIDENCE LEVEL\": [\"2\"], \"SUBSYSTEM\": [\"\"], \"GENE ASSOCIATION\": [\"( Tery_3881 )\"], \"PROTEIN_ASSOCIATION\": [\"\"], \"AUTHORS\": [\"BLAST\"]}, \"name\": \"tocopherol phytyltransferase\"}, {\"metabolites\": {\"m_pq9h2_c\": 1.0, \"m_sam_c\": -1.0, \"m_sah_c\": 1.0, \"m_mtnprebq_c\": -1.0}, \"lower_bound\": 0.0, \"id\": \"TERP_PQ92\", \"upper_bound\": 1000.0, \"gene_reaction_rule\": \"Tery_2173\", \"notes\": {\"EC NUMBER\": [\"2.1.1.295\"], \"PROTEIN ASSOCIATION\": [\"\"], \"CONFIDENCE LEVEL\": [\"2\"], \"SUBSYSTEM\": [\"\"], \"GENE ASSOCIATION\": [\"Tery_2173\"], \"PROTEIN_ASSOCIATION\": [\"\"], \"AUTHORS\": [\"\"]}, \"name\": \"MPBQ/MSBQ methyltransferase\"}, {\"metabolites\": {\"m_gpp_c\": -1.0, \"m_ipp_c\": -7.0, \"m_sol_pp_c\": 1.0, \"m_ppi_c\": 7.0}, \"lower_bound\": 0.0, \"id\": \"TERP_SPP1\", \"upper_bound\": 1000.0, \"gene_reaction_rule\": \"Tery_0157\", \"notes\": {\"EC NUMBER\": [\"2.5.1.84\"], \"PROTEIN ASSOCIATION\": [\"\"], \"CONFIDENCE LEVEL\": [\"2\"], \"SUBSYSTEM\": [\"\"], \"GENE ASSOCIATION\": [\"Tery_0157\"], \"PROTEIN_ASSOCIATION\": [\"\"], \"AUTHORS\": [\"\"]}, \"name\": \"all-trans-nonaprenyl-diphosphate synthase\"}, {\"metabolites\": {\"m_ipp_c\": -5.0, \"m_sol_pp_c\": 1.0, \"m_ppi_c\": 5.0, \"m_ggpp_c\": -1.0}, \"lower_bound\": 0.0, \"id\": \"TERP_SPP2\", \"upper_bound\": 1000.0, \"gene_reaction_rule\": \"Tery_0157\", \"notes\": {\"EC NUMBER\": [\"2.5.1.85\"], \"PROTEIN ASSOCIATION\": [\"\"], \"CONFIDENCE LEVEL\": [\"2\"], \"SUBSYSTEM\": [\"\"], \"GENE ASSOCIATION\": [\"Tery_0157\"], \"PROTEIN_ASSOCIATION\": [\"\"], \"AUTHORS\": [\"\"]}, \"name\": \"all-trans-nonaprenyl-diphosphate synthase\"}, {\"metabolites\": {\"m_fpp_c\": -1.0, \"m_ipp_c\": -8.0, \"m_ppi_c\": 8.0, \"m_bacpre_ppi_c\": 1.0}, \"lower_bound\": 0.0, \"id\": \"TERP_UDPSYN\", \"upper_bound\": 1000.0, \"gene_reaction_rule\": \"Tery_2432\", \"notes\": {\"EC NUMBER\": [\"2.5.1.31\"], \"PROTEIN ASSOCIATION\": [\"\"], \"CONFIDENCE LEVEL\": [\"2\"], \"SUBSYSTEM\": [\"\"], \"GENE ASSOCIATION\": [\"Tery_2432\"], \"PROTEIN_ASSOCIATION\": [\"\"], \"AUTHORS\": [\"\"]}, \"name\": \"di-trans,poly-cis-Decaprenyl-diphosphate:isopentenyl-diphosphate\"}, {\"metabolites\": {\"m_phytoene_c\": -1.0, \"m_pflu_c\": 1.0, \"m_pq9h2_c\": 1.0, \"m_pq9_c\": -1.0}, \"lower_bound\": 0.0, \"id\": \"TERP_ZCARDS\", \"upper_bound\": 1000.0, \"gene_reaction_rule\": \"Tery_4011\", \"notes\": {\"EC NUMBER\": [\"1.3.99.28\"], \"PROTEIN ASSOCIATION\": [\"\"], \"CONFIDENCE LEVEL\": [\"2\"], \"SUBSYSTEM\": [\"\"], \"GENE ASSOCIATION\": [\"Tery_4011\"], \"PROTEIN_ASSOCIATION\": [\"\"], \"AUTHORS\": [\"\"]}, \"name\": \"zeta-carotene desaturase\"}, {\"metabolites\": {\"m_pq9_c\": -1.0, \"m_ecar_c\": 1.0, \"m_pq9h2_c\": 1.0, \"m_pflu_c\": -1.0}, \"lower_bound\": 0.0, \"id\": \"TERP_ZCARDS2\", \"upper_bound\": 1000.0, \"gene_reaction_rule\": \"Tery_4011\", \"notes\": {\"EC NUMBER\": [\"1.3.99.28\"], \"PROTEIN ASSOCIATION\": [\"\"], \"CONFIDENCE LEVEL\": [\"2\"], \"SUBSYSTEM\": [\"\"], \"GENE ASSOCIATION\": [\"Tery_4011\"], \"PROTEIN_ASSOCIATION\": [\"\"], \"AUTHORS\": [\"\"]}, \"name\": \"zeta-carotene desaturase\"}, {\"metabolites\": {\"m_pq9_c\": -1.0, \"m_pq9h2_c\": 1.0, \"m_ecar_c\": -1.0, \"m_neuro_c\": 1.0}, \"lower_bound\": 0.0, \"id\": \"TERP_ZCARDS3\", \"upper_bound\": 1000.0, \"gene_reaction_rule\": \"( Tery_3954 ) and ( Tery_4011 )\", \"notes\": {\"EC NUMBER\": [\"1.3.99.28\"], \"PROTEIN ASSOCIATION\": [\"\"], \"CONFIDENCE LEVEL\": [\"2\"], \"SUBSYSTEM\": [\"\"], \"GENE ASSOCIATION\": [\"( Tery_3954 ) and ( Tery_4011 )\"], \"PROTEIN_ASSOCIATION\": [\"\"], \"AUTHORS\": [\"\"]}, \"name\": \"zeta-carotene desaturase\"}, {\"metabolites\": {\"m_phser_c\": 1.0, \"m_hser_c\": -1.0, \"m_atp_c\": -1.0, \"m_adp_c\": 1.0, \"m_h_c\": 1.0}, \"lower_bound\": 0.0, \"id\": \"THR_HSKIN\", \"upper_bound\": 1000.0, \"gene_reaction_rule\": \"Tery_1018\", \"notes\": {\"EC NUMBER\": [\"2.7.1.39\"], \"PROTEIN ASSOCIATION\": [\"\"], \"CONFIDENCE LEVEL\": [\"2\"], \"SUBSYSTEM\": [\"\"], \"GENE ASSOCIATION\": [\"Tery_1018\"], \"PROTEIN_ASSOCIATION\": [\"\"], \"AUTHORS\": [\"\"]}, \"name\": \"ATP:L-homoserine O-phosphotransferase\"}, {\"metabolites\": {\"m_thr_c\": -1.0, \"m_acal_c\": 1.0, \"m_gly_c\": 1.0}, \"lower_bound\": 0.0, \"id\": \"THR_THRAL\", \"upper_bound\": 1000.0, \"gene_reaction_rule\": \"Tery_1646\", \"notes\": {\"EC NUMBER\": [\"4.1.2.5\"], \"PROTEIN ASSOCIATION\": [\"\"], \"CONFIDENCE LEVEL\": [\"2\"], \"SUBSYSTEM\": [\"\"], \"GENE ASSOCIATION\": [\"Tery_1646\"], \"PROTEIN_ASSOCIATION\": [\"\"], \"AUTHORS\": [\"\"]}, \"name\": \"L-Threonine acetaldehyde-lyase\"}, {\"metabolites\": {\"m_thr_c\": -1.0, \"m_nh4_c\": 1.0, \"m_akb_c\": 1.0}, \"lower_bound\": 0.0, \"id\": \"THR_THRNL\", \"upper_bound\": 1000.0, \"gene_reaction_rule\": \"( Tery_4742 )\", \"notes\": {\"EC NUMBER\": [\"4.3.1.19\"], \"PROTEIN ASSOCIATION\": [\"\"], \"CONFIDENCE LEVEL\": [\"2\"], \"SUBSYSTEM\": [\"\"], \"GENE ASSOCIATION\": [\"( Tery_4742 )\"], \"PROTEIN_ASSOCIATION\": [\"\"], \"AUTHORS\": [\"BLAST\"]}, \"name\": \"L-Threonine Ammonium-Lyase\"}, {\"metabolites\": {\"m_phser_c\": -1.0, \"m_thr_c\": 1.0, \"m_pi_c\": 1.0, \"m_h2o_c\": -1.0}, \"lower_bound\": 0.0, \"id\": \"THR_THRSYN\", \"upper_bound\": 1000.0, \"gene_reaction_rule\": \"( Tery_0140 or Tery_4348 )\", \"notes\": {\"EC NUMBER\": [\"4.2.3.1\"], \"PROTEIN ASSOCIATION\": [\"\"], \"CONFIDENCE LEVEL\": [\"2\"], \"SUBSYSTEM\": [\"\"], \"GENE ASSOCIATION\": [\"( Tery_0140 or Tery_4348 )\"], \"PROTEIN_ASSOCIATION\": [\"\"], \"AUTHORS\": [\"\"]}, \"name\": \"O-Phospho-L-homoserine phospho-lyase (adding water)\"}, {\"metabolites\": {\"m_atp_c\": -1.0, \"m_arsi_c\": 1.0, \"m_h_c\": 1.0, \"m_pi_c\": 1.0, \"m_arsi_e\": -1.0, \"m_adp_c\": 1.0, \"m_h2o_c\": -1.0}, \"lower_bound\": 0.0, \"id\": \"TR_arsi\", \"upper_bound\": 1000.0, \"gene_reaction_rule\": \"\", \"notes\": {\"EC NUMBER\": [\"\"], \"PROTEIN ASSOCIATION\": [\"\"], \"CONFIDENCE LEVEL\": [\"4\"], \"SUBSYSTEM\": [\"\"], \"GENE ASSOCIATION\": [\"\"], \"PROTEIN_ASSOCIATION\": [\"\"], \"AUTHORS\": [\"\"]}, \"name\": \"Oxyanion-translocating ATPase/Arsenite efflux pump ARC3\"}, {\"metabolites\": {\"m_atp_c\": -1.0, \"m_h_c\": 1.0, \"m_pi_c\": 1.0, \"m_h2o_c\": -1.0, \"m_adp_c\": 1.0, \"m_bet_c\": 1.0, \"m_bet_e\": -1.0}, \"lower_bound\": 0.0, \"id\": \"TR_bet\", \"upper_bound\": 1000.0, \"gene_reaction_rule\": \"\", \"notes\": {\"EC NUMBER\": [\"3.A.1.12\"], \"PROTEIN ASSOCIATION\": [\"\"], \"CONFIDENCE LEVEL\": [\"4\"], \"SUBSYSTEM\": [\"\"], \"GENE ASSOCIATION\": [\"\"], \"PROTEIN_ASSOCIATION\": [\"\"], \"AUTHORS\": [\"\"]}, \"name\": \"ABC-type dipeptide/oligopeptide/nickel transport: betaine\"}, {\"metabolites\": {\"m_biomass_e\": 1.0, \"m_biomass_c\": -1.0}, \"lower_bound\": -1000.0, \"id\": \"TR_biomass\", \"upper_bound\": 1000.0, \"gene_reaction_rule\": \"\", \"notes\": {\"EC NUMBER\": [\"\"], \"PROTEIN ASSOCIATION\": [\"\"], \"CONFIDENCE LEVEL\": [\"4\"], \"SUBSYSTEM\": [\"\"], \"GENE ASSOCIATION\": [\"\"], \"PROTEIN_ASSOCIATION\": [\"\"], \"AUTHORS\": [\"\"]}, \"name\": \"Transport biomass\"}, {\"metabolites\": {\"m_atp_c\": -1.0, \"m_biot_c\": 1.0, \"m_h_c\": 1.0, \"m_pi_c\": 1.0, \"m_biot_e\": -1.0, \"m_adp_c\": 1.0, \"m_h2o_c\": -1.0}, \"lower_bound\": 0.0, \"id\": \"TR_biot\", \"upper_bound\": 1000.0, \"gene_reaction_rule\": \"\", \"notes\": {\"EC NUMBER\": [\"\"], \"PROTEIN ASSOCIATION\": [\"\"], \"CONFIDENCE LEVEL\": [\"4\"], \"SUBSYSTEM\": [\"\"], \"GENE ASSOCIATION\": [\"\"], \"PROTEIN_ASSOCIATION\": [\"\"], \"AUTHORS\": [\"\"]}, \"name\": \"ABC-type dipeptide/oligopeptide/nickel transport: biotin\"}, {\"metabolites\": {\"m_ca2_e\": 1.0, \"m_ca2_c\": -1.0, \"m_h_e\": -1.0, \"m_h_c\": 1.0}, \"lower_bound\": -1000.0, \"id\": \"TR_ca2\", \"upper_bound\": 1000.0, \"gene_reaction_rule\": \"\", \"notes\": {\"EC NUMBER\": [\"|TC-2.A.19|2.A.19|\"], \"PROTEIN ASSOCIATION\": [\"\"], \"CONFIDENCE LEVEL\": [\"4\"], \"SUBSYSTEM\": [\"\"], \"GENE ASSOCIATION\": [\"\"], \"PROTEIN_ASSOCIATION\": [\"\"], \"AUTHORS\": [\"\"]}, \"name\": \"Calcium/proton antiporter\"}, {\"metabolites\": {\"m_co_e\": 1.0, \"m_co_c\": -1.0}, \"lower_bound\": -1000.0, \"id\": \"TR_co\", \"upper_bound\": 1000.0, \"gene_reaction_rule\": \"\", \"notes\": {\"EC NUMBER\": [\"\"], \"PROTEIN ASSOCIATION\": [\"\"], \"CONFIDENCE LEVEL\": [\"4\"], \"SUBSYSTEM\": [\"\"], \"GENE ASSOCIATION\": [\"\"], \"PROTEIN_ASSOCIATION\": [\"\"], \"AUTHORS\": [\"\"]}, \"name\": \"EX CO e0\"}, {\"metabolites\": {\"m_co2_e\": -1.0, \"m_co2_c\": 1.0}, \"lower_bound\": -1000.0, \"id\": \"TR_co2\", \"upper_bound\": 1000.0, \"gene_reaction_rule\": \"\", \"notes\": {\"EC NUMBER\": [\"\"], \"PROTEIN ASSOCIATION\": [\"\"], \"CONFIDENCE LEVEL\": [\"4\"], \"SUBSYSTEM\": [\"\"], \"GENE ASSOCIATION\": [\"\"], \"PROTEIN_ASSOCIATION\": [\"\"], \"AUTHORS\": [\"\"]}, \"name\": \"CO2 transport via diffusion\"}, {\"metabolites\": {\"m_atp_c\": -1.0, \"m_cobalt2_c\": 1.0, \"m_h_c\": 1.0, \"m_pi_c\": 1.0, \"m_cobalt2_e\": -1.0, \"m_adp_c\": 1.0, \"m_h2o_c\": -1.0}, \"lower_bound\": -1000.0, \"id\": \"TR_cobalt2\", \"upper_bound\": 1000.0, \"gene_reaction_rule\": \"\", \"notes\": {\"EC NUMBER\": [\"\"], \"PROTEIN ASSOCIATION\": [\"\"], \"CONFIDENCE LEVEL\": [\"4\"], \"SUBSYSTEM\": [\"\"], \"GENE ASSOCIATION\": [\"\"], \"PROTEIN_ASSOCIATION\": [\"\"], \"AUTHORS\": [\"\"]}, \"name\": \"ABC-type cobalt transport\"}, {\"metabolites\": {\"m_cu2_e\": -1.0, \"m_atp_c\": -1.0, \"m_cu2_c\": 1.0, \"m_h_c\": 1.0, \"m_pi_c\": 1.0, \"m_adp_c\": 1.0, \"m_h2o_c\": -1.0}, \"lower_bound\": 0.0, \"id\": \"TR_cu2_abc\", \"upper_bound\": 1000.0, \"gene_reaction_rule\": \"\", \"notes\": {\"EC NUMBER\": [\"\"], \"PROTEIN ASSOCIATION\": [\"\"], \"CONFIDENCE LEVEL\": [\"4\"], \"SUBSYSTEM\": [\"\"], \"GENE ASSOCIATION\": [\"\"], \"PROTEIN_ASSOCIATION\": [\"\"], \"AUTHORS\": [\"\"]}, \"name\": \"Copper transport via ABC system\"}, {\"metabolites\": {\"m_fe2_e\": -1.0, \"m_fe2_c\": 1.0, \"m_atp_c\": -1.0, \"m_h_c\": 1.0, \"m_pi_c\": 1.0, \"m_adp_c\": 1.0, \"m_h2o_c\": -1.0}, \"lower_bound\": 0.0, \"id\": \"TR_fe2\", \"upper_bound\": 1000.0, \"gene_reaction_rule\": \"\", \"notes\": {\"EC NUMBER\": [\"\"], \"PROTEIN ASSOCIATION\": [\"\"], \"CONFIDENCE LEVEL\": [\"4\"], \"SUBSYSTEM\": [\"\"], \"GENE ASSOCIATION\": [\"\"], \"PROTEIN_ASSOCIATION\": [\"\"], \"AUTHORS\": [\"\"]}, \"name\": \"iron (II) transport via ABC system\"}, {\"metabolites\": {\"m_fe2_e\": -1.0, \"m_fe2_c\": 1.0}, \"lower_bound\": -1000.0, \"id\": \"TR_fe2_Sp\", \"upper_bound\": 1000.0, \"gene_reaction_rule\": \"\", \"notes\": {\"EC NUMBER\": [\"\"], \"PROTEIN ASSOCIATION\": [\"\"], \"CONFIDENCE LEVEL\": [\"4\"], \"SUBSYSTEM\": [\"\"], \"GENE ASSOCIATION\": [\"\"], \"PROTEIN_ASSOCIATION\": [\"\"], \"AUTHORS\": [\"\"]}, \"name\": \"Iron (II) Transport System\"}, {\"metabolites\": {\"m_fe3_c\": 1.0, \"m_atp_c\": -1.0, \"m_h_c\": 1.0, \"m_pi_c\": 1.0, \"m_h2o_c\": -1.0, \"m_adp_c\": 1.0, \"m_fe3_e\": -1.0}, \"lower_bound\": 0.0, \"id\": \"TR_fe3\", \"upper_bound\": 1000.0, \"gene_reaction_rule\": \"\", \"notes\": {\"EC NUMBER\": [\"\"], \"PROTEIN ASSOCIATION\": [\"\"], \"CONFIDENCE LEVEL\": [\"4\"], \"SUBSYSTEM\": [\"\"], \"GENE ASSOCIATION\": [\"\"], \"PROTEIN_ASSOCIATION\": [\"\"], \"AUTHORS\": [\"\"]}, \"name\": \"Fe3+-ABC transport\"}, {\"metabolites\": {\"m_h2_e\": 1.0, \"m_h2_c\": -1.0}, \"lower_bound\": 0.0, \"id\": \"TR_h2\", \"upper_bound\": 0.0, \"gene_reaction_rule\": \"\", \"notes\": {\"EC NUMBER\": [\"\"], \"PROTEIN ASSOCIATION\": [\"\"], \"CONFIDENCE LEVEL\": [\"4\"], \"SUBSYSTEM\": [\"\"], \"GENE ASSOCIATION\": [\"\"], \"PROTEIN_ASSOCIATION\": [\"\"], \"AUTHORS\": [\"\"]}, \"name\": \"Hydrogen Export\"}, {\"metabolites\": {\"m_h2o_e\": 1.0, \"m_h2o_c\": -1.0}, \"lower_bound\": -1000.0, \"id\": \"TR_h2o\", \"upper_bound\": 1000.0, \"gene_reaction_rule\": \"\", \"notes\": {\"EC NUMBER\": [\"\"], \"PROTEIN ASSOCIATION\": [\"\"], \"CONFIDENCE LEVEL\": [\"4\"], \"SUBSYSTEM\": [\"\"], \"GENE ASSOCIATION\": [\"\"], \"PROTEIN_ASSOCIATION\": [\"\"], \"AUTHORS\": [\"\"]}, \"name\": \"H2Ot5\"}, {\"metabolites\": {\"m_k_c\": 1.0, \"m_atp_c\": -1.0, \"m_h_c\": 1.0, \"m_pi_c\": 1.0, \"m_k_e\": -1.0, \"m_adp_c\": 1.0, \"m_h2o_c\": -1.0}, \"lower_bound\": 0.0, \"id\": \"TR_k_ACT\", \"upper_bound\": 1000.0, \"gene_reaction_rule\": \"\", \"notes\": {\"EC NUMBER\": [\"1.A.1\"], \"PROTEIN ASSOCIATION\": [\"\"], \"CONFIDENCE LEVEL\": [\"4\"], \"SUBSYSTEM\": [\"\"], \"GENE ASSOCIATION\": [\"\"], \"PROTEIN_ASSOCIATION\": [\"\"], \"AUTHORS\": [\"\"]}, \"name\": \"Potassium uptake Active\"}, {\"metabolites\": {\"m_k_c\": 1.0, \"m_k_e\": -1.0, \"m_h_c\": -1.0, \"m_h_e\": 1.0}, \"lower_bound\": 0.0, \"id\": \"TR_k_SYM\", \"upper_bound\": 1000.0, \"gene_reaction_rule\": \"\", \"notes\": {\"EC NUMBER\": [\"\"], \"PROTEIN ASSOCIATION\": [\"\"], \"CONFIDENCE LEVEL\": [\"4\"], \"SUBSYSTEM\": [\"\"], \"GENE ASSOCIATION\": [\"\"], \"PROTEIN_ASSOCIATION\": [\"\"], \"AUTHORS\": [\"\"]}, \"name\": \"Proton Antiport Potassium\"}, {\"metabolites\": {\"m_mg_e\": -1.0, \"m_atp_c\": -1.0, \"m_h_c\": 1.0, \"m_pi_c\": 1.0, \"m_adp_c\": 1.0, \"m_mg_c\": 1.0, \"m_h2o_c\": -1.0}, \"lower_bound\": 0.0, \"id\": \"TR_mg\", \"upper_bound\": 1000.0, \"gene_reaction_rule\": \"\", \"notes\": {\"EC NUMBER\": [\"\"], \"PROTEIN ASSOCIATION\": [\"\"], \"CONFIDENCE LEVEL\": [\"4\"], \"SUBSYSTEM\": [\"\"], \"GENE ASSOCIATION\": [\"\"], \"PROTEIN_ASSOCIATION\": [\"\"], \"AUTHORS\": [\"\"]}, \"name\": \"magnesium transport via ABC system\"}, {\"metabolites\": {\"m_mg_e\": -1.0, \"m_mg_c\": 1.0}, \"lower_bound\": -1000.0, \"id\": \"TR_mg_SP\", \"upper_bound\": 1000.0, \"gene_reaction_rule\": \"\", \"notes\": {\"EC NUMBER\": [\"\"], \"PROTEIN ASSOCIATION\": [\"\"], \"CONFIDENCE LEVEL\": [\"4\"], \"SUBSYSTEM\": [\"\"], \"GENE ASSOCIATION\": [\"\"], \"PROTEIN_ASSOCIATION\": [\"\"], \"AUTHORS\": [\"\"]}, \"name\": \"Magnesium transport via MgtE\"}, {\"metabolites\": {\"m_atp_c\": -1.0, \"m_h_c\": 1.0, \"m_pi_c\": 1.0, \"m_mn2_e\": -1.0, \"m_mn2_c\": 1.0, \"m_adp_c\": 1.0, \"m_h2o_c\": -1.0}, \"lower_bound\": 0.0, \"id\": \"TR_mn2\", \"upper_bound\": 1000.0, \"gene_reaction_rule\": \"\", \"notes\": {\"EC NUMBER\": [\"3.A.1.15\"], \"PROTEIN ASSOCIATION\": [\"\"], \"CONFIDENCE LEVEL\": [\"4\"], \"SUBSYSTEM\": [\"\"], \"GENE ASSOCIATION\": [\"\"], \"PROTEIN_ASSOCIATION\": [\"\"], \"AUTHORS\": [\"\"]}, \"name\": \"Manganese-ABC transport\"}, {\"metabolites\": {\"m_n2_c\": 1.0, \"m_n2_e\": -1.0}, \"lower_bound\": -1000.0, \"id\": \"TR_n2\", \"upper_bound\": 1000.0, \"gene_reaction_rule\": \"\", \"notes\": {\"EC NUMBER\": [\"2.3.1.51\"], \"PROTEIN ASSOCIATION\": [\"\"], \"CONFIDENCE LEVEL\": [\"4\"], \"SUBSYSTEM\": [\"\"], \"GENE ASSOCIATION\": [\"\"], \"PROTEIN_ASSOCIATION\": [\"\"], \"AUTHORS\": [\"\"]}, \"name\": \"N2 transport\"}, {\"metabolites\": {\"m_na_c\": 1.0, \"m_na_e\": -1.0, \"m_h_e\": 1.0, \"m_h_c\": -1.0}, \"lower_bound\": -1000.0, \"id\": \"TR_na_h\", \"upper_bound\": 1000.0, \"gene_reaction_rule\": \"\", \"notes\": {\"EC NUMBER\": [\"\"], \"PROTEIN ASSOCIATION\": [\"\"], \"CONFIDENCE LEVEL\": [\"4\"], \"SUBSYSTEM\": [\"\"], \"GENE ASSOCIATION\": [\"\"], \"PROTEIN_ASSOCIATION\": [\"\"], \"AUTHORS\": [\"\"]}, \"name\": \"Proton sodium antiport\"}, {\"metabolites\": {\"m_nh4_c\": 1.0, \"m_nh4_e\": -1.0}, \"lower_bound\": -1000.0, \"id\": \"TR_nh4\", \"upper_bound\": 1000.0, \"gene_reaction_rule\": \"\", \"notes\": {\"EC NUMBER\": [\"\"], \"PROTEIN ASSOCIATION\": [\"\"], \"CONFIDENCE LEVEL\": [\"4\"], \"SUBSYSTEM\": [\"\"], \"GENE ASSOCIATION\": [\"\"], \"PROTEIN_ASSOCIATION\": [\"\"], \"AUTHORS\": [\"\"]}, \"name\": \"Ammonium permease\"}, {\"metabolites\": {\"m_no2_e\": -1.0, \"m_h_c\": 1.0, \"m_h_e\": -1.0, \"m_no2_c\": 1.0}, \"lower_bound\": -1000.0, \"id\": \"TR_no2\", \"upper_bound\": 1000.0, \"gene_reaction_rule\": \"\", \"notes\": {\"EC NUMBER\": [\"\"], \"PROTEIN ASSOCIATION\": [\"\"], \"CONFIDENCE LEVEL\": [\"4\"], \"SUBSYSTEM\": [\"\"], \"GENE ASSOCIATION\": [\"\"], \"PROTEIN_ASSOCIATION\": [\"\"], \"AUTHORS\": [\"\"]}, \"name\": \"nitrite transport in via proton symport\"}, {\"metabolites\": {\"m_hco3_c\": 1.0, \"m_atp_c\": -1.0, \"m_h_c\": 1.0, \"m_pi_c\": 1.0, \"m_hco3_e\": -1.0, \"m_adp_c\": 1.0, \"m_h2o_c\": -1.0}, \"lower_bound\": 0.0, \"id\": \"TR_hco3\", \"upper_bound\": 1000.0, \"gene_reaction_rule\": \"\", \"notes\": {\"EC NUMBER\": [\"\"], \"PROTEIN ASSOCIATION\": [\"\"], \"CONFIDENCE LEVEL\": [\"4\"], \"SUBSYSTEM\": [\"\"], \"GENE ASSOCIATION\": [\"\"], \"PROTEIN_ASSOCIATION\": [\"\"], \"AUTHORS\": [\"\"]}, \"name\": \"ABC-type bicarbonate transport\"}, {\"metabolites\": {\"m_ca2_e\": 1.0, \"m_na_e\": -3.0, \"m_ca2_c\": -1.0, \"m_na_c\": 3.0}, \"lower_bound\": 0.0, \"id\": \"TR_Ca2Na\", \"upper_bound\": 1000.0, \"gene_reaction_rule\": \"\", \"notes\": {\"EC NUMBER\": [\"\"], \"PROTEIN ASSOCIATION\": [\"\"], \"CONFIDENCE LEVEL\": [\"4\"], \"SUBSYSTEM\": [\"\"], \"GENE ASSOCIATION\": [\"\"], \"PROTEIN_ASSOCIATION\": [\"\"], \"AUTHORS\": [\"\"]}, \"name\": \"Calcium/Sodium antiporter\"}, {\"metabolites\": {\"m_atp_c\": -1.0, \"m_h_c\": 1.0, \"m_pi_c\": 2.0, \"m_pi_e\": -1.0, \"m_adp_c\": 1.0, \"m_h2o_c\": -1.0}, \"lower_bound\": 0.0, \"id\": \"TR_pi_ABC\", \"upper_bound\": 1000.0, \"gene_reaction_rule\": \"\", \"notes\": {\"EC NUMBER\": [\"\"], \"PROTEIN ASSOCIATION\": [\"\"], \"CONFIDENCE LEVEL\": [\"4\"], \"SUBSYSTEM\": [\"\"], \"GENE ASSOCIATION\": [\"\"], \"PROTEIN_ASSOCIATION\": [\"\"], \"AUTHORS\": [\"\"]}, \"name\": \"ABC-type phosphate\"}, {\"metabolites\": {\"m_no3_c\": 1.0, \"m_no3_e\": -1.0, \"m_h_c\": 1.0, \"m_h_e\": -1.0}, \"lower_bound\": -1000.0, \"id\": \"TR_no3\", \"upper_bound\": 1000.0, \"gene_reaction_rule\": \"\", \"notes\": {\"EC NUMBER\": [\"\"], \"PROTEIN ASSOCIATION\": [\"\"], \"CONFIDENCE LEVEL\": [\"4\"], \"SUBSYSTEM\": [\"\"], \"GENE ASSOCIATION\": [\"\"], \"PROTEIN_ASSOCIATION\": [\"\"], \"AUTHORS\": [\"\"]}, \"name\": \"nitrate transport in via proton symport\"}, {\"metabolites\": {\"m_no3_c\": 1.0, \"m_no3_e\": -1.0, \"m_h_c\": 1.0, \"m_pi_c\": 1.0, \"m_atp_c\": -1.0, \"m_adp_c\": 1.0, \"m_h2o_c\": -1.0}, \"lower_bound\": 0.0, \"id\": \"TR_no3abc\", \"upper_bound\": 1000.0, \"gene_reaction_rule\": \"\", \"notes\": {\"EC NUMBER\": [\"\"], \"PROTEIN ASSOCIATION\": [\"\"], \"CONFIDENCE LEVEL\": [\"4\"], \"SUBSYSTEM\": [\"\"], \"GENE ASSOCIATION\": [\"\"], \"PROTEIN_ASSOCIATION\": [\"\"], \"AUTHORS\": [\"\"]}, \"name\": \"nitrate transport in via ABC system\"}, {\"metabolites\": {\"m_o2_e\": -1.0, \"m_o2_c\": 1.0}, \"lower_bound\": -1000.0, \"id\": \"TR_o2\", \"upper_bound\": 1000.0, \"gene_reaction_rule\": \"\", \"notes\": {\"EC NUMBER\": [\"\"], \"PROTEIN ASSOCIATION\": [\"\"], \"CONFIDENCE LEVEL\": [\"4\"], \"SUBSYSTEM\": [\"\"], \"GENE ASSOCIATION\": [\"\"], \"PROTEIN_ASSOCIATION\": [\"\"], \"AUTHORS\": [\"\"]}, \"name\": \"O2 transport via diffusion\"}, {\"metabolites\": {\"m_atp_c\": -1.0, \"m_h_c\": 1.0, \"m_pi_c\": 2.0, \"m_pi_e\": -1.0, \"m_adp_c\": 1.0, \"m_h2o_c\": -1.0}, \"lower_bound\": 0, \"id\": \"TR_orthopi\", \"upper_bound\": 0, \"gene_reaction_rule\": \"\", \"notes\": {\"EC NUMBER\": [\"|TC-3.A.1.7|3.A.1.7|\"], \"PROTEIN ASSOCIATION\": [\"\"], \"CONFIDENCE LEVEL\": [\"4\"], \"SUBSYSTEM\": [\"\"], \"GENE ASSOCIATION\": [\"\"], \"PROTEIN_ASSOCIATION\": [\"\"], \"AUTHORS\": [\"\"]}, \"name\": \"Orthophosphate-ABC transport\"}, {\"metabolites\": {\"m_pb_e\": 1.0, \"m_atp_c\": -1.0, \"m_h_c\": 1.0, \"m_pi_c\": 1.0, \"m_pb_c\": -1.0, \"m_adp_c\": 1.0, \"m_h2o_c\": -1.0}, \"lower_bound\": 0.0, \"id\": \"TR_pb2\", \"upper_bound\": 1000.0, \"gene_reaction_rule\": \"\", \"notes\": {\"EC NUMBER\": [\"\"], \"PROTEIN ASSOCIATION\": [\"\"], \"CONFIDENCE LEVEL\": [\"4\"], \"SUBSYSTEM\": [\"\"], \"GENE ASSOCIATION\": [\"\"], \"PROTEIN_ASSOCIATION\": [\"\"], \"AUTHORS\": [\"\"]}, \"name\": \"Lead (Pb+2) ABC transporter\"}, {\"metabolites\": {\"m_photon_e\": -1.0, \"m_photon_c\": 1.0}, \"lower_bound\": -1000.0, \"id\": \"TR_photon\", \"upper_bound\": 1000.0, \"gene_reaction_rule\": \"\", \"notes\": {\"EC NUMBER\": [\"\"], \"PROTEIN ASSOCIATION\": [\"\"], \"CONFIDENCE LEVEL\": [\"4\"], \"SUBSYSTEM\": [\"\"], \"GENE ASSOCIATION\": [\"\"], \"PROTEIN_ASSOCIATION\": [\"\"], \"AUTHORS\": [\"\"]}, \"name\": \"Photon Transport\"}, {\"metabolites\": {\"m_atp_c\": -1.0, \"m_h_c\": 1.0, \"m_pi_c\": 1.0, \"m_so4_c\": 1.0, \"m_so4_e\": -1.0, \"m_adp_c\": 1.0, \"m_h2o_c\": -1.0}, \"lower_bound\": 0.0, \"id\": \"TR_slf_ABC\", \"upper_bound\": 1000.0, \"gene_reaction_rule\": \"\", \"notes\": {\"EC NUMBER\": [\"\"], \"PROTEIN ASSOCIATION\": [\"\"], \"CONFIDENCE LEVEL\": [\"4\"], \"SUBSYSTEM\": [\"\"], \"GENE ASSOCIATION\": [\"\"], \"PROTEIN_ASSOCIATION\": [\"\"], \"AUTHORS\": [\"\"]}, \"name\": \"Sulfate-ABC transport\"}, {\"metabolites\": {\"m_so4_c\": 1.0, \"m_h_c\": 1.0, \"m_h_e\": -1.0, \"m_so4_e\": -1.0}, \"lower_bound\": -1000.0, \"id\": \"TR_slf_sym\", \"upper_bound\": 1000.0, \"gene_reaction_rule\": \"\", \"notes\": {\"EC NUMBER\": [\"|TC-2.A.53|2.A.53|\"], \"PROTEIN ASSOCIATION\": [\"\"], \"CONFIDENCE LEVEL\": [\"4\"], \"SUBSYSTEM\": [\"\"], \"GENE ASSOCIATION\": [\"\"], \"PROTEIN_ASSOCIATION\": [\"\"], \"AUTHORS\": [\"\"]}, \"name\": \"sulfate transport in via proton symport\"}, {\"metabolites\": {\"m_urea_c\": 1.0, \"m_urea_e\": -1.0, \"m_atp_c\": -1.0, \"m_h_c\": 1.0, \"m_pi_c\": 1.0, \"m_adp_c\": 1.0, \"m_h2o_c\": -1.0}, \"lower_bound\": -1000.0, \"id\": \"TR_urea\", \"upper_bound\": 1000.0, \"gene_reaction_rule\": \"\", \"notes\": {\"EC NUMBER\": [\"\"], \"PROTEIN ASSOCIATION\": [\"\"], \"CONFIDENCE LEVEL\": [\"4\"], \"SUBSYSTEM\": [\"\"], \"GENE ASSOCIATION\": [\"\"], \"PROTEIN_ASSOCIATION\": [\"\"], \"AUTHORS\": [\"\"]}, \"name\": \"Urea transport via facilitate diffusion\"}, {\"metabolites\": {\"m_zn2_e\": -1.0, \"m_atp_c\": -1.0, \"m_h_c\": 1.0, \"m_pi_c\": 1.0, \"m_zn2_c\": 1.0, \"m_adp_c\": 1.0, \"m_h2o_c\": -1.0}, \"lower_bound\": 0.0, \"id\": \"TR_zn2\", \"upper_bound\": 1000.0, \"gene_reaction_rule\": \"\", \"notes\": {\"EC NUMBER\": [\"|TC-3.A.1.15|3.A.1.15|\"], \"PROTEIN ASSOCIATION\": [\"\"], \"CONFIDENCE LEVEL\": [\"4\"], \"SUBSYSTEM\": [\"\"], \"GENE ASSOCIATION\": [\"\"], \"PROTEIN_ASSOCIATION\": [\"\"], \"AUTHORS\": [\"\"]}, \"name\": \"Zinc-ABC transport\"}, {\"metabolites\": {\"m_amp_c\": 1.0, \"m_trnaala_c\": -1.0, \"m_h_c\": 1.0, \"m_atp_c\": -1.0, \"m_alatrna_c\": 1.0, \"m_ala_c\": -1.0, \"m_ppi_c\": 1.0, \"m_h2o_c\": -1.0}, \"lower_bound\": 0.0, \"id\": \"tRNA_ala\", \"upper_bound\": 1000.0, \"gene_reaction_rule\": \"( Tery_4806 )\", \"notes\": {\"EC NUMBER\": [\"6.1.1.7\"], \"PROTEIN ASSOCIATION\": [\"\"], \"CONFIDENCE LEVEL\": [\"2\"], \"SUBSYSTEM\": [\"\"], \"GENE ASSOCIATION\": [\"( Tery_4806 )\"], \"PROTEIN_ASSOCIATION\": [\"\"], \"AUTHORS\": [\"\"]}, \"name\": \"alanyl-tRNA synthetase\"}, {\"metabolites\": {\"m_amp_c\": 1.0, \"m_atp_c\": -1.0, \"m_trnaarg_c\": -1.0, \"m_h_c\": 1.0, \"m_arg_c\": -1.0, \"m_argtrna_c\": 1.0, \"m_ppi_c\": 1.0, \"m_h2o_c\": -1.0}, \"lower_bound\": 0.0, \"id\": \"tRNA_arg\", \"upper_bound\": 1000.0, \"gene_reaction_rule\": \"( Tery_3985 )\", \"notes\": {\"EC NUMBER\": [\"6.1.1.19\"], \"PROTEIN ASSOCIATION\": [\"\"], \"CONFIDENCE LEVEL\": [\"2\"], \"SUBSYSTEM\": [\"\"], \"GENE ASSOCIATION\": [\"( Tery_3985 )\"], \"PROTEIN_ASSOCIATION\": [\"\"], \"AUTHORS\": [\"\"]}, \"name\": \"arginyl-tRNA synthetase\"}, {\"metabolites\": {\"m_asn_c\": -1.0, \"m_amp_c\": 1.0, \"m_atp_c\": -1.0, \"m_h_c\": 1.0, \"m_trnaasn_c\": -1.0, \"m_asntrna_c\": 1.0, \"m_ppi_c\": 1.0, \"m_h2o_c\": -1.0}, \"lower_bound\": 0.0, \"id\": \"tRNA_asn\", \"upper_bound\": 1000.0, \"gene_reaction_rule\": \"( Tery_2246 )\", \"notes\": {\"EC NUMBER\": [\"6.1.1.22\"], \"PROTEIN ASSOCIATION\": [\"\"], \"CONFIDENCE LEVEL\": [\"2\"], \"SUBSYSTEM\": [\"\"], \"GENE ASSOCIATION\": [\"( Tery_2246 )\"], \"PROTEIN_ASSOCIATION\": [\"\"], \"AUTHORS\": [\"\"]}, \"name\": \"asparaginyl-tRNA synthetase\"}, {\"metabolites\": {\"m_amp_c\": 1.0, \"m_atp_c\": -1.0, \"m_ppi_c\": 1.0, \"m_h_c\": 1.0, \"m_asptrna_c\": 1.0, \"m_trnaasp_c\": -1.0, \"m_asp_c\": -1.0, \"m_h2o_c\": -1.0}, \"lower_bound\": 0.0, \"id\": \"tRNA_asp\", \"upper_bound\": 1000.0, \"gene_reaction_rule\": \"( Tery_2354 )\", \"notes\": {\"EC NUMBER\": [\"6.1.1.12\"], \"PROTEIN ASSOCIATION\": [\"\"], \"CONFIDENCE LEVEL\": [\"2\"], \"SUBSYSTEM\": [\"\"], \"GENE ASSOCIATION\": [\"( Tery_2354 )\"], \"PROTEIN_ASSOCIATION\": [\"\"], \"AUTHORS\": [\"\"]}, \"name\": \"aspartyl-tRNA synthetase\"}, {\"metabolites\": {\"m_amp_c\": 1.0, \"m_atp_c\": -1.0, \"m_trnacys_c\": -1.0, \"m_h_c\": 1.0, \"m_cys_c\": -1.0, \"m_cystrna_c\": 1.0, \"m_ppi_c\": 1.0, \"m_h2o_c\": -1.0}, \"lower_bound\": 0.0, \"id\": \"tRNA_cys\", \"upper_bound\": 1000.0, \"gene_reaction_rule\": \"( Tery_4002 )\", \"notes\": {\"EC NUMBER\": [\"6.1.1.16\"], \"PROTEIN ASSOCIATION\": [\"\"], \"CONFIDENCE LEVEL\": [\"2\"], \"SUBSYSTEM\": [\"\"], \"GENE ASSOCIATION\": [\"( Tery_4002 )\"], \"PROTEIN_ASSOCIATION\": [\"\"], \"AUTHORS\": [\"\"]}, \"name\": \"cysteinyl-tRNA synthetase\"}, {\"metabolites\": {\"m_thf_c\": 1.0, \"m_mettrna_c\": -1.0, \"m_fmettrna_c\": 1.0, \"m_fthf_c\": -1.0}, \"lower_bound\": -1000.0, \"id\": \"tRNA_fmt\", \"upper_bound\": 1000.0, \"gene_reaction_rule\": \"( Tery_1769 )\", \"notes\": {\"EC NUMBER\": [\"2.1.2.9\"], \"PROTEIN ASSOCIATION\": [\"\"], \"CONFIDENCE LEVEL\": [\"2\"], \"SUBSYSTEM\": [\"\"], \"GENE ASSOCIATION\": [\"( Tery_1769 )\"], \"PROTEIN_ASSOCIATION\": [\"\"], \"AUTHORS\": [\"\"]}, \"name\": \"methionyl-tRNA formyltransferase\"}, {\"metabolites\": {\"m_atp_c\": -1.0, \"m_h_c\": 1.0, \"m_pi_c\": 1.0, \"m_glu_c\": 1.0, \"m_asntrna_c\": 1.0, \"m_asptrna_c\": -1.0, \"m_adp_c\": 1.0, \"m_gln_c\": -1.0, \"m_h2o_c\": -1.0}, \"lower_bound\": 0.0, \"id\": \"trna_ggas\", \"upper_bound\": 1000.0, \"gene_reaction_rule\": \"( Tery_2065 ) and ( Tery_3843 ) and ( Tery_4579 )\", \"notes\": {\"EC NUMBER\": [\"|6.3.5.6|6.3.5.7|\"], \"PROTEIN ASSOCIATION\": [\"\"], \"CONFIDENCE LEVEL\": [\"1\"], \"SUBSYSTEM\": [\"\"], \"GENE ASSOCIATION\": [\"( Tery_2065 ) and ( Tery_3843 ) and ( Tery_4579 )\"], \"PROTEIN_ASSOCIATION\": [\"\"], \"AUTHORS\": [\"\"]}, \"name\": \"Asparaginyl tRNA glutamine hydrolysing\"}, {\"metabolites\": {\"m_amp_c\": 1.0, \"m_glntrna_c\": 1.0, \"m_atp_c\": -1.0, \"m_h_c\": 1.0, \"m_ppi_c\": 1.0, \"m_trnagln_c\": -1.0, \"m_gln_c\": -1.0, \"m_h2o_c\": -1.0}, \"lower_bound\": -1000.0, \"id\": \"tRNA_gln\", \"upper_bound\": 1000.0, \"gene_reaction_rule\": \"Tery_0188\", \"notes\": {\"EC NUMBER\": [\"6.1.1.17\"], \"PROTEIN ASSOCIATION\": [\"\"], \"CONFIDENCE LEVEL\": [\"2\"], \"SUBSYSTEM\": [\"\"], \"GENE ASSOCIATION\": [\"Tery_0188\"], \"PROTEIN_ASSOCIATION\": [\"\"], \"AUTHORS\": [\"\"]}, \"name\": \"glutaminyl-tRNA synthetase\"}, {\"metabolites\": {\"m_amp_c\": 1.0, \"m_atp_c\": -1.0, \"m_h_c\": 1.0, \"m_trnaglu_c\": -1.0, \"m_glu_c\": -1.0, \"m_glutrna_c\": 1.0, \"m_ppi_c\": 1.0, \"m_h2o_c\": -1.0}, \"lower_bound\": 0.0, \"id\": \"tRNA_glu\", \"upper_bound\": 1000.0, \"gene_reaction_rule\": \"Tery_0188\", \"notes\": {\"EC NUMBER\": [\"6.1.1.17\"], \"PROTEIN ASSOCIATION\": [\"\"], \"CONFIDENCE LEVEL\": [\"2\"], \"SUBSYSTEM\": [\"\"], \"GENE ASSOCIATION\": [\"Tery_0188\"], \"PROTEIN_ASSOCIATION\": [\"\"], \"AUTHORS\": [\"\"]}, \"name\": \"glutamate-tRNA(Gln) ligase\"}, {\"metabolites\": {\"m_amp_c\": 1.0, \"m_atp_c\": -1.0, \"m_h_c\": 1.0, \"m_trnagly_c\": -1.0, \"m_ppi_c\": 1.0, \"m_glytrna_c\": 1.0, \"m_gly_c\": -1.0, \"m_h2o_c\": -1.0}, \"lower_bound\": 0.0, \"id\": \"tRNA_gly\", \"upper_bound\": 1000.0, \"gene_reaction_rule\": \"( Tery_3866 ) and ( Tery_4481 )\", \"notes\": {\"EC NUMBER\": [\"6.1.1.14\"], \"PROTEIN ASSOCIATION\": [\"\"], \"CONFIDENCE LEVEL\": [\"2\"], \"SUBSYSTEM\": [\"\"], \"GENE ASSOCIATION\": [\"( Tery_3866 ) and ( Tery_4481 )\"], \"PROTEIN_ASSOCIATION\": [\"\"], \"AUTHORS\": [\"\"]}, \"name\": \"glycyl-tRNA synthetase\"}, {\"metabolites\": {\"m_trnaglu_c\": 1.0, \"m_h_c\": -2.0, \"m_gsal_c\": 1.0, \"m_glutrna_c\": -1.0, \"m_nadph_c\": -1.0, \"m_nadp_c\": 1.0, \"m_h2o_c\": 1.0}, \"lower_bound\": 0.0, \"id\": \"tRNA_hemA\", \"upper_bound\": 1000.0, \"gene_reaction_rule\": \"( Tery_0949 )\", \"notes\": {\"EC NUMBER\": [\"1.2.1.70\"], \"PROTEIN ASSOCIATION\": [\"\"], \"CONFIDENCE LEVEL\": [\"2\"], \"SUBSYSTEM\": [\"\"], \"GENE ASSOCIATION\": [\"( Tery_0949 )\"], \"PROTEIN_ASSOCIATION\": [\"\"], \"AUTHORS\": [\"\"]}, \"name\": \"L-glutamate-semialdehyde: NADP+\"}, {\"metabolites\": {\"m_amp_c\": 1.0, \"m_atp_c\": -1.0, \"m_h_c\": 1.0, \"m_trnahis_c\": -1.0, \"m_his_c\": -1.0, \"m_histrna_c\": 1.0, \"m_ppi_c\": 1.0, \"m_h2o_c\": -1.0}, \"lower_bound\": -1000.0, \"id\": \"tRNA_his\", \"upper_bound\": 1000.0, \"gene_reaction_rule\": \"( Tery_0577 ) and ( Tery_0758 )\", \"notes\": {\"EC NUMBER\": [\"6.1.1.21\"], \"PROTEIN ASSOCIATION\": [\"\"], \"CONFIDENCE LEVEL\": [\"2\"], \"SUBSYSTEM\": [\"\"], \"GENE ASSOCIATION\": [\"( Tery_0577 ) and ( Tery_0758 )\"], \"PROTEIN_ASSOCIATION\": [\"\"], \"AUTHORS\": [\"\"]}, \"name\": \"histidyl-tRNA synthetase\"}, {\"metabolites\": {\"m_amp_c\": 1.0, \"m_atp_c\": -1.0, \"m_h_c\": 1.0, \"m_trnaile_c\": -1.0, \"m_iletrna_c\": 1.0, \"m_ile_c\": -1.0, \"m_ppi_c\": 1.0, \"m_h2o_c\": -1.0}, \"lower_bound\": 0.0, \"id\": \"tRNA_ile\", \"upper_bound\": 1000.0, \"gene_reaction_rule\": \"Tery_3586\", \"notes\": {\"EC NUMBER\": [\"6.1.1.5\"], \"PROTEIN ASSOCIATION\": [\"\"], \"CONFIDENCE LEVEL\": [\"2\"], \"SUBSYSTEM\": [\"\"], \"GENE ASSOCIATION\": [\"Tery_3586\"], \"PROTEIN_ASSOCIATION\": [\"\"], \"AUTHORS\": [\"\"]}, \"name\": \"isoleucyl-tRNA synthetase\"}, {\"metabolites\": {\"m_amp_c\": 1.0, \"m_atp_c\": -1.0, \"m_h_c\": 1.0, \"m_leu_c\": -1.0, \"m_leutrna_c\": 1.0, \"m_trnaleu_c\": -1.0, \"m_ppi_c\": 1.0, \"m_h2o_c\": -1.0}, \"lower_bound\": 0.0, \"id\": \"tRNA_leu\", \"upper_bound\": 1000.0, \"gene_reaction_rule\": \"Tery_1704\", \"notes\": {\"EC NUMBER\": [\"6.1.1.4\"], \"PROTEIN ASSOCIATION\": [\"\"], \"CONFIDENCE LEVEL\": [\"2\"], \"SUBSYSTEM\": [\"\"], \"GENE ASSOCIATION\": [\"Tery_1704\"], \"PROTEIN_ASSOCIATION\": [\"\"], \"AUTHORS\": [\"\"]}, \"name\": \"leucyl-tRNA synthetase\"}, {\"metabolites\": {\"m_amp_c\": 1.0, \"m_atp_c\": -1.0, \"m_h_c\": 1.0, \"m_trnalys_c\": -1.0, \"m_lys_c\": -1.0, \"m_h2o_c\": -1.0, \"m_ppi_c\": 1.0, \"m_lystrna_c\": 1.0}, \"lower_bound\": 0.0, \"id\": \"tRNA_lys\", \"upper_bound\": 1000.0, \"gene_reaction_rule\": \"Tery_2366\", \"notes\": {\"EC NUMBER\": [\"6.1.1.6\"], \"PROTEIN ASSOCIATION\": [\"\"], \"CONFIDENCE LEVEL\": [\"2\"], \"SUBSYSTEM\": [\"\"], \"GENE ASSOCIATION\": [\"Tery_2366\"], \"PROTEIN_ASSOCIATION\": [\"\"], \"AUTHORS\": [\"\"]}, \"name\": \"lysyl-tRNA synthetase\"}, {\"metabolites\": {\"m_amp_c\": 1.0, \"m_atp_c\": -1.0, \"m_mettrna_c\": 1.0, \"m_trnamet_c\": -1.0, \"m_met_c\": -1.0, \"m_ppi_c\": 1.0, \"m_h2o_c\": -1.0}, \"lower_bound\": 0.0, \"id\": \"tRNA_met\", \"upper_bound\": 1000.0, \"gene_reaction_rule\": \"Tery_1806\", \"notes\": {\"EC NUMBER\": [\"6.1.1.10\"], \"PROTEIN ASSOCIATION\": [\"\"], \"CONFIDENCE LEVEL\": [\"2\"], \"SUBSYSTEM\": [\"\"], \"GENE ASSOCIATION\": [\"Tery_1806\"], \"PROTEIN_ASSOCIATION\": [\"\"], \"AUTHORS\": [\"\"]}, \"name\": \"methionyl-tRNA synthetase\"}, {\"metabolites\": {\"m_phetrna_c\": 1.0, \"m_amp_c\": 1.0, \"m_atp_c\": -1.0, \"m_trnaphe_c\": -1.0, \"m_phe_c\": -1.0, \"m_ppi_c\": 1.0, \"m_h2o_c\": -1.0}, \"lower_bound\": 0.0, \"id\": \"tRNA_phe\", \"upper_bound\": 1000.0, \"gene_reaction_rule\": \"( Tery_2063 ) and ( Tery_3482 )\", \"notes\": {\"EC NUMBER\": [\"6.1.1.20\"], \"PROTEIN ASSOCIATION\": [\"\"], \"CONFIDENCE LEVEL\": [\"2\"], \"SUBSYSTEM\": [\"\"], \"GENE ASSOCIATION\": [\"( Tery_2063 ) and ( Tery_3482 )\"], \"PROTEIN_ASSOCIATION\": [\"\"], \"AUTHORS\": [\"\"]}, \"name\": \"phenylalanyl-tRNA synthetase\"}, {\"metabolites\": {\"m_amp_c\": 1.0, \"m_atp_c\": -1.0, \"m_h_c\": 1.0, \"m_trnapro_c\": -1.0, \"m_pro_c\": -1.0, \"m_protrna_c\": 1.0, \"m_ppi_c\": 1.0, \"m_h2o_c\": -1.0}, \"lower_bound\": 0.0, \"id\": \"tRNA_pro\", \"upper_bound\": 1000.0, \"gene_reaction_rule\": \"Tery_1318\", \"notes\": {\"EC NUMBER\": [\"6.1.1.15\"], \"PROTEIN ASSOCIATION\": [\"\"], \"CONFIDENCE LEVEL\": [\"2\"], \"SUBSYSTEM\": [\"\"], \"GENE ASSOCIATION\": [\"Tery_1318\"], \"PROTEIN_ASSOCIATION\": [\"\"], \"AUTHORS\": [\"\"]}, \"name\": \"prolyl-tRNA synthetase\"}, {\"metabolites\": {\"m_amp_c\": 1.0, \"m_ser_c\": -1.0, \"m_atp_c\": -1.0, \"m_sertrna_c\": 1.0, \"m_trnaser_c\": -1.0, \"m_h2o_c\": -1.0, \"m_ppi_c\": 1.0, \"m_h_c\": 1.0}, \"lower_bound\": 0.0, \"id\": \"tRNA_ser\", \"upper_bound\": 1000.0, \"gene_reaction_rule\": \"Tery_3523\", \"notes\": {\"EC NUMBER\": [\"6.1.1.11\"], \"PROTEIN ASSOCIATION\": [\"\"], \"CONFIDENCE LEVEL\": [\"2\"], \"SUBSYSTEM\": [\"\"], \"GENE ASSOCIATION\": [\"Tery_3523\"], \"PROTEIN_ASSOCIATION\": [\"\"], \"AUTHORS\": [\"\"]}, \"name\": \"seryl-tRNA synthetase\"}, {\"metabolites\": {\"m_thrtrna_c\": 1.0, \"m_amp_c\": 1.0, \"m_atp_c\": -1.0, \"m_trnathr_c\": -1.0, \"m_h_c\": 1.0, \"m_thr_c\": -1.0, \"m_ppi_c\": 1.0, \"m_h2o_c\": -1.0}, \"lower_bound\": 0.0, \"id\": \"tRNA_thr\", \"upper_bound\": 1000.0, \"gene_reaction_rule\": \"( Tery_1457 )\", \"notes\": {\"EC NUMBER\": [\"6.1.1.3\"], \"PROTEIN ASSOCIATION\": [\"\"], \"CONFIDENCE LEVEL\": [\"2\"], \"SUBSYSTEM\": [\"\"], \"GENE ASSOCIATION\": [\"( Tery_1457 )\"], \"PROTEIN_ASSOCIATION\": [\"\"], \"AUTHORS\": [\"\"]}, \"name\": \"threonyl-tRNA synthetase\"}, {\"metabolites\": {\"m_amp_c\": 1.0, \"m_trptrna_c\": 1.0, \"m_atp_c\": -1.0, \"m_h_c\": 1.0, \"m_trp_c\": -1.0, \"m_trnatrp_c\": -1.0, \"m_ppi_c\": 1.0, \"m_h2o_c\": -1.0}, \"lower_bound\": 0.0, \"id\": \"tRNA_trp\", \"upper_bound\": 1000.0, \"gene_reaction_rule\": \"Tery_4693\", \"notes\": {\"EC NUMBER\": [\"6.1.1.2\"], \"PROTEIN ASSOCIATION\": [\"\"], \"CONFIDENCE LEVEL\": [\"2\"], \"SUBSYSTEM\": [\"\"], \"GENE ASSOCIATION\": [\"Tery_4693\"], \"PROTEIN_ASSOCIATION\": [\"\"], \"AUTHORS\": [\"\"]}, \"name\": \"tryptophanyl-tRNA synthetase\"}, {\"metabolites\": {\"m_amp_c\": 1.0, \"m_trnatyr_c\": -1.0, \"m_tyrtrna_c\": 1.0, \"m_h_c\": 1.0, \"m_atp_c\": -1.0, \"m_tyr_c\": -1.0, \"m_ppi_c\": 1.0, \"m_h2o_c\": -1.0}, \"lower_bound\": 0.0, \"id\": \"tRNA_tyr\", \"upper_bound\": 1000.0, \"gene_reaction_rule\": \"Tery_0445\", \"notes\": {\"EC NUMBER\": [\"6.1.1.1\"], \"PROTEIN ASSOCIATION\": [\"\"], \"CONFIDENCE LEVEL\": [\"2\"], \"SUBSYSTEM\": [\"\"], \"GENE ASSOCIATION\": [\"Tery_0445\"], \"PROTEIN_ASSOCIATION\": [\"\"], \"AUTHORS\": [\"\"]}, \"name\": \"tyrosyl-tRNA synthetase\"}, {\"metabolites\": {\"m_amp_c\": 1.0, \"m_atp_c\": -1.0, \"m_h_c\": 1.0, \"m_val_c\": -1.0, \"m_trnaval_c\": -1.0, \"m_valtrna_c\": 1.0, \"m_ppi_c\": 1.0, \"m_h2o_c\": -1.0}, \"lower_bound\": 0.0, \"id\": \"tRNA_val\", \"upper_bound\": 1000.0, \"gene_reaction_rule\": \"( Tery_3441 )\", \"notes\": {\"EC NUMBER\": [\"6.1.1.9\"], \"PROTEIN ASSOCIATION\": [\"\"], \"CONFIDENCE LEVEL\": [\"2\"], \"SUBSYSTEM\": [\"\"], \"GENE ASSOCIATION\": [\"( Tery_3441 )\"], \"PROTEIN_ASSOCIATION\": [\"\"], \"AUTHORS\": [\"\"]}, \"name\": \"valyl-tRNA synthetase\"}, {\"metabolites\": {\"m_pyr_c\": 1.0, \"m_h_c\": 1.0, \"m_glu_c\": 1.0, \"m_gln_c\": -1.0, \"m_an_c\": 1.0, \"m_chor_c\": -1.0}, \"lower_bound\": 0.0, \"id\": \"TRP_AN\", \"upper_bound\": 1000.0, \"gene_reaction_rule\": \"( Tery_3792 ) and ( Tery_5029 )\", \"notes\": {\"EC NUMBER\": [\"4.1.3.27\"], \"PROTEIN ASSOCIATION\": [\"\"], \"CONFIDENCE LEVEL\": [\"2\"], \"SUBSYSTEM\": [\"\"], \"GENE ASSOCIATION\": [\"( Tery_3792 ) and ( Tery_5029 )\"], \"PROTEIN_ASSOCIATION\": [\"\"], \"AUTHORS\": [\"\"]}, \"name\": \"Chorismate pyruvate-lyase (amino-accepting)\"}, {\"metabolites\": {\"m_h_c\": -1.0, \"m_1_2cpheam_1dr5p_c\": -1.0, \"m_co2_c\": 1.0, \"m_igly_pi_c\": 1.0, \"m_h2o_c\": 1.0}, \"lower_bound\": 0.0, \"id\": \"TRP_I3GPS\", \"upper_bound\": 1000.0, \"gene_reaction_rule\": \"Tery_3169\", \"notes\": {\"EC NUMBER\": [\"4.1.1.48\"], \"PROTEIN ASSOCIATION\": [\"\"], \"CONFIDENCE LEVEL\": [\"2\"], \"SUBSYSTEM\": [\"\"], \"GENE ASSOCIATION\": [\"Tery_3169\"], \"PROTEIN_ASSOCIATION\": [\"\"], \"AUTHORS\": [\"\"]}, \"name\": \"1-(2-Carboxyphenylamino)-1-deoxy-D-ribulose-5-phosphate\"}, {\"metabolites\": {\"m_1_2cpheam_1dr5p_c\": 1.0, \"m_npran_c\": -1.0}, \"lower_bound\": -1000.0, \"id\": \"TRP_NPRANI\", \"upper_bound\": 1000.0, \"gene_reaction_rule\": \"Tery_3920\", \"notes\": {\"EC NUMBER\": [\"5.3.1.24\"], \"PROTEIN ASSOCIATION\": [\"\"], \"CONFIDENCE LEVEL\": [\"2\"], \"SUBSYSTEM\": [\"\"], \"GENE ASSOCIATION\": [\"Tery_3920\"], \"PROTEIN_ASSOCIATION\": [\"\"], \"AUTHORS\": [\"\"]}, \"name\": \"N-(5-Phospho-beta-D-ribosyl)anthranilate ketol-isomerase\"}, {\"metabolites\": {\"m_prpp_c\": -1.0, \"m_an_c\": -1.0, \"m_ppi_c\": 1.0, \"m_npran_c\": 1.0}, \"lower_bound\": 0.0, \"id\": \"TRP_trpD\", \"upper_bound\": 1000.0, \"gene_reaction_rule\": \"( Tery_2308 )\", \"notes\": {\"EC NUMBER\": [\"2.4.2.18\"], \"PROTEIN ASSOCIATION\": [\"\"], \"CONFIDENCE LEVEL\": [\"2\"], \"SUBSYSTEM\": [\"\"], \"GENE ASSOCIATION\": [\"( Tery_2308 )\"], \"PROTEIN_ASSOCIATION\": [\"\"], \"AUTHORS\": [\"\"]}, \"name\": \"N-(5-Phospho-D-ribosyl)anthranilate:pyrophosphate\"}, {\"metabolites\": {\"m_trp_c\": 1.0, \"m_gap_c\": 1.0, \"m_igly_pi_c\": -1.0, \"m_ser_c\": -1.0, \"m_h2o_c\": 1.0}, \"lower_bound\": 0.0, \"id\": \"TRP_TRPSYN\", \"upper_bound\": 1000.0, \"gene_reaction_rule\": \"( Tery_0581 ) and ( Tery_4493 )\", \"notes\": {\"EC NUMBER\": [\"4.2.1.20\"], \"PROTEIN ASSOCIATION\": [\"\"], \"CONFIDENCE LEVEL\": [\"2\"], \"SUBSYSTEM\": [\"\"], \"GENE ASSOCIATION\": [\"( Tery_0581 ) and ( Tery_4493 )\"], \"PROTEIN_ASSOCIATION\": [\"\"], \"AUTHORS\": [\"\"]}, \"name\": \"L-Serine hydro-lyase (adding indoleglycerol-phosphate)\"}, {\"metabolites\": {\"m_nadph_c\": 1.0, \"m_tyr_c\": 1.0, \"m_nadp_c\": -1.0, \"m_co2_c\": 1.0, \"m_pre_tyr_c\": -1.0}, \"lower_bound\": 0.0, \"id\": \"TYR_ArDH\", \"upper_bound\": 1000.0, \"gene_reaction_rule\": \"Tery_2701\", \"notes\": {\"EC NUMBER\": [\"1.3.1.78\"], \"PROTEIN ASSOCIATION\": [\"\"], \"CONFIDENCE LEVEL\": [\"2\"], \"SUBSYSTEM\": [\"\"], \"GENE ASSOCIATION\": [\"Tery_2701\"], \"PROTEIN_ASSOCIATION\": [\"\"], \"AUTHORS\": [\"\"]}, \"name\": \"L-arogenate:NAD+ oxidoreductase\"}, {\"metabolites\": {\"m_phen_c\": 1.0, \"m_chor_c\": -1.0}, \"lower_bound\": 0.0, \"id\": \"TYR_CHMUT\", \"upper_bound\": 1000.0, \"gene_reaction_rule\": \"Tery_2493\", \"notes\": {\"EC NUMBER\": [\"5.4.99.5\"], \"PROTEIN ASSOCIATION\": [\"\"], \"CONFIDENCE LEVEL\": [\"2\"], \"SUBSYSTEM\": [\"\"], \"GENE ASSOCIATION\": [\"Tery_2493\"], \"PROTEIN_ASSOCIATION\": [\"\"], \"AUTHORS\": [\"\"]}, \"name\": \"Chorismate pyruvatemutase\"}, {\"metabolites\": {\"m_dhpg_c\": -1.0, \"m_nad_c\": -1.0, \"m_nadh_c\": 1.0, \"m_dhpgald_c\": 1.0, \"m_h_c\": 1.0}, \"lower_bound\": -1000.0, \"id\": \"TYR_DHPG\", \"upper_bound\": 1000.0, \"gene_reaction_rule\": \"Tery_2840\", \"notes\": {\"EC NUMBER\": [\"1.1.1.1\"], \"PROTEIN ASSOCIATION\": [\"\"], \"CONFIDENCE LEVEL\": [\"2\"], \"SUBSYSTEM\": [\"\"], \"GENE ASSOCIATION\": [\"Tery_2840\"], \"PROTEIN_ASSOCIATION\": [\"\"], \"AUTHORS\": [\"\"]}, \"name\": \"NADH-alcohol dehydrogenase\"}, {\"metabolites\": {\"m_akg_c\": -1.0, \"m_phen_c\": 1.0, \"m_pre_tyr_c\": -1.0, \"m_glu_c\": 1.0}, \"lower_bound\": -1000.0, \"id\": \"TYR_PHEN\", \"upper_bound\": 1000.0, \"gene_reaction_rule\": \"( Tery_0293 or Tery_2717 or Tery_1023 )\", \"notes\": {\"EC NUMBER\": [\"2.6.1.79\"], \"PROTEIN ASSOCIATION\": [\"\"], \"CONFIDENCE LEVEL\": [\"2\"], \"SUBSYSTEM\": [\"\"], \"GENE ASSOCIATION\": [\"( Tery_0293 or Tery_2717 or Tery_1023 )\"], \"PROTEIN_ASSOCIATION\": [\"\"], \"AUTHORS\": [\"BLAST\"]}, \"name\": \"L-arogenate:2-oxoglutarate aminotransferase\"}, {\"metabolites\": {\"m_co2_c\": 1.0, \"m_phepyr_c\": 1.0, \"m_phen_c\": -1.0, \"m_h_c\": -1.0, \"m_h2o_c\": 1.0}, \"lower_bound\": 0.0, \"id\": \"TYR_PREPHEN\", \"upper_bound\": 1000.0, \"gene_reaction_rule\": \"Tery_0480\", \"notes\": {\"EC NUMBER\": [\"4.2.1.51|4.2.1.91\"], \"PROTEIN ASSOCIATION\": [\"\"], \"CONFIDENCE LEVEL\": [\"2\"], \"SUBSYSTEM\": [\"\"], \"GENE ASSOCIATION\": [\"Tery_0480\"], \"PROTEIN_ASSOCIATION\": [\"\"], \"AUTHORS\": [\"\"]}, \"name\": \"Prephenate hydro-lyase (decarboxylating)\"}, {\"metabolites\": {\"m_nadph_c\": -1.0, \"m_23dhival_c\": 1.0, \"m_alctt_c\": -1.0, \"m_h_c\": -1.0, \"m_nadp_c\": 1.0}, \"lower_bound\": 0.0, \"id\": \"VAL_2DMOR\", \"upper_bound\": 1000.0, \"gene_reaction_rule\": \"Tery_4435\", \"notes\": {\"EC NUMBER\": [\"1.1.1.86\"], \"PROTEIN ASSOCIATION\": [\"\"], \"CONFIDENCE LEVEL\": [\"2\"], \"SUBSYSTEM\": [\"\"], \"GENE ASSOCIATION\": [\"Tery_4435\"], \"PROTEIN_ASSOCIATION\": [\"\"], \"AUTHORS\": [\"\"]}, \"name\": \"2,3-Dihydroxy-3-methylbutanoate:NADP+ oxidoreductase (isomerizing)\"}, {\"metabolites\": {\"m_nad_c\": -1.0, \"m_3mop_c\": -1.0, \"m_coa_c\": -1.0, \"m_co2_c\": 1.0, \"m_2mbcoa_c\": 1.0, \"m_nadh_c\": 1.0}, \"lower_bound\": 0.0, \"id\": \"VAL_3mop\", \"upper_bound\": 1000.0, \"gene_reaction_rule\": \"Tery_4403\", \"notes\": {\"EC NUMBER\": [\"1.2.1.85\"], \"PROTEIN ASSOCIATION\": [\"\"], \"CONFIDENCE LEVEL\": [\"2\"], \"SUBSYSTEM\": [\"\"], \"GENE ASSOCIATION\": [\"Tery_4403\"], \"PROTEIN_ASSOCIATION\": [\"\"], \"AUTHORS\": [\"\"]}, \"name\": \"(S)-3-methyl-2-oxopentanoate:NAD+ 2-oxidoreductase\"}, {\"metabolites\": {\"m_nad_c\": -1.0, \"m_nadh_c\": 1.0, \"m_ival_coa_c\": 1.0, \"m_4mop_c\": -1.0, \"m_coa_c\": -1.0, \"m_co2_c\": 1.0}, \"lower_bound\": 0.0, \"id\": \"VAL_4mop\", \"upper_bound\": 1000.0, \"gene_reaction_rule\": \"Tery_4403\", \"notes\": {\"EC NUMBER\": [\"1.2.1.85\"], \"PROTEIN ASSOCIATION\": [\"\"], \"CONFIDENCE LEVEL\": [\"2\"], \"SUBSYSTEM\": [\"\"], \"GENE ASSOCIATION\": [\"Tery_4403\"], \"PROTEIN_ASSOCIATION\": [\"\"], \"AUTHORS\": [\"\"]}, \"name\": \"4-Methyl-2-oxopentanoate:NAD+ oxidoreductase\"}, {\"metabolites\": {\"m_pyr_c\": 1.0, \"m_omval_c\": -1.0, \"m_val_c\": 1.0, \"m_ala_c\": -1.0}, \"lower_bound\": 0, \"id\": \"VAL_avtA\", \"upper_bound\": 1000.0, \"gene_reaction_rule\": \"( Tery_3688 )\", \"notes\": {\"EC NUMBER\": [\"2.6.1.66\"], \"PROTEIN ASSOCIATION\": [\"\"], \"CONFIDENCE LEVEL\": [\"2\"], \"SUBSYSTEM\": [\"\"], \"GENE ASSOCIATION\": [\"( Tery_3688 )\"], \"PROTEIN_ASSOCIATION\": [\"\"], \"AUTHORS\": [\"\"]}, \"name\": \"L-Valine:pyruvate aminotransferase\"}, {\"metabolites\": {\"m_nadph_c\": -1.0, \"m_nadp_c\": 1.0, \"m_alctt_c\": -1.0, \"m_h_c\": -1.0, \"m_2o3hxisoval_c\": 1.0}, \"lower_bound\": -1000.0, \"id\": \"VAL_KARISalctt\", \"upper_bound\": 1000.0, \"gene_reaction_rule\": \"Tery_4335\", \"notes\": {\"EC NUMBER\": [\"|5.4.99.3|1.1.1.86|\"], \"PROTEIN ASSOCIATION\": [\"\"], \"CONFIDENCE LEVEL\": [\"2\"], \"SUBSYSTEM\": [\"\"], \"GENE ASSOCIATION\": [\"Tery_4335\"], \"PROTEIN_ASSOCIATION\": [\"\"], \"AUTHORS\": [\"\"]}, \"name\": \"2-Acetolactate methylmutase\"}, {\"metabolites\": {\"m_23dhival_c\": 1.0, \"m_nadph_c\": -1.0, \"m_nadp_c\": 1.0, \"m_2o3hxisoval_c\": -1.0, \"m_h_c\": -1.0}, \"lower_bound\": 0.0, \"id\": \"VAL_KARISO\", \"upper_bound\": 1000.0, \"gene_reaction_rule\": \"Tery_4335\", \"notes\": {\"EC NUMBER\": [\"1.1.1.86\"], \"PROTEIN ASSOCIATION\": [\"\"], \"CONFIDENCE LEVEL\": [\"2\"], \"SUBSYSTEM\": [\"\"], \"GENE ASSOCIATION\": [\"Tery_4335\"], \"PROTEIN_ASSOCIATION\": [\"\"], \"AUTHORS\": [\"\"]}, \"name\": \"(R)-2,3-Dihydroxy-3-methylbutanoate:NADP+ oxidoreductase\"}, {\"metabolites\": {\"m_2ac2hxbut_c\": -1.0, \"m_dhxmval_c\": 1.0, \"m_nadph_c\": -1.0, \"m_h_c\": -1.0, \"m_nadp_c\": 1.0}, \"lower_bound\": -1000.0, \"id\": \"VAL_KARISO2\", \"upper_bound\": 1000.0, \"gene_reaction_rule\": \"Tery_4335\", \"notes\": {\"EC NUMBER\": [\"1.1.1.86\"], \"PROTEIN ASSOCIATION\": [\"\"], \"CONFIDENCE LEVEL\": [\"2\"], \"SUBSYSTEM\": [\"\"], \"GENE ASSOCIATION\": [\"Tery_4335\"], \"PROTEIN_ASSOCIATION\": [\"\"], \"AUTHORS\": [\"\"]}, \"name\": \"(R)-2,3-Dihydroxy-3-methylpentanoate:NADP+ oxidoreductase\"}, {\"metabolites\": {\"m_akg_c\": 1.0, \"m_omval_c\": -1.0, \"m_val_c\": 1.0, \"m_glu_c\": -1.0}, \"lower_bound\": 0.0, \"id\": \"VAL_VALSYN\", \"upper_bound\": 1000.0, \"gene_reaction_rule\": \"( Tery_4094 or Tery_0889 )\", \"notes\": {\"EC NUMBER\": [\"2.6.1.42|2.6.1.6\"], \"PROTEIN ASSOCIATION\": [\"\"], \"CONFIDENCE LEVEL\": [\"2\"], \"SUBSYSTEM\": [\"\"], \"GENE ASSOCIATION\": [\"( Tery_4094 or Tery_0889 )\"], \"PROTEIN_ASSOCIATION\": [\"\"], \"AUTHORS\": [\"\"]}, \"name\": \"L-Valine:2-oxoglutarate aminotransferase\"}, {\"metabolites\": {\"m_amp_c\": 1.0, \"m_6hxm_dhop_c\": -1.0, \"m_atp_c\": -1.0, \"m_78h2_pyrop_c\": 1.0, \"m_h_c\": 1.0}, \"lower_bound\": 0.0, \"id\": \"VIT_246HOP\", \"upper_bound\": 1000.0, \"gene_reaction_rule\": \"Tery_0688\", \"notes\": {\"EC NUMBER\": [\"2.7.6.3\"], \"PROTEIN ASSOCIATION\": [\"\"], \"CONFIDENCE LEVEL\": [\"2\"], \"SUBSYSTEM\": [\"\"], \"GENE ASSOCIATION\": [\"Tery_0688\"], \"PROTEIN_ASSOCIATION\": [\"\"], \"AUTHORS\": [\"\"]}, \"name\": \"ATP:2-amino-4-hydroxy-6-hydroxymethyl-7,8-dihydropteridine\"}, {\"metabolites\": {\"m_pan_c\": -1.0, \"m_atp_c\": -1.0, \"m_adp_c\": 1.0, \"m_h_c\": 1.0, \"m_4ppnto_c\": 1.0}, \"lower_bound\": 0.0, \"id\": \"VIT_4PPNTO\", \"upper_bound\": 1000.0, \"gene_reaction_rule\": \"\", \"notes\": {\"EC NUMBER\": [\"2.7.1.33\"], \"PROTEIN ASSOCIATION\": [\"\"], \"CONFIDENCE LEVEL\": [\"1\"], \"SUBSYSTEM\": [\"\"], \"GENE ASSOCIATION\": [\"\"], \"PROTEIN_ASSOCIATION\": [\"\"], \"AUTHORS\": [\"\"]}, \"name\": \"ATP:pantothenate 4'-phosphotransferase\"}, {\"metabolites\": {\"m_atcp_c\": 1.0, \"m_ctcp_c\": -1.0, \"m_sam_c\": -1.0, \"m_sah_c\": 1.0, \"m_h_c\": 1.0}, \"lower_bound\": 0.0, \"id\": \"VIT_ACTCP\", \"upper_bound\": 1000.0, \"gene_reaction_rule\": \"Tery_3884\", \"notes\": {\"EC NUMBER\": [\"2.1.1.95\"], \"PROTEIN ASSOCIATION\": [\"\"], \"CONFIDENCE LEVEL\": [\"2\"], \"SUBSYSTEM\": [\"\"], \"GENE ASSOCIATION\": [\"Tery_3884\"], \"PROTEIN_ASSOCIATION\": [\"\"], \"AUTHORS\": [\"\"]}, \"name\": \"tocopherol synthesis: alpha-gamma\"}, {\"metabolites\": {\"m_calomide_c\": 1.0, \"m_atp_c\": -1.0, \"m_pppi_c\": 1.0, \"m_cbl_c\": -1.0}, \"lower_bound\": 0.0, \"id\": \"VIT_B12\", \"upper_bound\": 1000.0, \"gene_reaction_rule\": \"( Tery_0786 ) and ( Tery_2088 ) and ( Tery_4685 )\", \"notes\": {\"EC NUMBER\": [\"2.5.1.17\"], \"PROTEIN ASSOCIATION\": [\"\"], \"CONFIDENCE LEVEL\": [\"2\"], \"SUBSYSTEM\": [\"\"], \"GENE ASSOCIATION\": [\"( Tery_0786 ) and ( Tery_2088 ) and ( Tery_4685 )\"], \"PROTEIN_ASSOCIATION\": [\"\"], \"AUTHORS\": [\"\"]}, \"name\": \"cob(I)alamin adenosyltransferase\"}, {\"metabolites\": {\"m_atp_c\": -1.0, \"m_ppi_c\": 1.0, \"m_bio5amp_c\": 1.0, \"m_biot_c\": -1.0, \"m_h_c\": -1.0}, \"lower_bound\": 0.0, \"id\": \"VIT_BCOAL\", \"upper_bound\": 1000.0, \"gene_reaction_rule\": \"Tery_3352\", \"notes\": {\"EC NUMBER\": [\"6.3.4.15\"], \"PROTEIN ASSOCIATION\": [\"\"], \"CONFIDENCE LEVEL\": [\"2\"], \"SUBSYSTEM\": [\"\"], \"GENE ASSOCIATION\": [\"Tery_3352\"], \"PROTEIN_ASSOCIATION\": [\"\"], \"AUTHORS\": [\"\"]}, \"name\": \"Biotin:CoA ligase (AMP-forming)\"}, {\"metabolites\": {\"m_h_c\": 1.0, \"m_dtcp_c\": -1.0, \"m_sam_c\": -1.0, \"m_sah_c\": 1.0, \"m_btcp_c\": 1.0}, \"lower_bound\": 0.0, \"id\": \"VIT_BDTCP\", \"upper_bound\": 1000.0, \"gene_reaction_rule\": \"Tery_3884\", \"notes\": {\"EC NUMBER\": [\"2.1.1.95\"], \"PROTEIN ASSOCIATION\": [\"\"], \"CONFIDENCE LEVEL\": [\"2\"], \"SUBSYSTEM\": [\"\"], \"GENE ASSOCIATION\": [\"Tery_3884\"], \"PROTEIN_ASSOCIATION\": [\"\"], \"AUTHORS\": [\"\"]}, \"name\": \"tocopherol synthesis: delta-beta\"}, {\"metabolites\": {\"m_adc_c\": 1.0, \"m_gln_c\": -1.0, \"m_chor_c\": -1.0, \"m_glu_c\": 1.0}, \"lower_bound\": 0.0, \"id\": \"VIT_CHGLNAT\", \"upper_bound\": 1000.0, \"gene_reaction_rule\": \"Tery_3792\", \"notes\": {\"EC NUMBER\": [\"2.6.1.85\"], \"PROTEIN ASSOCIATION\": [\"\"], \"CONFIDENCE LEVEL\": [\"1\"], \"SUBSYSTEM\": [\"\"], \"GENE ASSOCIATION\": [\"Tery_3792\"], \"PROTEIN_ASSOCIATION\": [\"\"], \"AUTHORS\": [\"\"]}, \"name\": \"chorismate:L-glutamine aminotransferase\"}, {\"metabolites\": {\"m_adncoam_gdp_c\": -1.0, \"m_calomide_c\": 1.0, \"m_a_ribazole_c\": -1.0, \"m_gmp_c\": 1.0, \"m_h_c\": 1.0}, \"lower_bound\": 0.0, \"id\": \"VIT_cobS\", \"upper_bound\": 1000.0, \"gene_reaction_rule\": \"Tery_2458\", \"notes\": {\"EC NUMBER\": [\"2.7.8.26\"], \"PROTEIN ASSOCIATION\": [\"\"], \"CONFIDENCE LEVEL\": [\"2\"], \"SUBSYSTEM\": [\"\"], \"GENE ASSOCIATION\": [\"Tery_2458\"], \"PROTEIN_ASSOCIATION\": [\"\"], \"AUTHORS\": [\"\"]}, \"name\": \"Adenosylcobalamin 5'-phosphate synthase\"}, {\"metabolites\": {\"m_atp_c\": -1.0, \"m_h_c\": 1.0, \"m_pi_c\": 1.0, \"m_glu_c\": -1.0, \"m_dhf_c\": 1.0, \"m_dihydropteroate_c\": -1.0, \"m_adp_c\": 1.0}, \"lower_bound\": 0.0, \"id\": \"VIT_DHFSYN\", \"upper_bound\": 1000.0, \"gene_reaction_rule\": \"Tery_1603\", \"notes\": {\"EC NUMBER\": [\"6.3.2.12|6.3.2.17\"], \"PROTEIN ASSOCIATION\": [\"\"], \"CONFIDENCE LEVEL\": [\"2\"], \"SUBSYSTEM\": [\"\"], \"GENE ASSOCIATION\": [\"Tery_1603\"], \"PROTEIN_ASSOCIATION\": [\"\"], \"AUTHORS\": [\"\"]}, \"name\": \"7,8-dihydropteroate:L-glutamate ligase (ADP-forming)\"}, {\"metabolites\": {\"m_pyr_c\": -1.0, \"m_h_c\": -1.0, \"m_co2_c\": 1.0, \"m_1do_x5p_c\": 1.0, \"m_gap_c\": -1.0}, \"lower_bound\": 0.0, \"id\": \"VIT_DX5PSYN\", \"upper_bound\": 1000.0, \"gene_reaction_rule\": \"Tery_3042\", \"notes\": {\"EC NUMBER\": [\"2.2.1.7\"], \"PROTEIN ASSOCIATION\": [\"\"], \"CONFIDENCE LEVEL\": [\"2\"], \"SUBSYSTEM\": [\"\"], \"GENE ASSOCIATION\": [\"Tery_3042\"], \"PROTEIN_ASSOCIATION\": [\"\"], \"AUTHORS\": [\"\"]}, \"name\": \"1-Deoxy-D-xylulose-5-phosphate pyruvate-lyase (carboxylating)\"}, {\"metabolites\": {\"m_phypp_c\": -1.0, \"m_2m6pq_c\": 1.0, \"m_h_c\": -1.0, \"m_hgent_c\": -1.0, \"m_co2_c\": 1.0, \"m_ppi_c\": 1.0}, \"lower_bound\": 0.0, \"id\": \"VIT_E\", \"upper_bound\": 1000.0, \"gene_reaction_rule\": \"Tery_3881\", \"notes\": {\"EC NUMBER\": [\"2.5.1.115\"], \"PROTEIN ASSOCIATION\": [\"\"], \"CONFIDENCE LEVEL\": [\"2\"], \"SUBSYSTEM\": [\"\"], \"GENE ASSOCIATION\": [\"Tery_3881\"], \"PROTEIN_ASSOCIATION\": [\"\"], \"AUTHORS\": [\"\"]}, \"name\": \"Vitamin E\"}, {\"metabolites\": {\"m_ctcp_c\": 1.0, \"m_dmphquon_c\": -1.0}, \"lower_bound\": 0.0, \"id\": \"VIT_E23DMPB\", \"upper_bound\": 1000.0, \"gene_reaction_rule\": \"Tery_2173\", \"notes\": {\"EC NUMBER\": [\"2.1.1.295\"], \"PROTEIN ASSOCIATION\": [\"\"], \"CONFIDENCE LEVEL\": [\"2\"], \"SUBSYSTEM\": [\"\"], \"GENE ASSOCIATION\": [\"Tery_2173\"], \"PROTEIN_ASSOCIATION\": [\"\"], \"AUTHORS\": [\"\"]}, \"name\": \"\"}, {\"metabolites\": {\"m_2m6pq_c\": -1.0, \"m_dmphquon_c\": 1.0, \"m_sam_c\": -1.0, \"m_sah_c\": 1.0, \"m_h_c\": 1.0}, \"lower_bound\": 0.0, \"id\": \"VIT_ECTCP\", \"upper_bound\": 1000.0, \"gene_reaction_rule\": \"Tery_1802\", \"notes\": {\"EC NUMBER\": [\"5.5.1.24\"], \"PROTEIN ASSOCIATION\": [\"\"], \"CONFIDENCE LEVEL\": [\"2\"], \"SUBSYSTEM\": [\"\"], \"GENE ASSOCIATION\": [\"Tery_1802\"], \"PROTEIN_ASSOCIATION\": [\"\"], \"AUTHORS\": [\"\"]}, \"name\": \"Tocopherol cyclase\"}, {\"metabolites\": {\"m_2m6pq_c\": -1.0, \"m_dtcp_c\": 1.0}, \"lower_bound\": 0.0, \"id\": \"VIT_EDTCP\", \"upper_bound\": 1000.0, \"gene_reaction_rule\": \"Tery_1802\", \"notes\": {\"EC NUMBER\": [\"5.5.1.24\"], \"PROTEIN ASSOCIATION\": [\"\"], \"CONFIDENCE LEVEL\": [\"2\"], \"SUBSYSTEM\": [\"\"], \"GENE ASSOCIATION\": [\"Tery_1802\"], \"PROTEIN_ASSOCIATION\": [\"\"], \"AUTHORS\": [\"\"]}, \"name\": \"Tocopherol cyclase\"}, {\"metabolites\": {\"m_o2_c\": -1.0, \"m_h2o2_c\": 1.0, \"m_glx_c\": 1.0, \"m_nh4_c\": 1.0, \"m_gly_c\": -1.0, \"m_h2o_c\": -1.0}, \"lower_bound\": 0.0, \"id\": \"VIT_GLYOX\", \"upper_bound\": 1000.0, \"gene_reaction_rule\": \"Tery_0284\", \"notes\": {\"EC NUMBER\": [\"1.4.3.19\"], \"PROTEIN ASSOCIATION\": [\"\"], \"CONFIDENCE LEVEL\": [\"2\"], \"SUBSYSTEM\": [\"\"], \"GENE ASSOCIATION\": [\"Tery_0284\"], \"PROTEIN_ASSOCIATION\": [\"\"], \"AUTHORS\": [\"\"]}, \"name\": \"Aminoacetic acid:oxygen oxidoreductase (deaminating)\"}, {\"metabolites\": {\"m_methf_c\": 1.0, \"m_atp_c\": -1.0, \"m_adp_c\": 1.0, \"m_pi_c\": 1.0, \"m_5fthf_c\": -1.0}, \"lower_bound\": 0.0, \"id\": \"VIT_METHF\", \"upper_bound\": 1000.0, \"gene_reaction_rule\": \"Tery_1879\", \"notes\": {\"EC NUMBER\": [\"6.3.3.2\"], \"PROTEIN ASSOCIATION\": [\"\"], \"CONFIDENCE LEVEL\": [\"2\"], \"SUBSYSTEM\": [\"\"], \"GENE ASSOCIATION\": [\"Tery_1879\"], \"PROTEIN_ASSOCIATION\": [\"\"], \"AUTHORS\": [\"\"]}, \"name\": \"5-Formyltetrahydrofolate cyclo-ligase (ADP-forming)\"}, {\"metabolites\": {\"m_methf_c\": -1.0, \"m_fthf_c\": 1.0, \"m_h_c\": 1.0, \"m_h2o_c\": -1.0}, \"lower_bound\": -1000.0, \"id\": \"VIT_MTHFCH\", \"upper_bound\": 1000.0, \"gene_reaction_rule\": \"( Tery_4172 )\", \"notes\": {\"EC NUMBER\": [\"3.5.4.9\"], \"PROTEIN ASSOCIATION\": [\"\"], \"CONFIDENCE LEVEL\": [\"2\"], \"SUBSYSTEM\": [\"\"], \"GENE ASSOCIATION\": [\"( Tery_4172 )\"], \"PROTEIN_ASSOCIATION\": [\"\"], \"AUTHORS\": [\"\"]}, \"name\": \"5,10-Methenyltetrahydrofolate 5-hydrolase(decyclizing)\"}, {\"metabolites\": {\"m_metthf_c\": -1.0, \"m_5mthf_c\": 1.0, \"m_nadp_c\": 1.0, \"m_nadph_c\": -1.0, \"m_h_c\": -2.0}, \"lower_bound\": 0.0, \"id\": \"VIT_MTHRED\", \"upper_bound\": 1000.0, \"gene_reaction_rule\": \"Tery_4692\", \"notes\": {\"EC NUMBER\": [\"1.5.1.20\"], \"PROTEIN ASSOCIATION\": [\"\"], \"CONFIDENCE LEVEL\": [\"2\"], \"SUBSYSTEM\": [\"\"], \"GENE ASSOCIATION\": [\"Tery_4692\"], \"PROTEIN_ASSOCIATION\": [\"\"], \"AUTHORS\": [\"\"]}, \"name\": \"5-methyltetrahydrofolate:NAD+ oxidoreductase\"}, {\"metabolites\": {\"m_metthf_c\": -1.0, \"m_ox_fedox_c\": 2.0, \"m_5mthf_c\": 1.0, \"m_h_c\": -2.0, \"m_red_fedox_c\": -2.0}, \"lower_bound\": 0.0, \"id\": \"VIT_MTHREDF\", \"upper_bound\": 1000.0, \"gene_reaction_rule\": \"Tery_4692\", \"notes\": {\"EC NUMBER\": [\"1.5.7.1\"], \"PROTEIN ASSOCIATION\": [\"\"], \"CONFIDENCE LEVEL\": [\"2\"], \"SUBSYSTEM\": [\"\"], \"GENE ASSOCIATION\": [\"Tery_4692\"], \"PROTEIN_ASSOCIATION\": [\"\"], \"AUTHORS\": [\"\"]}, \"name\": \"Methylenetetrahydrofolate reductase\"}, {\"metabolites\": {\"m_p5p_c\": 1.0, \"m_3am2opropp_c\": -1.0, \"m_1do_x5p_c\": -1.0, \"m_pi_c\": 1.0, \"m_h2o_c\": 2.0}, \"lower_bound\": 0.0, \"id\": \"VIT_P5PS\", \"upper_bound\": 1000.0, \"gene_reaction_rule\": \"Tery_4177\", \"notes\": {\"EC NUMBER\": [\"2.6.99.2\"], \"PROTEIN ASSOCIATION\": [\"\"], \"CONFIDENCE LEVEL\": [\"2\"], \"SUBSYSTEM\": [\"\"], \"GENE ASSOCIATION\": [\"Tery_4177\"], \"PROTEIN_ASSOCIATION\": [\"\"], \"AUTHORS\": [\"\"]}, \"name\": \"pyridoxine 5'-phosphate synthase\"}, {\"metabolites\": {\"m_nad_c\": -1.0, \"m_4phx_thr_c\": -1.0, \"m_amophb_c\": 1.0, \"m_nadh_c\": 1.0, \"m_h_c\": 1.0}, \"lower_bound\": 0.0, \"id\": \"VIT_pdxA\", \"upper_bound\": 1000.0, \"gene_reaction_rule\": \"( Tery_3161 )\", \"notes\": {\"EC NUMBER\": [\"1.1.1.262\"], \"PROTEIN ASSOCIATION\": [\"\"], \"CONFIDENCE LEVEL\": [\"2\"], \"SUBSYSTEM\": [\"\"], \"GENE ASSOCIATION\": [\"( Tery_3161 )\"], \"PROTEIN_ASSOCIATION\": [\"\"], \"AUTHORS\": [\"\"]}, \"name\": \"NAD-dependent threonine 4-phosphate dehydrogenase\"}, {\"metabolites\": {\"m_co2_c\": 1.0, \"m_amophb_c\": -1.0, \"m_3am2opropp_c\": 1.0, \"m_h_c\": -1.0}, \"lower_bound\": 0.0, \"id\": \"VIT_pdxA2\", \"upper_bound\": 1000.0, \"gene_reaction_rule\": \"Tery_3161\", \"notes\": {\"EC NUMBER\": [\"1.1.1.262\"], \"PROTEIN ASSOCIATION\": [\"\"], \"CONFIDENCE LEVEL\": [\"2\"], \"SUBSYSTEM\": [\"\"], \"GENE ASSOCIATION\": [\"Tery_3161\"], \"PROTEIN_ASSOCIATION\": [\"\"], \"AUTHORS\": [\"\"]}, \"name\": \"rxn05116\"}, {\"metabolites\": {\"m_atp_c\": -1.0, \"m_pi_c\": 1.0, \"m_thf_l_glu_c\": 1.0, \"m_glu_c\": -1.0, \"m_thf_c\": -1.0, \"m_adp_c\": 1.0}, \"lower_bound\": 0.0, \"id\": \"VIT_THFLGLU\", \"upper_bound\": 1000.0, \"gene_reaction_rule\": \"Tery_1603\", \"notes\": {\"EC NUMBER\": [\"6.3.2.17\"], \"PROTEIN ASSOCIATION\": [\"\"], \"CONFIDENCE LEVEL\": [\"2\"], \"SUBSYSTEM\": [\"\"], \"GENE ASSOCIATION\": [\"Tery_1603\"], \"PROTEIN_ASSOCIATION\": [\"\"], \"AUTHORS\": [\"\"]}, \"name\": \"Tetrahydrofolate:L-glutamate gamma-ligase (ADP-forming)\"}, {\"metabolites\": {\"m_thzp_c\": -1.0, \"m_4am2m5ppmpyr_c\": -1.0, \"m_ppi_c\": 1.0, \"m_thip_c\": 1.0}, \"lower_bound\": 0.0, \"id\": \"VIT_THIPP2\", \"upper_bound\": 1000.0, \"gene_reaction_rule\": \"Tery_2583\", \"notes\": {\"EC NUMBER\": [\"2.5.1.3\"], \"PROTEIN ASSOCIATION\": [\"\"], \"CONFIDENCE LEVEL\": [\"2\"], \"SUBSYSTEM\": [\"\"], \"GENE ASSOCIATION\": [\"Tery_2583\"], \"PROTEIN_ASSOCIATION\": [\"\"], \"AUTHORS\": [\"\"]}, \"name\": \"thiamine-phosphate pyrophosphorylase\"}, {\"metabolites\": {\"m_glycogen_e\": -1}, \"lower_bound\": 0, \"id\": \"EX_glycogen\", \"upper_bound\": 1000, \"gene_reaction_rule\": \"\", \"notes\": {\"GENE ASSOCIATION\": [\"\"], \"PROTEIN ASSOCIATION\": [\"\"], \"CONFIDENCE LEVEL\": [\"\"], \"SUBSYSTEM\": [\"\"], \"EC NUMBER\": [\"\"], \"PROTEIN_ASSOCIATION\": [\"\"], \"AUTHORS\": [\"\"]}, \"name\": \"Glycogen Export\"}, {\"metabolites\": {\"m_glycogen_e\": 1, \"m_glycogen_c\": -1}, \"lower_bound\": -1000, \"id\": \"TR_glycogen\", \"upper_bound\": 1000, \"gene_reaction_rule\": \"\", \"notes\": {\"GENE ASSOCIATION\": [\"\"], \"PROTEIN ASSOCIATION\": [\"\"], \"CONFIDENCE LEVEL\": [\"\"], \"SUBSYSTEM\": [\"\"], \"EC NUMBER\": [\"\"], \"PROTEIN_ASSOCIATION\": [\"\"], \"AUTHORS\": [\"\"]}, \"name\": \"Glycogen Transport\"}, {\"metabolites\": {\"m_cyanophycin_e\": 1, \"m_asp_arg_c\": -1}, \"lower_bound\": -1000, \"id\": \"TR_cyanophycin\", \"upper_bound\": 1000, \"gene_reaction_rule\": \"\", \"notes\": {\"GENE ASSOCIATION\": [\"\"], \"PROTEIN ASSOCIATION\": [\"\"], \"CONFIDENCE LEVEL\": [\"\"], \"SUBSYSTEM\": [\"\"], \"EC NUMBER\": [\"\"], \"PROTEIN_ASSOCIATION\": [\"\"], \"AUTHORS\": [\"\"]}, \"name\": \"Cyanophycin Transport\"}, {\"metabolites\": {\"m_cyanophycin_e\": -1}, \"lower_bound\": -0.0478, \"id\": \"EX_cyanophycin\", \"upper_bound\": 0.0, \"gene_reaction_rule\": \"\", \"notes\": {\"GENE ASSOCIATION\": [\"\"], \"PROTEIN ASSOCIATION\": [\"\"], \"CONFIDENCE LEVEL\": [\"\"], \"SUBSYSTEM\": [\"\"], \"EC NUMBER\": [\"\"], \"PROTEIN_ASSOCIATION\": [\"\"], \"AUTHORS\": [\"\"]}, \"name\": \"Cyanophycin Exchange\"}, {\"metabolites\": {\"m_biomass_e\": -0.08, \"m_glycogen_e\": -0.92}, \"lower_bound\": 0, \"id\": \"r_objective\", \"upper_bound\": 1000, \"gene_reaction_rule\": \"\", \"objective_coefficient\": 1, \"notes\": {\"GENE ASSOCIATION\": [\"\"], \"PROTEIN ASSOCIATION\": [\"\"], \"CONFIDENCE LEVEL\": [\"\"], \"SUBSYSTEM\": [\"\"], \"EC NUMBER\": [\"\"], \"PROTEIN_ASSOCIATION\": [\"\"], \"AUTHORS\": [\"\"]}, \"name\": \"Multi objective scalarized reaction.\"}, {\"metabolites\": {\"m_3cppyr_c\": 1.0, \"m_pep_c\": -1.0}, \"lower_bound\": -1000.0, \"id\": \"P_PEPPM\", \"upper_bound\": 1000.0, \"gene_reaction_rule\": \"\", \"notes\": {\"GENE ASSOCIATION\": [\"Tery_4268\"], \"PROTEIN ASSOCIATION\": [\"\"], \"CONFIDENCE LEVEL\": [\"2\"], \"SUBSYSTEM\": [\"\"], \"EC NUMBER\": [\"5.4.2.9\"], \"PROTEIN_ASSOCIATION\": [\"\"], \"AUTHORS\": [\"\"]}, \"name\": \"PEP-Phosphonomutase\"}, {\"metabolites\": {\"m_2cpa_c\": 1.0, \"m_co2_c\": 1.0, \"m_3cppyr_c\": -1.0}, \"lower_bound\": 0.0, \"id\": \"P_PPDC\", \"upper_bound\": 1000.0, \"gene_reaction_rule\": \"\", \"notes\": {\"GENE ASSOCIATION\": [\"\"], \"PROTEIN ASSOCIATION\": [\"\"], \"CONFIDENCE LEVEL\": [\"1\"], \"SUBSYSTEM\": [\"\"], \"EC NUMBER\": [\"4.1.1.82\"], \"PROTEIN_ASSOCIATION\": [\"\"], \"AUTHORS\": [\"\"]}, \"name\": \"Phosphonopyruvate decarboxylase\"}, {\"metabolites\": {\"m_nad_c\": 1.0, \"m_2cpa_c\": -1.0, \"m_nadh_c\": -1.0, \"m_h_c\": -1.0, \"m_2hep_c\": 1.0}, \"lower_bound\": 0.0, \"id\": \"P_PACRE\", \"upper_bound\": 1000.0, \"gene_reaction_rule\": \"\", \"notes\": {\"GENE ASSOCIATION\": [\"\"], \"PROTEIN ASSOCIATION\": [\"\"], \"CONFIDENCE LEVEL\": [\"1\"], \"SUBSYSTEM\": [\"\"], \"EC NUMBER\": [\"1.1.1.309\"], \"PROTEIN_ASSOCIATION\": [\"\"], \"AUTHORS\": [\"\"]}, \"name\": \"Phosphonoacetaldehyde reductase\"}, {\"metabolites\": {\"m_hco3_c\": 1.0, \"m_o2_c\": -1.0, \"m_mpn_c\": 1.0, \"m_2hep_c\": -1.0}, \"lower_bound\": 0.0, \"id\": \"P_MPNS\", \"upper_bound\": 0, \"gene_reaction_rule\": \"\", \"notes\": {\"GENE ASSOCIATION\": [\"\"], \"PROTEIN ASSOCIATION\": [\"\"], \"CONFIDENCE LEVEL\": [\"1\"], \"SUBSYSTEM\": [\"\"], \"EC NUMBER\": [\"1.13.11.73\"], \"PROTEIN_ASSOCIATION\": [\"\"], \"AUTHORS\": [\"\"]}, \"name\": \"Methylphosphonate synthase\"}, {\"metabolites\": {\"m_atp_c\": -1.0, \"m_adenine_c\": 1.0, \"m_mpn_c\": -1.0, \"m_adrmt_c\": 1.0}, \"lower_bound\": 0.0, \"id\": \"P_ADRMT\", \"upper_bound\": 1000.0, \"gene_reaction_rule\": \"\", \"notes\": {\"GENE ASSOCIATION\": [\"Tery_4997\"], \"PROTEIN ASSOCIATION\": [\"\"], \"CONFIDENCE LEVEL\": [\"3\"], \"SUBSYSTEM\": [\"\"], \"EC NUMBER\": [\"2.7.8.37\"], \"PROTEIN_ASSOCIATION\": [\"\"], \"AUTHORS\": [\"\"]}, \"name\": \"alpha-D-Ribose 1-methylphosphonate 5-triphosphate synthase\"}, {\"metabolites\": {\"m_h2o_c\": -1.0, \"m_ppi_c\": 1.0, \"m_adrmp_c\": 1.0, \"m_adrmt_c\": -1.0}, \"lower_bound\": 0.0, \"id\": \"P_RMPTD\", \"upper_bound\": 1000.0, \"gene_reaction_rule\": \"\", \"notes\": {\"GENE ASSOCIATION\": [\"Tery_5003\"], \"PROTEIN ASSOCIATION\": [\"\"], \"CONFIDENCE LEVEL\": [\"3\"], \"SUBSYSTEM\": [\"\"], \"EC NUMBER\": [\"3.6.1.63\"], \"PROTEIN_ASSOCIATION\": [\"\"], \"AUTHORS\": [\"\"]}, \"name\": \"alpha-D-Ribose 1-methylphosphonate 5-triphosphate diphosphatase\"}, {\"metabolites\": {\"m_nad_c\": 1, \"m_sam_c\": -1.0, \"m_arcpp_c\": 1.0, \"m_methane_c\": 1.0, \"m_nadh_c\": -1.0, \"m_adrmp_c\": -1.0}, \"lower_bound\": 0.0, \"id\": \"P_RMPP\", \"upper_bound\": 1000.0, \"gene_reaction_rule\": \"\", \"notes\": {\"GENE ASSOCIATION\": [\"Tery_5000\"], \"PROTEIN ASSOCIATION\": [\"\"], \"CONFIDENCE LEVEL\": [\"3\"], \"SUBSYSTEM\": [\"\"], \"EC NUMBER\": [\"4.7.1.1\"], \"PROTEIN_ASSOCIATION\": [\"\"], \"AUTHORS\": [\"\"]}, \"name\": \"alpha-D-Ribose 1-methylphosphonate 5-phosphate C-P lyase\"}, {\"metabolites\": {\"m_hmcp_c\": 1.0, \"m_o2_c\": -1.0, \"m_for_c\": 1.0, \"m_2hep_c\": -1.0}, \"lower_bound\": 0.0, \"id\": \"P_HMP\", \"upper_bound\": 1000.0, \"gene_reaction_rule\": \"\", \"notes\": {\"GENE ASSOCIATION\": [\"\"], \"PROTEIN ASSOCIATION\": [\"\"], \"CONFIDENCE LEVEL\": [\"1\"], \"SUBSYSTEM\": [\"\"], \"EC NUMBER\": [\"1.13.11.72\"], \"PROTEIN_ASSOCIATION\": [\"\"], \"AUTHORS\": [\"\"]}, \"name\": \"2-Hydroxyethylphosphonate: O2 1,2-oxidoreductase\"}, {\"metabolites\": {\"m_hmcp_c\": -1.0, \"m_fcp_c\": 1.0}, \"lower_bound\": 0.0, \"id\": \"P_FCP\", \"upper_bound\": 1000.0, \"gene_reaction_rule\": \"\", \"notes\": {\"GENE ASSOCIATION\": [\"Tery_4196\"], \"PROTEIN ASSOCIATION\": [\"\"], \"CONFIDENCE LEVEL\": [\"2\"], \"SUBSYSTEM\": [\"\"], \"EC NUMBER\": [\"Tery_4196\"], \"PROTEIN_ASSOCIATION\": [\"\"], \"AUTHORS\": [\"\"]}, \"name\": \"D-3-Phosphoglycerate dehydrogenase\"}, {\"metabolites\": {\"m_cpf_c\": 1.0, \"m_fcp_c\": -1.0}, \"lower_bound\": 0.0, \"id\": \"P_FCPAD\", \"upper_bound\": 1000.0, \"gene_reaction_rule\": \"\", \"notes\": {\"GENE ASSOCIATION\": [\"( Tery_2599 or Tery_1926 )\"], \"PROTEIN ASSOCIATION\": [\"\"], \"CONFIDENCE LEVEL\": [\"2\"], \"SUBSYSTEM\": [\"\"], \"EC NUMBER\": [\"PhpJ\"], \"PROTEIN_ASSOCIATION\": [\"\"], \"AUTHORS\": [\"\"]}, \"name\": \"Aldehyde dehydrogenase\"}, {\"metabolites\": {\"m_cmpfcp_c\": 1.0, \"m_cpf_c\": -1.0, \"m_ppi_c\": 1.0, \"m_ctp_c\": -1.0}, \"lower_bound\": 0.0, \"id\": \"P_FCPCT\", \"upper_bound\": 1000.0, \"gene_reaction_rule\": \"\", \"notes\": {\"GENE ASSOCIATION\": [\"\"], \"PROTEIN ASSOCIATION\": [\"\"], \"CONFIDENCE LEVEL\": [\"1\"], \"SUBSYSTEM\": [\"\"], \"EC NUMBER\": [\"2.7.7.93\"], \"PROTEIN_ASSOCIATION\": [\"\"], \"AUTHORS\": [\"\"]}, \"name\": \"Phosphonoformate cytidylyltransferase\"}, {\"metabolites\": {\"m_cmp_c\": 1.0, \"m_cmpfcp_c\": -1.0, \"m_cvcp_c\": 1.0, \"m_pi_c\": 1.0, \"m_gp_c\": -1.0}, \"lower_bound\": 0.0, \"id\": \"P_CPCV\", \"upper_bound\": 1000.0, \"gene_reaction_rule\": \"\", \"notes\": {\"GENE ASSOCIATION\": [\"\"], \"PROTEIN ASSOCIATION\": [\"\"], \"CONFIDENCE LEVEL\": [\"1\"], \"SUBSYSTEM\": [\"\"], \"EC NUMBER\": [\"\"], \"PROTEIN_ASSOCIATION\": [\"\"], \"AUTHORS\": [\"\"]}, \"name\": \"Multi-step reaction\"}, {\"metabolites\": {\"m_3hhp_pyr_c\": 1.0, \"m_co2_c\": 1.0, \"m_cvcp_c\": -1.0}, \"lower_bound\": 0.0, \"id\": \"P_CVCPP\", \"upper_bound\": 1000.0, \"gene_reaction_rule\": \"\", \"notes\": {\"GENE ASSOCIATION\": [\"Tery_4268\"], \"PROTEIN ASSOCIATION\": [\"\"], \"CONFIDENCE LEVEL\": [\"3\"], \"SUBSYSTEM\": [\"\"], \"EC NUMBER\": [\"2.7.8.23\"], \"PROTEIN_ASSOCIATION\": [\"\"], \"AUTHORS\": [\"\"]}, \"name\": \"Carboxyvinyl-carboxyphosphonate phosphorylmutase\"}, {\"metabolites\": {\"m_2cpcmal_c\": 1.0, \"m_coa_c\": 1.0, \"m_3hhp_pyr_c\": -1.0, \"m_accoa_c\": -1.0}, \"lower_bound\": 0.0, \"id\": \"P_PACT\", \"upper_bound\": 1000.0, \"gene_reaction_rule\": \"\", \"notes\": {\"GENE ASSOCIATION\": [\"Tery_0286\"], \"PROTEIN ASSOCIATION\": [\"\"], \"CONFIDENCE LEVEL\": [\"2\"], \"SUBSYSTEM\": [\"\"], \"EC NUMBER\": [\"2.3.3.18\"], \"PROTEIN_ASSOCIATION\": [\"\"], \"AUTHORS\": [\"\"]}, \"name\": \"Acetyl-CoA:Phosphinopyruvate C-acetyltransferase (thioester-hydrolyzing, carboxymethyl forming)\"}, {\"metabolites\": {\"m_2cpcmal_c\": -1.0, \"m_3cpcmal_c\": 1.0}, \"lower_bound\": 0.0, \"id\": \"P_PMMHL\", \"upper_bound\": 1000.0, \"gene_reaction_rule\": \"\", \"notes\": {\"GENE ASSOCIATION\": [\"Tery_2728\"], \"PROTEIN ASSOCIATION\": [\"\"], \"CONFIDENCE LEVEL\": [\"2\"], \"SUBSYSTEM\": [\"\"], \"EC NUMBER\": [\"4.2.1.166\"], \"PROTEIN_ASSOCIATION\": [\"\"], \"AUTHORS\": [\"\"]}, \"name\": \"2-Phosphinomethylmalate hydro-lyase [3-Phosphinomethylmalate-forming]; phosphinomethylmalate isomerase\"}, {\"metabolites\": {\"m_coa_c\": 1.0, \"m_dmcpc_c\": -1.0, \"m_acdcpc_c\": 1.0, \"m_accoa_c\": -1.0}, \"lower_bound\": 0.0, \"id\": \"P_DMCAT\", \"upper_bound\": 1000.0, \"gene_reaction_rule\": \"\", \"notes\": {\"GENE ASSOCIATION\": [\"Tery_1638\"], \"PROTEIN ASSOCIATION\": [\"\"], \"CONFIDENCE LEVEL\": [\"3\"], \"SUBSYSTEM\": [\"\"], \"EC NUMBER\": [\"2.3.1.183\"], \"PROTEIN_ASSOCIATION\": [\"\"], \"AUTHORS\": [\"\"]}, \"name\": \"Acetyl-CoA: demethylphosphinothricin N-acetyltransferase\"}, {\"metabolites\": {\"m_met_c\": 1.0, \"m_acdcpc_c\": -1.0, \"m_h_c\": -1.0, \"m_sam_c\": -1.0, \"m_cbl_c\": 1.0, \"m_metcbl_c\": -1.0, \"m_nadh_c\": -1.0, \"m_acpc_c\": 1.0, \"m_5dadn_c\": 1.0}, \"lower_bound\": 0.0, \"id\": \"P_MCBLMT\", \"upper_bound\": 1000.0, \"gene_reaction_rule\": \"\", \"notes\": {\"GENE ASSOCIATION\": [\"Tery_4964\"], \"PROTEIN ASSOCIATION\": [\"\"], \"CONFIDENCE LEVEL\": [\"1\"], \"SUBSYSTEM\": [\"\"], \"EC NUMBER\": [\"2.1.1.326\"], \"PROTEIN_ASSOCIATION\": [\"\"], \"AUTHORS\": [\"\"]}, \"name\": \"Methylcobalamin:N-acetyldemethylphosphinothricin P-methyltransferase\"}, {\"metabolites\": {\"m_ac_c\": 1.0, \"m_pthr_c\": 1.0, \"m_acpc_c\": -1.0, \"m_h2o_c\": -1.0}, \"lower_bound\": 0.0, \"id\": \"P_ACPAH\", \"upper_bound\": 1000.0, \"gene_reaction_rule\": \"\", \"notes\": {\"GENE ASSOCIATION\": [\"Tery_3567\"], \"PROTEIN ASSOCIATION\": [\"\"], \"CONFIDENCE LEVEL\": [\"1\"], \"SUBSYSTEM\": [\"\"], \"EC NUMBER\": [\"Dea\"], \"PROTEIN_ASSOCIATION\": [\"\"], \"AUTHORS\": [\"\"]}, \"name\": \"N-Acetylphosphinothricin amidohydrolase\"}, {\"metabolites\": {\"m_coa_c\": 1.0, \"m_pthr_c\": -1.0, \"m_acpc_c\": 1.0, \"m_accoa_c\": -1.0}, \"lower_bound\": 0.0, \"id\": \"P_PTHRN\", \"upper_bound\": 1000.0, \"gene_reaction_rule\": \"\", \"notes\": {\"GENE ASSOCIATION\": [\"Tery_1638\"], \"PROTEIN ASSOCIATION\": [\"\"], \"CONFIDENCE LEVEL\": [\"3\"], \"SUBSYSTEM\": [\"\"], \"EC NUMBER\": [\"2.3.1.183\"], \"PROTEIN_ASSOCIATION\": [\"\"], \"AUTHORS\": [\"\"]}, \"name\": \"Acetyl-CoA: Demethylphosphinothricin N-acetyltransferase\"}, {\"metabolites\": {\"m_amp_c\": 3.0, \"m_atp_c\": -3.0, \"m_acpc_tripep_c\": 1.0, \"m_acpc_c\": -1.0, \"m_ala_c\": -2.0, \"m_ppi_c\": 3.0, \"m_h2o_c\": -1.0}, \"lower_bound\": 0.0, \"id\": \"P_PHS\", \"upper_bound\": 1000.0, \"gene_reaction_rule\": \"\", \"notes\": {\"GENE ASSOCIATION\": [\"Tery_2968\"], \"PROTEIN ASSOCIATION\": [\"\"], \"CONFIDENCE LEVEL\": [\"1\"], \"SUBSYSTEM\": [\"\"], \"EC NUMBER\": [\"PhsA, PhsB, PhsC\"], \"PROTEIN_ASSOCIATION\": [\"\"], \"AUTHORS\": [\"\"]}, \"name\": \"N-Acetyldemethylphosphinothricin: L-alanine: L-alanine ligase (AMP-forming)\"}, {\"metabolites\": {\"m_met_c\": 1.0, \"m_h_c\": -1.0, \"m_sam_c\": -1.0, \"m_acbia_c\": 1.0, \"m_cbl_c\": 1.0, \"m_metcbl_c\": -1.0, \"m_nadh_c\": -1.0, \"m_acpc_tripep_c\": -1.0, \"m_5dadn_c\": 1.0}, \"lower_bound\": 0.0, \"id\": \"P_MACBI\", \"upper_bound\": 1000.0, \"gene_reaction_rule\": \"\", \"notes\": {\"GENE ASSOCIATION\": [\"Tery_4964\"], \"PROTEIN ASSOCIATION\": [\"\"], \"CONFIDENCE LEVEL\": [\"1\"], \"SUBSYSTEM\": [\"\"], \"EC NUMBER\": [\"2.1.1.326\"], \"PROTEIN_ASSOCIATION\": [\"\"], \"AUTHORS\": [\"\"]}, \"name\": \"Methylcobalamin: N-acetyldemethylphosphinothricin P-methyltransferase\"}, {\"metabolites\": {\"m_r25p_c\": 1.0, \"m_arcpp_c\": -1.0, \"m_h2o_c\": -1.0}, \"lower_bound\": 0.0, \"id\": \"P_PCPDP\", \"upper_bound\": 1000.0, \"gene_reaction_rule\": \"\", \"notes\": {\"GENE ASSOCIATION\": [\"Tery_0720\"], \"PROTEIN ASSOCIATION\": [\"\"], \"CONFIDENCE LEVEL\": [\"2\"], \"SUBSYSTEM\": [\"\"], \"EC NUMBER\": [\"3.1.4.57\"], \"PROTEIN_ASSOCIATION\": [\"\"], \"AUTHORS\": [\"\"]}, \"name\": \"Phosphoribosyl 1,2-cyclic phosphate 1,2-diphosphodiesterase\"}, {\"metabolites\": {\"m_r5p_c\": 1.0, \"m_r25p_c\": -1.0, \"m_pi_c\": 1.0, \"m_h2o_c\": -1.0}, \"lower_bound\": 0.0, \"id\": \"P_PCPDP2\", \"upper_bound\": 1000.0, \"gene_reaction_rule\": \"\", \"notes\": {\"GENE ASSOCIATION\": [\"Tery_0720\"], \"PROTEIN ASSOCIATION\": [\"\"], \"CONFIDENCE LEVEL\": [\"2\"], \"SUBSYSTEM\": [\"\"], \"EC NUMBER\": [\"3.1.4.57\"], \"PROTEIN_ASSOCIATION\": [\"\"], \"AUTHORS\": [\"\"]}, \"name\": \"Phosphoribosyl 1,2-cyclic phosphate 1,2-diphosphodiesterase\"}, {\"metabolites\": {\"m_dakcpc_c\": 1.0, \"m_3cpcmal_c\": -1.0}, \"lower_bound\": 0.0, \"id\": \"P_DAKCPC\", \"upper_bound\": 1000.0, \"gene_reaction_rule\": \"\", \"notes\": {\"GENE ASSOCIATION\": [\"\"], \"PROTEIN ASSOCIATION\": [\"\"], \"CONFIDENCE LEVEL\": [\"1\"], \"SUBSYSTEM\": [\"\"], \"EC NUMBER\": [\"\"], \"PROTEIN_ASSOCIATION\": [\"\"], \"AUTHORS\": [\"\"]}, \"name\": \"Uncharacterized\"}, {\"metabolites\": {\"m_dakcpc_c\": -1.0, \"m_dmcpc_c\": 1.0}, \"lower_bound\": 0.0, \"id\": \"P_DMCPC\", \"upper_bound\": 1000.0, \"gene_reaction_rule\": \"\", \"notes\": {\"GENE ASSOCIATION\": [\"\"], \"PROTEIN ASSOCIATION\": [\"\"], \"CONFIDENCE LEVEL\": [\"1\"], \"SUBSYSTEM\": [\"\"], \"EC NUMBER\": [\"\"], \"PROTEIN_ASSOCIATION\": [\"\"], \"AUTHORS\": [\"\"]}, \"name\": \"Uncharacterized\"}, {\"metabolites\": {\"m_pyr_c\": -1.0, \"m_2cpa_c\": -1.0, \"m_2aep_c\": 1.0, \"m_ala_c\": 1.0}, \"lower_bound\": -1000, \"id\": \"P_AEP\", \"upper_bound\": 1000, \"gene_reaction_rule\": \"\", \"notes\": {\"GENE ASSOCIATION\": [\"Tery_3167\"], \"PROTEIN ASSOCIATION\": [\"\"], \"CONFIDENCE LEVEL\": [\"2\"], \"SUBSYSTEM\": [\"\"], \"EC NUMBER\": [\"2.6.1.37\"], \"PROTEIN_ASSOCIATION\": [\"\"], \"AUTHORS\": [\"\"]}, \"name\": \"(2-Aminoethyl)phosphonate: pyruvate aminotransferase\"}, {\"metabolites\": {\"m_methane_e\": -1.0, \"m_methane_c\": 1.0}, \"lower_bound\": -1000, \"id\": \"TR_methane\", \"upper_bound\": 0, \"gene_reaction_rule\": \"\", \"notes\": {\"GENE ASSOCIATION\": [\"\"], \"PROTEIN ASSOCIATION\": [\"\"], \"CONFIDENCE LEVEL\": [\"2\"], \"SUBSYSTEM\": [\"\"], \"EC NUMBER\": [\"\"], \"PROTEIN_ASSOCIATION\": [\"\"], \"AUTHORS\": [\"\"]}, \"name\": \"Methane transport\"}, {\"metabolites\": {\"m_methane_e\": -1.0}, \"lower_bound\": -1000.0, \"id\": \"EX_methane\", \"upper_bound\": 1000, \"gene_reaction_rule\": \"\", \"notes\": {\"GENE ASSOCIATION\": [\"\"], \"PROTEIN ASSOCIATION\": [\"\"], \"CONFIDENCE LEVEL\": [\"2\"], \"SUBSYSTEM\": [\"\"], \"EC NUMBER\": [\"\"], \"PROTEIN_ASSOCIATION\": [\"\"], \"AUTHORS\": [\"\"]}, \"name\": \"Methane exchange\"}, {\"metabolites\": {\"m_cptr_c\": 1.0, \"m_nh4_c\": 1.0, \"m_agmatine_c\": -1.0}, \"lower_bound\": 0.0, \"id\": \"ARG_AGCP\", \"upper_bound\": 1000.0, \"gene_reaction_rule\": \"\", \"notes\": {\"GENE ASSOCIATION\": [\"Tery_0835\"], \"PROTEIN ASSOCIATION\": [\"\"], \"CONFIDENCE LEVEL\": [\"2\"], \"SUBSYSTEM\": [\"\"], \"EC NUMBER\": [\"3.5.3.12\"], \"PROTEIN_ASSOCIATION\": [\"\"], \"AUTHORS\": [\"\"]}, \"name\": \"N-Carbamoylputrescine hydrolase\"}, {\"metabolites\": {\"m_ptrc_c\": 1.0, \"m_cptr_c\": -1.0, \"m_co2_c\": 1.0, \"m_nh4_c\": 1.0}, \"lower_bound\": 0.0, \"id\": \"ARG_CPPTR\", \"upper_bound\": 1000.0, \"gene_reaction_rule\": \"\", \"notes\": {\"GENE ASSOCIATION\": [\"Tery_0835\"], \"PROTEIN ASSOCIATION\": [\"\"], \"CONFIDENCE LEVEL\": [\"2\"], \"SUBSYSTEM\": [\"\"], \"EC NUMBER\": [\"3.5.3.13\"], \"PROTEIN_ASSOCIATION\": [\"\"], \"AUTHORS\": [\"\"]}, \"name\": \"N-Carbamoylputrescine hydrolase\"}, {\"metabolites\": {\"m_orn_c\": 1.0, \"m_urea_c\": 1.0, \"m_arg_c\": -1.0}, \"lower_bound\": 0.0, \"id\": \"ARG_ARGORN\", \"upper_bound\": 1000.0, \"gene_reaction_rule\": \"\", \"notes\": {\"GENE ASSOCIATION\": [\"Tery_4567\"], \"PROTEIN ASSOCIATION\": [\"\"], \"CONFIDENCE LEVEL\": [\"2\"], \"SUBSYSTEM\": [\"\"], \"EC NUMBER\": [\"3.5.3.1\"], \"PROTEIN_ASSOCIATION\": [\"\"], \"AUTHORS\": [\"\"]}, \"name\": \"Arginase\"}, {\"metabolites\": {\"m_orn_c\": -1.0, \"m_akg_c\": -1.0, \"m_glugsal_c\": 1.0, \"m_glu_c\": 1.0}, \"lower_bound\": 0.0, \"id\": \"ARG_ORNGLU\", \"upper_bound\": 1000.0, \"gene_reaction_rule\": \"\", \"notes\": {\"GENE ASSOCIATION\": [\"Tery_2649\"], \"PROTEIN ASSOCIATION\": [\"\"], \"CONFIDENCE LEVEL\": [\"2\"], \"SUBSYSTEM\": [\"\"], \"EC NUMBER\": [\"2.6.1.13\"], \"PROTEIN_ASSOCIATION\": [\"\"], \"AUTHORS\": [\"\"]}, \"name\": \"L-Ornithine transaminase\"}, {\"metabolites\": {\"m_p5c_c\": 1.0, \"m_glugsal_c\": -1.0, \"m_h2o_c\": 1.0}, \"lower_bound\": -1000.0, \"id\": \"ARG_GAP5C\", \"upper_bound\": 1000.0, \"gene_reaction_rule\": \"\", \"notes\": {\"GENE ASSOCIATION\": [\"\"], \"PROTEIN ASSOCIATION\": [\"\"], \"CONFIDENCE LEVEL\": [\"2\"], \"SUBSYSTEM\": [\"\"], \"EC NUMBER\": [\"\"], \"PROTEIN_ASSOCIATION\": [\"\"], \"AUTHORS\": [\"\"]}, \"name\": \"Glutamate semialdehyde: delta'-pyrroline-5-carboxylic acid dehydrogenation (spontaneous)\"}, {\"metabolites\": {\"m_karg_c\": 1.0, \"m_arg_c\": -1.0, \"m_o2_c\": -1.0, \"m_nh4_c\": 1.0, \"m_h2o2_c\": 1.0}, \"lower_bound\": 0.0, \"id\": \"ARG_ARGOD\", \"upper_bound\": 1000.0, \"gene_reaction_rule\": \"\", \"notes\": {\"GENE ASSOCIATION\": [\"Tery_2717\"], \"PROTEIN ASSOCIATION\": [\"\"], \"CONFIDENCE LEVEL\": [\"2\"], \"SUBSYSTEM\": [\"\"], \"EC NUMBER\": [\"1.4.3.25\"], \"PROTEIN_ASSOCIATION\": [\"\"], \"AUTHORS\": [\"\"]}, \"name\": \"L-Arginine oxidase/dehydrogenase\"}, {\"metabolites\": {\"m_urea_c\": 1.0, \"m_4abut_c\": 1.0, \"m_gbut_c\": -1.0}, \"lower_bound\": 0.0, \"id\": \"ARG_GBUTA\", \"upper_bound\": 1000.0, \"gene_reaction_rule\": \"\", \"notes\": {\"GENE ASSOCIATION\": [\"Tery_3780\"], \"PROTEIN ASSOCIATION\": [\"\"], \"CONFIDENCE LEVEL\": [\"2\"], \"SUBSYSTEM\": [\"\"], \"EC NUMBER\": [\"3.5.3.7\"], \"PROTEIN_ASSOCIATION\": [\"\"], \"AUTHORS\": [\"\"]}, \"name\": \"4-Guanidino butyrase\"}, {\"metabolites\": {\"m_co2_c\": 1.0, \"m_karg_c\": -1.0, \"m_h2o2_c\": 1.0, \"m_gbut_c\": 1.0}, \"lower_bound\": 0.0, \"id\": \"ARG_KAGB\", \"upper_bound\": 1000.0, \"gene_reaction_rule\": \"\", \"notes\": {\"GENE ASSOCIATION\": [\"\"], \"PROTEIN ASSOCIATION\": [\"\"], \"CONFIDENCE LEVEL\": [\"2\"], \"SUBSYSTEM\": [\"\"], \"EC NUMBER\": [\"\"], \"PROTEIN_ASSOCIATION\": [\"\"], \"AUTHORS\": [\"\"]}, \"name\": \"2-Ketoarginine: 4-Guanidino butyrate (radical catalyzed)\"}, {\"metabolites\": {\"m_mpn_e\": -1.0, \"m_mpn_c\": 1.0}, \"lower_bound\": -1000, \"id\": \"TR_mpn\", \"upper_bound\": 1000, \"gene_reaction_rule\": \"\", \"notes\": {\"GENE ASSOCIATION\": [\"\"], \"PROTEIN ASSOCIATION\": [\"\"], \"CONFIDENCE LEVEL\": [\"3\"], \"SUBSYSTEM\": [\"\"], \"EC NUMBER\": [\"\"], \"PROTEIN_ASSOCIATION\": [\"\"], \"AUTHORS\": [\"\"]}, \"name\": \"Methylphosphonate exchange\"}, {\"metabolites\": {\"m_epn_c\": 1.0, \"m_epn_e\": -1.0}, \"lower_bound\": -1000, \"id\": \"TR_epn\", \"upper_bound\": 1000, \"gene_reaction_rule\": \"\", \"notes\": {\"GENE ASSOCIATION\": [\"\"], \"PROTEIN ASSOCIATION\": [\"\"], \"CONFIDENCE LEVEL\": [\"3\"], \"SUBSYSTEM\": [\"\"], \"EC NUMBER\": [\"\"], \"PROTEIN_ASSOCIATION\": [\"\"], \"AUTHORS\": [\"\"]}, \"name\": \"Ethylphosphonate exchange\"}, {\"metabolites\": {\"m_2aep_c\": 1.0, \"m_2aep_e\": -1.0}, \"lower_bound\": -1000, \"id\": \"TR_2aep\", \"upper_bound\": 1000, \"gene_reaction_rule\": \"\", \"notes\": {\"GENE ASSOCIATION\": [\"\"], \"PROTEIN ASSOCIATION\": [\"\"], \"CONFIDENCE LEVEL\": [\"3\"], \"SUBSYSTEM\": [\"\"], \"EC NUMBER\": [\"\"], \"PROTEIN_ASSOCIATION\": [\"\"], \"AUTHORS\": [\"\"]}, \"name\": \"2-Aminoethylphosphonate exchange\"}, {\"metabolites\": {\"m_mpn_e\": -2, \"m_mpn_c\": 1}, \"lower_bound\": 0, \"id\": \"EX_mpn\", \"upper_bound\": 1000, \"gene_reaction_rule\": \"\", \"notes\": {\"GENE ASSOCIATION\": [\"\"], \"PROTEIN ASSOCIATION\": [\"\"], \"CONFIDENCE LEVEL\": [\"3\"], \"SUBSYSTEM\": [\"\"], \"EC NUMBER\": [\"\"], \"PROTEIN_ASSOCIATION\": [\"\"], \"AUTHORS\": [\"\"]}, \"name\": \"Methylphosphonate exchange\"}, {\"metabolites\": {\"m_epn_c\": 1, \"m_epn_e\": -2}, \"lower_bound\": 0, \"id\": \"EX_epn\", \"upper_bound\": 1000, \"gene_reaction_rule\": \"\", \"notes\": {\"GENE ASSOCIATION\": [\"\"], \"PROTEIN ASSOCIATION\": [\"\"], \"CONFIDENCE LEVEL\": [\"3\"], \"SUBSYSTEM\": [\"\"], \"EC NUMBER\": [\"\"], \"PROTEIN_ASSOCIATION\": [\"\"], \"AUTHORS\": [\"\"]}, \"name\": \"Ethylphosphonate exchange\"}, {\"metabolites\": {\"m_2aep_e\": -1.0}, \"lower_bound\": 0, \"id\": \"EX_2aep\", \"upper_bound\": 1000, \"gene_reaction_rule\": \"\", \"notes\": {\"GENE ASSOCIATION\": [\"\"], \"PROTEIN ASSOCIATION\": [\"\"], \"CONFIDENCE LEVEL\": [\"3\"], \"SUBSYSTEM\": [\"\"], \"EC NUMBER\": [\"\"], \"PROTEIN_ASSOCIATION\": [\"\"], \"AUTHORS\": [\"\"]}, \"name\": \"2-Aminoethylphosphonate exchange\"}, {\"metabolites\": {\"m_ethane_c\": 1.0, \"m_ethane_e\": -1.0}, \"lower_bound\": -1000, \"id\": \"TR_ethane\", \"upper_bound\": 0, \"gene_reaction_rule\": \"\", \"notes\": {\"GENE ASSOCIATION\": [\"\"], \"PROTEIN ASSOCIATION\": [\"\"], \"CONFIDENCE LEVEL\": [\"3\"], \"SUBSYSTEM\": [\"\"], \"EC NUMBER\": [\"\"], \"PROTEIN_ASSOCIATION\": [\"\"], \"AUTHORS\": [\"\"]}, \"name\": \"Ethane transport\"}, {\"metabolites\": {\"m_ethane_e\": -1.0}, \"lower_bound\": 0.0, \"id\": \"EX_ethane\", \"upper_bound\": 1000, \"gene_reaction_rule\": \"\", \"notes\": {\"GENE ASSOCIATION\": [\"\"], \"PROTEIN ASSOCIATION\": [\"\"], \"CONFIDENCE LEVEL\": [\"3\"], \"SUBSYSTEM\": [\"\"], \"EC NUMBER\": [\"\"], \"PROTEIN_ASSOCIATION\": [\"\"], \"AUTHORS\": [\"\"]}, \"name\": \"Ethane exchange\"}, {\"metabolites\": {\"m_epn_c\": -1.0, \"m_atp_c\": -1.0, \"m_adenine_c\": 1.0, \"m_adret_c\": 1.0}, \"lower_bound\": 0.0, \"id\": \"P_ADRET\", \"upper_bound\": 1000.0, \"gene_reaction_rule\": \"\", \"notes\": {\"GENE ASSOCIATION\": [\"Tery_4997\"], \"PROTEIN ASSOCIATION\": [\"\"], \"CONFIDENCE LEVEL\": [\"3\"], \"SUBSYSTEM\": [\"\"], \"EC NUMBER\": [\"2.7.8.37\"], \"PROTEIN_ASSOCIATION\": [\"\"], \"AUTHORS\": [\"\"]}, \"name\": \"Alpha-D-Ribose 1-ethylphosphonate 5-triphosphate synthase\"}, {\"metabolites\": {\"m_adrep_c\": 1.0, \"m_h2o_c\": -1.0, \"m_ppi_c\": 1.0, \"m_adret_c\": -1.0}, \"lower_bound\": 0.0, \"id\": \"P_REPTD\", \"upper_bound\": 1000.0, \"gene_reaction_rule\": \"\", \"notes\": {\"GENE ASSOCIATION\": [\"Tery_5003\"], \"PROTEIN ASSOCIATION\": [\"\"], \"CONFIDENCE LEVEL\": [\"3\"], \"SUBSYSTEM\": [\"\"], \"EC NUMBER\": [\"3.6.1.63\"], \"PROTEIN_ASSOCIATION\": [\"\"], \"AUTHORS\": [\"\"]}, \"name\": \"Alpha=D-Ribose 1-ethylphosphonate 5-triphosphate diphosphatase\"}, {\"metabolites\": {\"m_nad_c\": 1.0, \"m_ethane_c\": 1.0, \"m_sam_c\": -1.0, \"m_arcpp_c\": 1.0, \"m_adrep_c\": -1.0, \"m_nadh_c\": -1.0}, \"lower_bound\": 0.0, \"id\": \"P_REPP\", \"upper_bound\": 1000.0, \"gene_reaction_rule\": \"\", \"notes\": {\"GENE ASSOCIATION\": [\"Tery_5000\"], \"PROTEIN ASSOCIATION\": [\"\"], \"CONFIDENCE LEVEL\": [\"3\"], \"SUBSYSTEM\": [\"\"], \"EC NUMBER\": [\"4.7.1.1\"], \"PROTEIN_ASSOCIATION\": [\"\"], \"AUTHORS\": [\"\"]}, \"name\": \"Alpha-D-Ribose 1-ethylphosphonate 5-phosphate C-P lyase\"}, {\"metabolites\": {\"m_adract_c\": 1.0, \"m_atp_c\": -1.0, \"m_adenine_c\": 1.0, \"m_2cpa_c\": -1.0}, \"lower_bound\": 0.0, \"id\": \"P_ADRACT\", \"upper_bound\": 1000.0, \"gene_reaction_rule\": \"\", \"notes\": {\"GENE ASSOCIATION\": [\"Tery_4997\"], \"PROTEIN ASSOCIATION\": [\"\"], \"CONFIDENCE LEVEL\": [\"1\"], \"SUBSYSTEM\": [\"\"], \"EC NUMBER\": [\"2.7.8.37\"], \"PROTEIN_ASSOCIATION\": [\"\"], \"AUTHORS\": [\"\"]}, \"name\": \"Alpha-D-Ribose 1-phosphonoacetaldehyde 5-triphosphate synthase\"}, {\"metabolites\": {\"m_adract_c\": -1.0, \"m_adracp_c\": 1.0, \"m_ppi_c\": 1.0, \"m_h2o_c\": -1.0}, \"lower_bound\": 0.0, \"id\": \"P_RACPTD\", \"upper_bound\": 1000.0, \"gene_reaction_rule\": \"\", \"notes\": {\"GENE ASSOCIATION\": [\"Tery_5003\"], \"PROTEIN ASSOCIATION\": [\"\"], \"CONFIDENCE LEVEL\": [\"1\"], \"SUBSYSTEM\": [\"\"], \"EC NUMBER\": [\"3.6.1.63\"], \"PROTEIN_ASSOCIATION\": [\"\"], \"AUTHORS\": [\"\"]}, \"name\": \"Alpha-D-Ribose 1-phosphonoacetaldehyde 5-triphosphate diphosphatase\"}, {\"metabolites\": {\"m_nad_c\": 1.0, \"m_acal_c\": 1.0, \"m_sam_c\": -1.0, \"m_arcpp_c\": 1.0, \"m_nadh_c\": -1.0, \"m_adracp_c\": -1.0}, \"lower_bound\": 0.0, \"id\": \"P_RACPP\", \"upper_bound\": 1000.0, \"gene_reaction_rule\": \"\", \"notes\": {\"GENE ASSOCIATION\": [\"Tery_5000\"], \"PROTEIN ASSOCIATION\": [\"\"], \"CONFIDENCE LEVEL\": [\"1\"], \"SUBSYSTEM\": [\"\"], \"EC NUMBER\": [\"4.7.1.1\"], \"PROTEIN_ASSOCIATION\": [\"\"], \"AUTHORS\": [\"\"]}, \"name\": \"Alpha-D-Ribose 1-phosphonoacetaldehyde 5-phosphate C-P lyase\"}], \"id\": \"iTri101\", \"metabolites\": [{\"charge\": 0, \"formula\": \"C55H71N4O5Mg\", \"id\": \"m_chlorophylla_c\", \"compartment\": \"c\", \"name\": \"chlorophyll_a\"}, {\"charge\": -2, \"formula\": \"C33H36N4O6\", \"id\": \"m_phye_c\", \"compartment\": \"c\", \"name\": \"(3Z)-phycoerythrobilin\"}, {\"charge\": -4, \"formula\": \"C21H32N7O16P3S\", \"id\": \"m_coa_c\", \"compartment\": \"c\", \"name\": \"Coenzyme_A\"}, {\"charge\": 0, \"formula\": \"C2H4ON\", \"id\": \"m_pigment_c\", \"compartment\": \"c\", \"name\": \"Pigment\"}, {\"charge\": 0, \"formula\": \"C21H37O18\", \"id\": \"m_carbohydrate_c\", \"compartment\": \"c\", \"name\": \"carbohydrate\"}, {\"charge\": 0, \"formula\": \"C950H1067N367O700P100\", \"id\": \"m_rna_c\", \"compartment\": \"c\", \"name\": \"RNA\"}, {\"charge\": 0, \"formula\": \"C983H1133N367O600P100\", \"id\": \"m_dna_c\", \"compartment\": \"c\", \"name\": \"DNA\"}, {\"charge\": 0, \"formula\": \"C48075H85062N16785O28986S137\", \"id\": \"m_protein_c\", \"compartment\": \"c\", \"name\": \"protein\"}, {\"charge\": -4, \"formula\": \"C23H34N7O17P3S\", \"id\": \"m_accoa_c\", \"compartment\": \"c\", \"name\": \"AcCoA\"}, {\"charge\": -2, \"formula\": \"C10H12N5O7P\", \"id\": \"m_amp_c\", \"compartment\": \"c\", \"name\": \"AMP\"}, {\"charge\": -1, \"formula\": \"C21H26N7O14P2\", \"id\": \"m_nad_c\", \"compartment\": \"c\", \"name\": \"NAD+\"}, {\"charge\": -2, \"formula\": \"C21H27N7O14P2\", \"id\": \"m_nadh_c\", \"compartment\": \"c\", \"name\": \"NADH\"}, {\"charge\": -3, \"formula\": \"C21H25N7O17P3\", \"id\": \"m_nadp_c\", \"compartment\": \"c\", \"name\": \"NADP+\"}, {\"charge\": -4, \"formula\": \"C21H26N7O17P3\", \"id\": \"m_nadph_c\", \"compartment\": \"c\", \"name\": \"NADPH\"}, {\"charge\": -5, \"formula\": \"C25H35N7O19P3S\", \"id\": \"m_succoa_c\", \"compartment\": \"c\", \"name\": \"Succinyl-CoA\"}, {\"charge\": 0, \"formula\": \"C36H60N6O21P\", \"id\": \"m_biomass_c\", \"compartment\": \"c\", \"name\": \"biomass\"}, {\"charge\": 0, \"formula\": \"C37H70O10\", \"id\": \"m_12galc14_c\", \"compartment\": \"c\", \"name\": \"1_2-Diacyl-3-beta-D-galactosyl-sn-glycerol_(n-C14)\"}, {\"charge\": 0, \"formula\": \"C37H68O10\", \"id\": \"m_12galc141_c\", \"compartment\": \"c\", \"name\": \"1_2-Diacyl-3-beta-D-galactosyl-sn-glycerol_(n-C14_1)\"}, {\"charge\": 0, \"formula\": \"C41H78O10\", \"id\": \"m_12galc16_c\", \"compartment\": \"c\", \"name\": \"1_2-Diacyl-3-beta-D-galactosyl-sn-glycerol_(n-C16)\"}, {\"charge\": 0, \"formula\": \"C41H74O10\", \"id\": \"m_12galc16_1_c\", \"compartment\": \"c\", \"name\": \"1_2-Diacyl-3-beta-D-galactosyl-sn-glycerol_(n-C16_1)\"}, {\"charge\": 0, \"formula\": \"C45H86O10\", \"id\": \"m_12galc18_c\", \"compartment\": \"c\", \"name\": \"1_2-Diacyl-3-beta-D-galactosyl-sn-glycerol_(n-C18)\"}, {\"charge\": 0, \"formula\": \"C45H82O10\", \"id\": \"m_12galc18_1_c\", \"compartment\": \"c\", \"name\": \"1_2-Diacyl-3-beta-D-galactosyl-sn-glycerol_(n-C18_1)\"}, {\"charge\": 0, \"formula\": \"C45H78O10\", \"id\": \"m_12galc18_2_c\", \"compartment\": \"c\", \"name\": \"1_2-Diacyl-3-beta-D-galactosyl-sn-glycerol_(n-C18_2)\"}, {\"charge\": 0, \"formula\": \"C45H74O10\", \"id\": \"m_12galc18_3_c\", \"compartment\": \"c\", \"name\": \"1_2-Diacyl-3-beta-D-galactosyl-sn-glycerol_(n-C18_3)\"}, {\"charge\": 0, \"formula\": \"C876H1623O217\", \"id\": \"m_12dgr_c\", \"compartment\": \"c\", \"name\": \"1_2-Diacyl-3-beta-D-galactosyl-sn-glycerol\"}, {\"charge\": 0, \"formula\": \"C12H21O10\", \"id\": \"m_glycogen_c\", \"compartment\": \"c\", \"name\": \"glycogen\"}, {\"charge\": -2, \"formula\": \"C15H22N2O17P2\", \"id\": \"m_udpg_c\", \"compartment\": \"c\", \"name\": \"UDP-glucose\"}, {\"charge\": -2, \"formula\": \"C77H148O17P2\", \"id\": \"m_aisohdcardio_c\", \"compartment\": \"c\", \"name\": \"Anteisoheptadecanoylcardiolipin_B._subtilis\"}, {\"charge\": -2, \"formula\": \"C77H148O17P2\", \"id\": \"m_isohdcar_c\", \"compartment\": \"c\", \"name\": \"Isoheptadecanoylcardiolipin_B._subtilis\"}, {\"charge\": -2, \"formula\": \"C81H156O17P2\", \"id\": \"m_c180card_c\", \"compartment\": \"c\", \"name\": \"Stearoylcardiolipin_B._subtilis\"}, {\"charge\": 0, \"formula\": \"C235H452O51P6\", \"id\": \"m_cardiolipid_c\", \"compartment\": \"c\", \"name\": \"Cardiolipids\"}, {\"charge\": -2, \"formula\": \"C48H87N3O15P2\", \"id\": \"m_cdp_12_dodgly_c\", \"compartment\": \"c\", \"name\": \"CDP-1_2-dioctadecanoylglycerol\"}, {\"charge\": -2, \"formula\": \"C48H83N3O15P2\", \"id\": \"m_cdp12dod11egly_c\", \"compartment\": \"c\", \"name\": \"CDP-1_2-dioctadec-11-enoylglycerol\"}, {\"charge\": -2, \"formula\": \"C46H83N3O15P2\", \"id\": \"m_cdp12diaisohdgly_c\", \"compartment\": \"c\", \"name\": \"CDP-1_2-dianteisoheptadecanoylglycerol\"}, {\"charge\": -2, \"formula\": \"C46H83N3O15P2\", \"id\": \"m_cdp12disohdgly_c\", \"compartment\": \"c\", \"name\": \"CDP-1_2-diisoheptadecanoylglycerol\"}, {\"charge\": -2, \"formula\": \"C44H79N3O15P2\", \"id\": \"m_cdp12dhdgly_c\", \"compartment\": \"c\", \"name\": \"CDP-1_2-dihexadecanoylglycerol\"}, {\"charge\": 0, \"formula\": \"C232H415N15O75P10\", \"id\": \"m_cdplipid_c\", \"compartment\": \"c\", \"name\": \"CDP lipid\"}, {\"charge\": 0, \"formula\": \"C1843H3437O575P6S6\", \"id\": \"m_lipid_c\", \"compartment\": \"c\", \"name\": \"Tery Lipid Based on FA\"}, {\"charge\": -2, \"formula\": \"C20H21N7O6\", \"id\": \"m_metthf_c\", \"compartment\": \"c\", \"name\": \"5-10-Methylenetetrahydrofolate\"}, {\"charge\": -2, \"formula\": \"C20H21N7O7\", \"id\": \"m_fthf_c\", \"compartment\": \"c\", \"name\": \"10-Formyltetrahydrofolate\"}, {\"charge\": -2, \"formula\": \"C27H30N9O15P2\", \"id\": \"m_fad_c\", \"compartment\": \"c\", \"name\": \"FAD\"}, {\"charge\": 0, \"formula\": \"C43H81O15\", \"id\": \"m_dgdgc14_c\", \"compartment\": \"c\", \"name\": \"Digalactosyl-diacylglycerol_(n-C14)\"}, {\"charge\": 0, \"formula\": \"C43H79O15\", \"id\": \"m_dgdgc141_c\", \"compartment\": \"c\", \"name\": \"Digalactosyl-diacylglycerol_(n-c14_1)\"}, {\"charge\": 0, \"formula\": \"C47H89O15\", \"id\": \"m_dgdgc16_c\", \"compartment\": \"c\", \"name\": \"Digalactosyl-diacylglycerol_(n-C16)\"}, {\"charge\": 0, \"formula\": \"C47H85O15\", \"id\": \"m_dgdgc16_1_c\", \"compartment\": \"c\", \"name\": \"Digalactosyl-diacylglycerol_(n-C16_1)\"}, {\"charge\": 0, \"formula\": \"C51H97O15\", \"id\": \"m_dgdgc18_c\", \"compartment\": \"c\", \"name\": \"Digalactosyl-diacylglycerol_(n-C18)\"}, {\"charge\": 0, \"formula\": \"C51H93O15\", \"id\": \"m_dgdgc18_1_c\", \"compartment\": \"c\", \"name\": \"Digalactosyl-diacylglycerol_(n-C18_1)\"}, {\"charge\": 0, \"formula\": \"C51H89O15\", \"id\": \"m_dgdgc18_2_c\", \"compartment\": \"c\", \"name\": \"Digalactosyl-diacylglycerol_(n-C18_2)\"}, {\"charge\": 0, \"formula\": \"C51H85O15\", \"id\": \"m_dgdgc18_3_c\", \"compartment\": \"c\", \"name\": \"Digalactosyl-diacylglycerol_(n-C18_3)\"}, {\"charge\": 0, \"formula\": \"C2075H3841O672\", \"id\": \"m_dgdgc_c\", \"compartment\": \"c\", \"name\": \"Digalactosyl-diacylglycerol\"}, {\"charge\": -4, \"formula\": \"C10H12N5O13P3\", \"id\": \"m_atp_c\", \"compartment\": \"c\", \"name\": \"ATP\"}, {\"charge\": 0, \"formula\": \"H2O\", \"id\": \"m_h2o_c\", \"compartment\": \"c\", \"name\": \"Water\"}, {\"charge\": -4, \"formula\": \"C10H12N5O12P3\", \"id\": \"m_datp_c\", \"compartment\": \"c\", \"name\": \"dATP\"}, {\"charge\": -4, \"formula\": \"C10H12N5O13P3\", \"id\": \"m_dgtp_c\", \"compartment\": \"c\", \"name\": \"dGTP\"}, {\"charge\": -4, \"formula\": \"C9H12N3O13P3\", \"id\": \"m_dctp_c\", \"compartment\": \"c\", \"name\": \"dCTP\"}, {\"charge\": -4, \"formula\": \"C10H13N2O14P3\", \"id\": \"m_dttp_c\", \"compartment\": \"c\", \"name\": \"dTTP\"}, {\"charge\": -3, \"formula\": \"C10H12N5O10P2\", \"id\": \"m_adp_c\", \"compartment\": \"c\", \"name\": \"ADP\"}, {\"charge\": 1, \"formula\": \"H\", \"id\": \"m_h_c\", \"compartment\": \"c\", \"name\": \"H+\"}, {\"charge\": -2, \"formula\": \"HO4P\", \"id\": \"m_pi_c\", \"compartment\": \"c\", \"name\": \"Inorganic Phosphate\"}, {\"charge\": -3, \"formula\": \"HO7P2\", \"id\": \"m_ppi_c\", \"compartment\": \"c\", \"name\": \"Inorganic Diphosphate\"}, {\"charge\": -1, \"formula\": \"C18H35O2\", \"id\": \"m_stear_c\", \"compartment\": \"c\", \"name\": \"Stearate\"}, {\"charge\": -1, \"formula\": \"C16H31O2\", \"id\": \"m_palm_c\", \"compartment\": \"c\", \"name\": \"Palmitate\"}, {\"charge\": -1, \"formula\": \"C18H33O2\", \"id\": \"m_vacc_c\", \"compartment\": \"c\", \"name\": \"Vaccenate\"}, {\"charge\": -1, \"formula\": \"C16H29O2\", \"id\": \"m_palmol_c\", \"compartment\": \"c\", \"name\": \"Palmitoleate\"}, {\"charge\": 0, \"formula\": \"C68H128O8\", \"id\": \"m_fa_c\", \"compartment\": \"c\", \"name\": \"Fatty_Acids\"}, {\"charge\": -10, \"formula\": \"C203H312N28O83P2\", \"id\": \"m_pepgly_poly_c\", \"compartment\": \"c\", \"name\": \"Peptidoglycan_polymer_n_subunits\"}, {\"charge\": -2, \"formula\": \"C68H128N2O23P2\", \"id\": \"m_lipidiv_c\", \"compartment\": \"c\", \"name\": \"Lipid_IVA\"}, {\"charge\": 0, \"formula\": \"C1488H2795O480S37\", \"id\": \"m_sqdg_c\", \"compartment\": \"c\", \"name\": \"sulfoquinovosyldiacylglycerol\"}, {\"charge\": 0, \"formula\": \"C2220H4298O595P60\", \"id\": \"m_pg_c\", \"compartment\": \"c\", \"name\": \"phosphatidylglycerol\"}, {\"charge\": 0, \"formula\": \"C34H67O10P\", \"id\": \"m_pg_dt_c\", \"compartment\": \"c\", \"name\": \"Phosphatidylglycerol_ditetradecanoyl\"}, {\"charge\": 0, \"formula\": \"C34H65O10P\", \"id\": \"m_pg_dte_c\", \"compartment\": \"c\", \"name\": \"Phosphatidylglycerol_ditetradecenoyl\"}, {\"charge\": 0, \"formula\": \"C38H75O10P\", \"id\": \"m_pg_dh_c\", \"compartment\": \"c\", \"name\": \"Phosphatidylglycerol_dihexadecanoyl\"}, {\"charge\": 0, \"formula\": \"C38H71O10P\", \"id\": \"m_pg_dh9e_c\", \"compartment\": \"c\", \"name\": \"Phosphatidylglycerol_dihexadec-9-enoyl\"}, {\"charge\": -1, \"formula\": \"C42H82O10P\", \"id\": \"m_pg_c36_c\", \"compartment\": \"c\", \"name\": \"Phosphatidylglycerol_dioctadecanoyl\"}, {\"charge\": 0, \"formula\": \"C42H79O10P\", \"id\": \"m_pg_do11e_c\", \"compartment\": \"c\", \"name\": \"Phosphatidylglycerol_dioctadec-11-enoyl\"}, {\"charge\": 0, \"formula\": \"C42H82O10P\", \"id\": \"m_pg_dode_c\", \"compartment\": \"c\", \"name\": \"Phosphatidylglycerol_(dioctadec-9-12-dienoyl_n-C18_2)\"}, {\"charge\": 0, \"formula\": \"C42H78O10P\", \"id\": \"m_pg_dote_c\", \"compartment\": \"c\", \"name\": \"Phosphatidylglycerol_(dioctadec-9-12-15-trienoyl_n-C18_3)\"}, {\"charge\": 0, \"formula\": \"C20H36N10O9\", \"id\": \"m_cyano_dimer_c\", \"compartment\": \"c\", \"name\": \"cyanophycin_dimer\"}, {\"charge\": 1, \"formula\": \"C5H10N2O3T\", \"id\": \"m_glntrna_c\", \"compartment\": \"c\", \"name\": \"gln_tRNA_gln\"}, {\"charge\": 0, \"formula\": \"C5H8NO4T\", \"id\": \"m_glutrna_c\", \"compartment\": \"c\", \"name\": \"glu_tRNA_glu\"}, {\"charge\": 1, \"formula\": \"C6H9N3O2T\", \"id\": \"m_histrna_c\", \"compartment\": \"c\", \"name\": \"his_tRNA_his\"}, {\"charge\": 1, \"formula\": \"C3H7NO2T\", \"id\": \"m_alatrna_c\", \"compartment\": \"c\", \"name\": \"ala_tRNA_ala\"}, {\"charge\": 2, \"formula\": \"C6H16N4O2T\", \"id\": \"m_argtrna_c\", \"compartment\": \"c\", \"name\": \"arg_tRNA_arg\"}, {\"charge\": 1, \"formula\": \"C4H8N2O3T\", \"id\": \"m_asntrna_c\", \"compartment\": \"c\", \"name\": \"asn_tRNA_asn\"}, {\"charge\": 0, \"formula\": \"C4H6NO4T\", \"id\": \"m_asptrna_c\", \"compartment\": \"c\", \"name\": \"asp_tRNA_asp\"}, {\"charge\": 1, \"formula\": \"C3H7NO2ST\", \"id\": \"m_cystrna_c\", \"compartment\": \"c\", \"name\": \"cys_tRNA_cys\"}, {\"charge\": 1, \"formula\": \"C2H5NO2T\", \"id\": \"m_glytrna_c\", \"compartment\": \"c\", \"name\": \"gly_tRNA_gly\"}, {\"charge\": 1, \"formula\": \"C6H13NO2T\", \"id\": \"m_iletrna_c\", \"compartment\": \"c\", \"name\": \"ile_tRNA_ile\"}, {\"charge\": 1, \"formula\": \"C6H13NO2T\", \"id\": \"m_leutrna_c\", \"compartment\": \"c\", \"name\": \"leu_tRNA_leu\"}, {\"charge\": 0, \"formula\": \"C6H15N2O2T\", \"id\": \"m_lystrna_c\", \"compartment\": \"c\", \"name\": \"lys_tRNA_lys\"}, {\"charge\": 1, \"formula\": \"C5H11NO2ST\", \"id\": \"m_mettrna_c\", \"compartment\": \"c\", \"name\": \"met_tRNA_met\"}, {\"charge\": 1, \"formula\": \"C9H11NO2\", \"id\": \"m_phetrna_c\", \"compartment\": \"c\", \"name\": \"phe_tRNA_phe\"}, {\"charge\": 0, \"formula\": \"C5H8NO2\", \"id\": \"m_protrna_c\", \"compartment\": \"c\", \"name\": \"pro_tRNA_pro\"}, {\"charge\": 1, \"formula\": \"C3H7NO3\", \"id\": \"m_sertrna_c\", \"compartment\": \"c\", \"name\": \"ser_tRNA_ser\"}, {\"charge\": 1, \"formula\": \"C4H9NO3T\", \"id\": \"m_thrtrna_c\", \"compartment\": \"c\", \"name\": \"thr_tRNA_thr\"}, {\"charge\": 1, \"formula\": \"C11H12N2O2T\", \"id\": \"m_trptrna_c\", \"compartment\": \"c\", \"name\": \"trp_tRNA_trp\"}, {\"charge\": 2, \"formula\": \"C9H11NO3T\", \"id\": \"m_tyrtrna_c\", \"compartment\": \"c\", \"name\": \"tyr_tRNA_tyr\"}, {\"charge\": 1, \"formula\": \"C5H11NO2T\", \"id\": \"m_valtrna_c\", \"compartment\": \"c\", \"name\": \"val_tRNA_val\"}, {\"charge\": -4, \"formula\": \"C10H12N5O14P3\", \"id\": \"m_gtp_c\", \"compartment\": \"c\", \"name\": \"GTP\"}, {\"charge\": -3, \"formula\": \"C10H12N5O11P2\", \"id\": \"m_gdp_c\", \"compartment\": \"c\", \"name\": \"GDP\"}, {\"charge\": 0, \"formula\": \"T\", \"id\": \"m_trnacys_c\", \"compartment\": \"c\", \"name\": \"tRNA_cys\"}, {\"charge\": 0, \"formula\": \"T\", \"id\": \"m_trnagly_c\", \"compartment\": \"c\", \"name\": \"tRNA_gly\"}, {\"charge\": 0, \"formula\": \"T\", \"id\": \"m_trnaile_c\", \"compartment\": \"c\", \"name\": \"tRNA_ile\"}, {\"charge\": 0, \"formula\": \"T\", \"id\": \"m_trnaarg_c\", \"compartment\": \"c\", \"name\": \"tRNA_arg\"}, {\"charge\": 0, \"formula\": \"T\", \"id\": \"m_trnaasn_c\", \"compartment\": \"c\", \"name\": \"tRNA_asn\"}, {\"charge\": 0, \"formula\": \"T\", \"id\": \"m_trnaasp_c\", \"compartment\": \"c\", \"name\": \"tRNA_asp\"}, {\"charge\": 0, \"formula\": \"T\", \"id\": \"m_trnagln_c\", \"compartment\": \"c\", \"name\": \"tRNA_gln\"}, {\"charge\": 0, \"formula\": \"T\", \"id\": \"m_trnaglu_c\", \"compartment\": \"c\", \"name\": \"tRNA_glu\"}, {\"charge\": 0, \"formula\": \"T\", \"id\": \"m_trnahis_c\", \"compartment\": \"c\", \"name\": \"tRNA_his\"}, {\"charge\": 0, \"formula\": \"T\", \"id\": \"m_trnaala_c\", \"compartment\": \"c\", \"name\": \"tRNA_ala\"}, {\"charge\": 0, \"formula\": \"T\", \"id\": \"m_trnaleu_c\", \"compartment\": \"c\", \"name\": \"tRNA_leu\"}, {\"charge\": 0, \"formula\": \"T\", \"id\": \"m_trnalys_c\", \"compartment\": \"c\", \"name\": \"tRNA_lys\"}, {\"charge\": 0, \"formula\": \"T\", \"id\": \"m_trnamet_c\", \"compartment\": \"c\", \"name\": \"tRNA_met\"}, {\"charge\": 0, \"formula\": \"T\", \"id\": \"m_trnaphe_c\", \"compartment\": \"c\", \"name\": \"tRNA_phe\"}, {\"charge\": 0, \"formula\": \"T\", \"id\": \"m_trnapro_c\", \"compartment\": \"c\", \"name\": \"tRNA_pro\"}, {\"charge\": 0, \"formula\": \"T\", \"id\": \"m_trnaser_c\", \"compartment\": \"c\", \"name\": \"tRNA_ser\"}, {\"charge\": 0, \"formula\": \"T\", \"id\": \"m_trnathr_c\", \"compartment\": \"c\", \"name\": \"tRNA_thr\"}, {\"charge\": 0, \"formula\": \"T\", \"id\": \"m_trnatrp_c\", \"compartment\": \"c\", \"name\": \"tRNA_trp\"}, {\"charge\": 0, \"formula\": \"T\", \"id\": \"m_trnatyr_c\", \"compartment\": \"c\", \"name\": \"tRNA_tyr\"}, {\"charge\": 0, \"formula\": \"T\", \"id\": \"m_trnaval_c\", \"compartment\": \"c\", \"name\": \"tRNA_val\"}, {\"charge\": -4, \"formula\": \"C9H11N2O15P3\", \"id\": \"m_utp_c\", \"compartment\": \"c\", \"name\": \"UTP\"}, {\"charge\": -4, \"formula\": \"C9H12N3O14P3\", \"id\": \"m_ctp_c\", \"compartment\": \"c\", \"name\": \"CTP\"}, {\"charge\": 0, \"formula\": \"C37H71O13S\", \"id\": \"m_sqdg14_c\", \"compartment\": \"c\", \"name\": \"Sulfoquinovosyldiacylglycerol_n_14\"}, {\"charge\": 0, \"formula\": \"C37H69O13S\", \"id\": \"m_sqdg141_c\", \"compartment\": \"c\", \"name\": \"Sulfoquinovosyldiacylglycerol_n_14_1\"}, {\"charge\": 0, \"formula\": \"C41H79O13S\", \"id\": \"m_sqdg16_c\", \"compartment\": \"c\", \"name\": \"Sulfoquinovosyldiacylglycerol_n_16\"}, {\"charge\": 0, \"formula\": \"C41H75O13S\", \"id\": \"m_sqdg16_1_c\", \"compartment\": \"c\", \"name\": \"Sulfoquinovosyldiacylglycerol_n_16_1\"}, {\"charge\": 0, \"formula\": \"C45H87O13S\", \"id\": \"m_sqdg18_c\", \"compartment\": \"c\", \"name\": \"Sulfoquinovosyldiacylglycerol_n_18\"}, {\"charge\": 0, \"formula\": \"C45H83O13S\", \"id\": \"m_sqdg18_1_c\", \"compartment\": \"c\", \"name\": \"Sulfoquinovosyldiacylglycerol_n_18_1\"}, {\"charge\": 0, \"formula\": \"C45H79O13S\", \"id\": \"m_sqdg18_2_c\", \"compartment\": \"c\", \"name\": \"Sulfoquinovosyldiacylglycerol_n_18_2\"}, {\"charge\": 0, \"formula\": \"C45H75O13S\", \"id\": \"m_sqdg18_3_c\", \"compartment\": \"c\", \"name\": \"Sulfoquinovosyldiacylglycerol_n_18_3\"}, {\"charge\": 0, \"formula\": \"C30H50\", \"id\": \"m_squalene_c\", \"compartment\": \"c\", \"name\": \"Squalene\"}, {\"charge\": -2, \"formula\": \"C5H6O5\", \"id\": \"m_emma_c\", \"compartment\": \"c\", \"name\": \"2R_3S-3-methylmalate\"}, {\"charge\": -1, \"formula\": \"C4H5O3\", \"id\": \"m_akb_c\", \"compartment\": \"c\", \"name\": \"2-Oxobutyrate\"}, {\"charge\": 0, \"formula\": \"CO2\", \"id\": \"m_co2_c\", \"compartment\": \"c\", \"name\": \"CO2\"}, {\"charge\": -2, \"formula\": \"C21H33N7O13P2S\", \"id\": \"m_dpcoa_c\", \"compartment\": \"c\", \"name\": \"Dephospho-CoA\"}, {\"charge\": -2, \"formula\": \"C3H7O6P\", \"id\": \"m_3pg_c\", \"compartment\": \"c\", \"name\": \"3-phosphoglycerol\"}, {\"charge\": 0, \"formula\": \"C53H80O2\", \"id\": \"m_pq9_c\", \"compartment\": \"c\", \"name\": \"Plastoquinone_9\"}, {\"charge\": -2, \"formula\": \"C3H5O6P\", \"id\": \"m_dhap_c\", \"compartment\": \"c\", \"name\": \"Dihydroxyacetone_phosphate\"}, {\"charge\": 0, \"formula\": \"C53H82O2\", \"id\": \"m_pq9h2_c\", \"compartment\": \"c\", \"name\": \"Plastoquinol_9\"}, {\"charge\": -4, \"formula\": \"C37H72O8P\", \"id\": \"m_12disohd_g3p_c\", \"compartment\": \"c\", \"name\": \"1_2-dianteisoheptadecanoyl-sn-glycerol_3-phosphate\"}, {\"charge\": -1, \"formula\": \"C27H52O8P\", \"id\": \"m_12ddd_g3p_c\", \"compartment\": \"c\", \"name\": \"1_2-didodecanoyl-sn-glycerol_3-phosphate\"}, {\"charge\": -2, \"formula\": \"C36H63N3O15P2\", \"id\": \"m_cdp12dddgly_c\", \"compartment\": \"c\", \"name\": \"CDP-1_2-didodecanoylglycerol\"}, {\"charge\": -1, \"formula\": \"C35H68O8P\", \"id\": \"m_12dhd_gly3p_c\", \"compartment\": \"c\", \"name\": \"1_2-dihexadecanoyl-sn-glycerol_3-phosphate\"}, {\"charge\": -1, \"formula\": \"C35H64O8P\", \"id\": \"m_12dhd9e_g3p_c\", \"compartment\": \"c\", \"name\": \"1_2-dihexadec-9-enoyl-sn-glycerol_3-phosphate\"}, {\"charge\": -2, \"formula\": \"C44H75N3O15P2\", \"id\": \"m_cdp_12_dihex9egly_c\", \"compartment\": \"c\", \"name\": \"CDP-1_2-dihexadec-9-enoylglycerol\"}, {\"charge\": -2, \"formula\": \"C33H65O8P\", \"id\": \"m_1_2_dipd_g3p_c\", \"compartment\": \"c\", \"name\": \"1-dodecanoyl-2-(11Z,14Z-eicosadienoyl)-glycero-3-phosphate\"}, {\"charge\": -2, \"formula\": \"C42H75N3O15P2\", \"id\": \"m_cdp_1_2_dipdgly_c\", \"compartment\": \"c\", \"name\": \"CDP-1_2-dianteisopentadecanoylglycerol\"}, {\"charge\": -1, \"formula\": \"C37H72O8P\", \"id\": \"m_12_dihd_g3p_c\", \"compartment\": \"c\", \"name\": \"1_2-diisoheptadecanoyl-sn-glycerol_3-phosphate\"}, {\"charge\": -3, \"formula\": \"C31H58O8P\", \"id\": \"m_1_2_ditd_g3p_c\", \"compartment\": \"c\", \"name\": \"1_2-diisotetradecanoyl-sn-glycerol_3-phosphate\"}, {\"charge\": -2, \"formula\": \"C40H69N3O15P2\", \"id\": \"m_cdp12disotdgly_c\", \"compartment\": \"c\", \"name\": \"CDP-1_2-diisotetradecanoylglycerol\"}, {\"charge\": -1, \"formula\": \"C39H76O8P\", \"id\": \"m_dodg3p_c\", \"compartment\": \"c\", \"name\": \"1_2-dioctadecanoyl-sn-glycerol_3-phosphate_c0\"}, {\"charge\": -1, \"formula\": \"C39H72O8P\", \"id\": \"m_12dod11e_gly3p_c\", \"compartment\": \"c\", \"name\": \"1_2-dioctadec-11-enoyl-sn-glycerol_3-phosphate\"}, {\"charge\": -1, \"formula\": \"C33H64O8P\", \"id\": \"m_12disopdg3p_c\", \"compartment\": \"c\", \"name\": \"1_2-diisopentadecanoyl-sn-glycerol_3-phosphate\"}, {\"charge\": -2, \"formula\": \"C42H75N3O15P2\", \"id\": \"m_cdp12dpdg_c\", \"compartment\": \"c\", \"name\": \"CDP-1_2-diisopentadecanoylglycerol\"}, {\"charge\": -1, \"formula\": \"C31H60O8P\", \"id\": \"m_12dtdg3p_c\", \"compartment\": \"c\", \"name\": \"1_2-ditetradecanoyl-sn-glycerol_3-phosphate\"}, {\"charge\": -1, \"formula\": \"C31H58O8P\", \"id\": \"m_12dtdeg3p_c\", \"compartment\": \"c\", \"name\": \"1_2-ditetradecenoyl-sn-glycerol_3-phosphate\"}, {\"charge\": -2, \"formula\": \"C40H71N3O15P2\", \"id\": \"m_cdp12dtdgly_c\", \"compartment\": \"c\", \"name\": \"CDP-1_2-ditetradecanoylglycerol\"}, {\"charge\": -2, \"formula\": \"C40H69N3O15P2\", \"id\": \"m_cdp12dtdegly_c\", \"compartment\": \"c\", \"name\": \"CDP-1_2-ditetradecenoylglycerol\"}, {\"charge\": -3, \"formula\": \"C31H54O8P\", \"id\": \"m_1_2_dtd7e_g3p_c\", \"compartment\": \"c\", \"name\": \"1_2-ditetradec-7-enoyl-sn-glycerol_3-phosphate\"}, {\"charge\": -2, \"formula\": \"C40H65N3O15P2\", \"id\": \"m_cdp12dtd7egly_c\", \"compartment\": \"c\", \"name\": \"CDP-1_2-ditetradec-7-enoylglycerol\"}, {\"charge\": -1, \"formula\": \"CHO3\", \"id\": \"m_hco3_c\", \"compartment\": \"c\", \"name\": \"Bicarbonate\"}, {\"charge\": -4, \"formula\": \"C7H12O13P2\", \"id\": \"m_s17p_c\", \"compartment\": \"c\", \"name\": \"Sedoheptulose_1_7-bisphosphate\"}, {\"charge\": -2, \"formula\": \"C4H7O7P\", \"id\": \"m_e4p_c\", \"compartment\": \"c\", \"name\": \"D-Erythrose4-phosphate\"}, {\"charge\": -2, \"formula\": \"C7H13O10P\", \"id\": \"m_s7p_c\", \"compartment\": \"c\", \"name\": \"Sedoheptulose7-phosphate\"}, {\"charge\": -3, \"formula\": \"C3H2O6P\", \"id\": \"m_pep_c\", \"compartment\": \"c\", \"name\": \"Phosphoenolpyruvate\"}, {\"charge\": -2, \"formula\": \"C4H2O5\", \"id\": \"m_oaa_c\", \"compartment\": \"c\", \"name\": \"Oxaloacetate\"}, {\"charge\": -2, \"formula\": \"C5H9O8P\", \"id\": \"m_r5p_c\", \"compartment\": \"c\", \"name\": \"ribose-5-phosphate\"}, {\"charge\": -2, \"formula\": \"C5H9O8P\", \"id\": \"m_ru5p_c\", \"compartment\": \"c\", \"name\": \"D-Ribulose5-phosphate\"}, {\"charge\": -4, \"formula\": \"C5H8O11P2\", \"id\": \"m_RuBP_c\", \"compartment\": \"c\", \"name\": \"D-Ribulose_1_5-bisphosphate\"}, {\"charge\": -3, \"formula\": \"C3H4O7P\", \"id\": \"m_gp_c\", \"compartment\": \"c\", \"name\": \"3-Phosphoglycerate\"}, {\"charge\": -2, \"formula\": \"C5H9O8P\", \"id\": \"m_x5p_c\", \"compartment\": \"c\", \"name\": \"D-Xylulose5-phosphate\"}, {\"charge\": -2, \"formula\": \"C3H5O6P\", \"id\": \"m_gap_c\", \"compartment\": \"c\", \"name\": \"Glyceraldehyde3-phosphate\"}, {\"charge\": -2, \"formula\": \"C6H11O9P\", \"id\": \"m_f6p_c\", \"compartment\": \"c\", \"name\": \"D-fructose-6-phosphate\"}, {\"charge\": -1, \"formula\": \"C11H18N3O7S\", \"id\": \"m_shngthrd_c\", \"compartment\": \"c\", \"name\": \"S-hydroxymethylglutathione\"}, {\"charge\": -1, \"formula\": \"C11H17N3O7S\", \"id\": \"m_fglth_c\", \"compartment\": \"c\", \"name\": \"S-formylglutathione\"}, {\"charge\": 0, \"formula\": \"C9H13N5O4\", \"id\": \"m_dhn_c\", \"compartment\": \"c\", \"name\": \"Dihydroneopterin\"}, {\"charge\": 0, \"formula\": \"C2H4O2\", \"id\": \"m_gald_c\", \"compartment\": \"c\", \"name\": \"Glycolaldehyde\"}, {\"charge\": 0, \"formula\": \"C7H9N5O2\", \"id\": \"m_6hxm_dhop_c\", \"compartment\": \"c\", \"name\": \"6-hydroxymethyl_dihydropterin\"}, {\"charge\": -1, \"formula\": \"C3H9NO4P\", \"id\": \"m_r_1amprop2_pi_c\", \"compartment\": \"c\", \"name\": \"R-1-Aminopropan-2-yl_phosphate\"}, {\"charge\": -3, \"formula\": \"C55H76CoN15O11\", \"id\": \"m_adncob_a_c\", \"compartment\": \"c\", \"name\": \"Adenosylcobyric_acid\"}, {\"charge\": -1, \"formula\": \"C58H83CoN16O14P\", \"id\": \"m_a_cobam_p_c\", \"compartment\": \"c\", \"name\": \"Adenosyl_cobinamide_phosphate\"}, {\"charge\": 1, \"formula\": \"C3H10NO\", \"id\": \"m_1aprop2_c\", \"compartment\": \"c\", \"name\": \"1-Aminopropan-2-ol\"}, {\"charge\": 4, \"formula\": \"C58H84CoN16O11\", \"id\": \"m_adn_cobam_c\", \"compartment\": \"c\", \"name\": \"Adenosyl_cobinamide\"}, {\"charge\": -5, \"formula\": \"C45H56CoN6O12\", \"id\": \"m_cob_amam_c\", \"compartment\": \"c\", \"name\": \"CobIyrinate_diamide\"}, {\"charge\": -5, \"formula\": \"O10P3\", \"id\": \"m_pppi_c\", \"compartment\": \"c\", \"name\": \"Inorganic triphosphate\"}, {\"charge\": -4, \"formula\": \"C55H68CoN11O15\", \"id\": \"m_adn_cob_amam_c\", \"compartment\": \"c\", \"name\": \"Adenosyl_cobyrinate_diamide\"}, {\"charge\": 5, \"formula\": \"C48H72CoN11O8\", \"id\": \"m_cobam_c\", \"compartment\": \"c\", \"name\": \"Cobinamide\"}, {\"charge\": 0, \"formula\": \"C5H10N2O3\", \"id\": \"m_gln_c\", \"compartment\": \"c\", \"name\": \"L-Glutamine\"}, {\"charge\": -1, \"formula\": \"C5H8NO4\", \"id\": \"m_glu_c\", \"compartment\": \"c\", \"name\": \"L-Glutamate\"}, {\"charge\": -2, \"formula\": \"C45H52CoN4O14\", \"id\": \"m_cobyrinate_c\", \"compartment\": \"c\", \"name\": \"Cobyrinate\"}, {\"charge\": -1, \"formula\": \"C45H56CoN6O12\", \"id\": \"m_co2_diam_c\", \"compartment\": \"c\", \"name\": \"CobIIyrinate_diamide\"}, {\"charge\": -3, \"formula\": \"C45H53CoN4O14\", \"id\": \"m_co_p8_c\", \"compartment\": \"c\", \"name\": \"Cobalt-precorrin_8\"}, {\"charge\": 2, \"formula\": \"Co\", \"id\": \"m_cobalt2_c\", \"compartment\": \"c\", \"name\": \"Cobalt_2+\"}, {\"charge\": -8, \"formula\": \"C42H38N4O16\", \"id\": \"m_pc2_c\", \"compartment\": \"c\", \"name\": \"Sirohydrochlorin\"}, {\"charge\": -7, \"formula\": \"C42H37CoN4O16\", \"id\": \"m_co_precor2_c\", \"compartment\": \"c\", \"name\": \"Cobalt-precorrin_2\"}, {\"charge\": -5, \"formula\": \"C45H45CoN4O16\", \"id\": \"m_co_precor5_c\", \"compartment\": \"c\", \"name\": \"Cobalt-precorrin_5\"}, {\"charge\": 0, \"formula\": \"C2H4O\", \"id\": \"m_acal_c\", \"compartment\": \"c\", \"name\": \"Acetaldehyde\"}, {\"charge\": -6, \"formula\": \"C43H42CoN4O16\", \"id\": \"m_co_precor5b_c\", \"compartment\": \"c\", \"name\": \"Cobalt-precorrin_5B\"}, {\"charge\": 1, \"formula\": \"C15H23N6O5S\", \"id\": \"m_sam_c\", \"compartment\": \"c\", \"name\": \"S-Adenosyl-L-methionine\"}, {\"charge\": 0, \"formula\": \"C14H20N6O5S\", \"id\": \"m_sah_c\", \"compartment\": \"c\", \"name\": \"S-Adenosylhomocysteine\"}, {\"charge\": -5, \"formula\": \"C44H45CoN4O16\", \"id\": \"m_co_precor6_c\", \"compartment\": \"c\", \"name\": \"Cobalt-precorrin_6\"}, {\"charge\": -6, \"formula\": \"C44H46CoN4O16\", \"id\": \"m_co_precor6b_c\", \"compartment\": \"c\", \"name\": \"Cobalt-precorrin_6B\"}, {\"charge\": -4, \"formula\": \"C44H50CoN4O14\", \"id\": \"m_co_precor7_c\", \"compartment\": \"c\", \"name\": \"Cobalt-precorrin_7\"}, {\"charge\": -2, \"formula\": \"C9H12N5O7P\", \"id\": \"m_dhpp_c\", \"compartment\": \"c\", \"name\": \"Dihydroneopterin_phosphate\"}, {\"charge\": -4, \"formula\": \"C9H12N5O13P3\", \"id\": \"m_78_dhp3ppp_c\", \"compartment\": \"c\", \"name\": \"7_8-Dihydroneopterin_3'-triphosphate\"}, {\"charge\": -1, \"formula\": \"C7H6NO2\", \"id\": \"m_abee_c\", \"compartment\": \"c\", \"name\": \"4-aminobenzoate\"}, {\"charge\": -3, \"formula\": \"C7H8N5O8P2\", \"id\": \"m_6hxdhp_pp_c\", \"compartment\": \"c\", \"name\": \"2-amino-4-hydroxy-7_8-dihydropteridin-6-yl_methyl_diphosphate\"}, {\"charge\": -1, \"formula\": \"C14H13N6O3\", \"id\": \"m_dihydropteroate_c\", \"compartment\": \"c\", \"name\": \"Dihydropteroate\"}, {\"charge\": 0, \"formula\": \"C9H16N4O6\", \"id\": \"m_raau_c\", \"compartment\": \"c\", \"name\": \"4-1-D-Ribitylamino-5-aminouracil\"}, {\"charge\": -1, \"formula\": \"C9H7O4\", \"id\": \"m_p_hxphpyr_c\", \"compartment\": \"c\", \"name\": \"p-hydroxyphenylpyruvate\"}, {\"charge\": -1, \"formula\": \"C16H16N3O7\", \"id\": \"m_fo_c\", \"compartment\": \"c\", \"name\": \"7_8-didemethyl-8-hydroxy-5-deazariboflavin\"}, {\"charge\": 0, \"formula\": \"C10H13N5O3\", \"id\": \"m_5dadn_c\", \"compartment\": \"c\", \"name\": \"5'-Deoxyadenosine\"}, {\"charge\": 0, \"formula\": \"C5H11NO2S\", \"id\": \"m_met_c\", \"compartment\": \"c\", \"name\": \"L-Methionine\"}, {\"charge\": -2, \"formula\": \"C2O4\", \"id\": \"m_oxalate_c\", \"compartment\": \"c\", \"name\": \"Oxalate\"}, {\"charge\": 1, \"formula\": \"H4N\", \"id\": \"m_nh4_c\", \"compartment\": \"c\", \"name\": \"Ammonium\"}, {\"charge\": -7, \"formula\": \"C45H53N4O14\", \"id\": \"m_precor8_c\", \"compartment\": \"c\", \"name\": \"Precorrin_8\"}, {\"charge\": -6, \"formula\": \"C45H54N4O14\", \"id\": \"m_h_byr_c\", \"compartment\": \"c\", \"name\": \"Hydrogenobyrinate\"}, {\"charge\": -2, \"formula\": \"C11H8O5\", \"id\": \"m_sucbenz_c\", \"compartment\": \"c\", \"name\": \"Succinylbenzoate\"}, {\"charge\": -5, \"formula\": \"C32H39N7O20P3S\", \"id\": \"m_sucbenz_coa_c\", \"compartment\": \"c\", \"name\": \"Succinylbenzoyl-CoA\"}, {\"charge\": -2, \"formula\": \"C11H12NO9P\", \"id\": \"m_namn_c\", \"compartment\": \"c\", \"name\": \"Nicotinate_ribonucleotide\"}, {\"charge\": 0, \"formula\": \"C9H10N2\", \"id\": \"m_dmbenzim_c\", \"compartment\": \"c\", \"name\": \"Dimethylbenzimidazole\"}, {\"charge\": -1, \"formula\": \"C6H4NO2\", \"id\": \"m_niacin_c\", \"compartment\": \"c\", \"name\": \"Niacin\"}, {\"charge\": -2, \"formula\": \"C14H17N2O7P\", \"id\": \"m_rz5p_c\", \"compartment\": \"c\", \"name\": \"alpha-Ribazole_5'-phosphate\"}, {\"charge\": -2, \"formula\": \"C11H21N2O7PS\", \"id\": \"m_ppnte_c\", \"compartment\": \"c\", \"name\": \"Phosphopantetheine\"}, {\"charge\": -3, \"formula\": \"C12H20N2O9PS\", \"id\": \"m_4ppncys_c\", \"compartment\": \"c\", \"name\": \"R-4'-Phosphopantothenoyl-L-cysteine\"}, {\"charge\": 0, \"formula\": \"C14H18N2O4\", \"id\": \"m_a_ribazole_c\", \"compartment\": \"c\", \"name\": \"alpha-Ribazole\"}, {\"charge\": -2, \"formula\": \"Se\", \"id\": \"m_selenide_c\", \"compartment\": \"c\", \"name\": \"Selenide\"}, {\"charge\": -2, \"formula\": \"HO3PSe\", \"id\": \"m_selp_c\", \"compartment\": \"c\", \"name\": \"Selenophosphate\"}, {\"charge\": -3, \"formula\": \"C14H13O9\", \"id\": \"m_2_suc5epyr6ho3ch1cx_c\", \"compartment\": \"c\", \"name\": \"2-Succinyl-5-enolpyruvyl-6-hydroxy-3-cyclohexene-1-carboxylate\"}, {\"charge\": -1, \"formula\": \"C3H3O3\", \"id\": \"m_pyr_c\", \"compartment\": \"c\", \"name\": \"Pyruvate\"}, {\"charge\": -2, \"formula\": \"C11H10O6\", \"id\": \"m_shchc_c\", \"compartment\": \"c\", \"name\": \"SHCHC\"}, {\"charge\": -8, \"formula\": \"C40H38N4O17\", \"id\": \"m_hmb_c\", \"compartment\": \"c\", \"name\": \"Hydroxymethylbilane\"}, {\"charge\": -8, \"formula\": \"C40H36N4O16\", \"id\": \"m_uprg_c\", \"compartment\": \"c\", \"name\": \"UroporphyrinogenIII\"}, {\"charge\": 0, \"formula\": \"C5H9NO4\", \"id\": \"m_acser_c\", \"compartment\": \"c\", \"name\": \"O-Acetyl-L-serine\"}, {\"charge\": 0, \"formula\": \"H2S\", \"id\": \"m_h2s_c\", \"compartment\": \"c\", \"name\": \"Hydrogen_sulfide\"}, {\"charge\": -1, \"formula\": \"C2H3O2\", \"id\": \"m_ac_c\", \"compartment\": \"c\", \"name\": \"Acetate\"}, {\"charge\": 0, \"formula\": \"C3H7NO2S\", \"id\": \"m_cys_c\", \"compartment\": \"c\", \"name\": \"L-Cysteine\"}, {\"charge\": 1, \"formula\": \"H\", \"id\": \"m_h_e\", \"compartment\": \"e\", \"name\": \"H\"}, {\"charge\": -1, \"formula\": \"C10H11N5O6P\", \"id\": \"m_camp_c\", \"compartment\": \"c\", \"name\": \"cyclic-AMP\"}, {\"charge\": -2, \"formula\": \"C17H21N4O9P\", \"id\": \"m_fmnh2_c\", \"compartment\": \"c\", \"name\": \"FMNH2\"}, {\"charge\": -3, \"formula\": \"C17H18N4O9P\", \"id\": \"m_fmn_c\", \"compartment\": \"c\", \"name\": \"FMN\"}, {\"charge\": 0, \"formula\": \"O2\", \"id\": \"m_o2_c\", \"compartment\": \"c\", \"name\": \"Diatomic oxygen\"}, {\"charge\": 0, \"formula\": \"C53H82O3\", \"id\": \"m_2opre3m6mx14benzquon_c\", \"compartment\": \"c\", \"name\": \"2-Octaprenyl-3-methyl-6-methoxy-1_4-benzoquinone\"}, {\"charge\": 0, \"formula\": \"C53H80O4\", \"id\": \"m_2op3m5h6mbq_c\", \"compartment\": \"c\", \"name\": \"2-Octaprenyl-3-methyl-5-hydroxy-6-methoxy-1_4-benzoquinone\"}, {\"charge\": -2, \"formula\": \"C27H33N9O15P2\", \"id\": \"m_fadh2_c\", \"compartment\": \"c\", \"name\": \"FADH2\"}, {\"charge\": 6, \"formula\": \"H\", \"id\": \"m_ox_fedox_c\", \"compartment\": \"c\", \"name\": \"Oxidized_ferredoxin\"}, {\"charge\": 0, \"formula\": \"H2\", \"id\": \"m_h2_c\", \"compartment\": \"c\", \"name\": \"Hydrogen_gas\"}, {\"charge\": 4, \"formula\": \"H\", \"id\": \"m_red_fedox_c\", \"compartment\": \"c\", \"name\": \"Reduced_ferredoxin\"}, {\"charge\": -1, \"formula\": \"C5H5N2O4\", \"id\": \"m_doroa_c\", \"compartment\": \"c\", \"name\": \"S-Dihydroorotate\"}, {\"charge\": -1, \"formula\": \"C5H3N2O4\", \"id\": \"m_orotate_c\", \"compartment\": \"c\", \"name\": \"Orotate\"}, {\"charge\": 0, \"formula\": \"C5H9NO2\", \"id\": \"m_pro_c\", \"compartment\": \"c\", \"name\": \"L-Proline\"}, {\"charge\": -1, \"formula\": \"C5H6NO2\", \"id\": \"m_p5c_c\", \"compartment\": \"c\", \"name\": \"1-Pyrroline-5-carboxylate\"}, {\"charge\": -1, \"formula\": \"C11H14N2O8P\", \"id\": \"m_nmn_c\", \"compartment\": \"c\", \"name\": \"beta-nicotinamide_mononucleotide\"}, {\"charge\": 1, \"formula\": \"C11H15N2O5\", \"id\": \"m_rnam_c\", \"compartment\": \"c\", \"name\": \"N_Ribosylnicotinamide\"}, {\"charge\": 0, \"formula\": \"C6H7NO2R2S2\", \"id\": \"m_trdox_c\", \"compartment\": \"c\", \"name\": \"Thioredoxin_oxidized\"}, {\"charge\": 0, \"formula\": \"C6H9NO2R2S2\", \"id\": \"m_trdrd_c\", \"compartment\": \"c\", \"name\": \"Thioredoxin_reduced\"}, {\"charge\": -4, \"formula\": \"C32H38N7O19P3S\", \"id\": \"m_14dhnap_c\", \"compartment\": \"c\", \"name\": \"1_4-Dihydroxy-2-naphthoyl-CoA\"}, {\"charge\": -1, \"formula\": \"C11H7O4\", \"id\": \"m_14dhx_nth_c\", \"compartment\": \"c\", \"name\": \"1-4-Dihydroxy-2-naphthoate\"}, {\"charge\": -1, \"formula\": \"C7H9O6\", \"id\": \"m_5dqt_c\", \"compartment\": \"c\", \"name\": \"5-Dehydroquinate\"}, {\"charge\": -1, \"formula\": \"C7H7O5\", \"id\": \"m_3dhshk_c\", \"compartment\": \"c\", \"name\": \"3-Dehydroshikimate\"}, {\"charge\": -1, \"formula\": \"C10H10NO5\", \"id\": \"m_adc_c\", \"compartment\": \"c\", \"name\": \"ADC\"}, {\"charge\": -3, \"formula\": \"C7H10O10P\", \"id\": \"m_dahp_c\", \"compartment\": \"c\", \"name\": \"DAHP\"}, {\"charge\": -2, \"formula\": \"C9H13N4O9P\", \"id\": \"m_a6rp5p_c\", \"compartment\": \"c\", \"name\": \"5-Amino-6-5-phosphoribosylaminouracil\"}, {\"charge\": -2, \"formula\": \"C9H15N4O9P\", \"id\": \"m_a6rp5p2_c\", \"compartment\": \"c\", \"name\": \"5-Amino-6-5-phosphoribitylaminouracil\"}, {\"charge\": -4, \"formula\": \"C10H9O10P\", \"id\": \"m_3psme_c\", \"compartment\": \"c\", \"name\": \"5-O-1-Carboxyvinyl-3-phosphoshikimate\"}, {\"charge\": -2, \"formula\": \"C10H8O6\", \"id\": \"m_chor_c\", \"compartment\": \"c\", \"name\": \"Chorismate\"}, {\"charge\": -6, \"formula\": \"C43H40CoN4O16\", \"id\": \"m_co_precor3_c\", \"compartment\": \"c\", \"name\": \"Cobalt-precorrin_3\"}, {\"charge\": -5, \"formula\": \"C44H43CoN4O16\", \"id\": \"m_co_precor4_c\", \"compartment\": \"c\", \"name\": \"Cobalt-precorrin_4\"}, {\"charge\": -1, \"formula\": \"CHO2\", \"id\": \"m_for_c\", \"compartment\": \"c\", \"name\": \"Formate\"}, {\"charge\": -2, \"formula\": \"C19H21N7O6\", \"id\": \"m_thf_c\", \"compartment\": \"c\", \"name\": \"Tetrahydrofolate\"}, {\"charge\": 0, \"formula\": \"C20H32N6O12S2\", \"id\": \"m_gssg_c\", \"compartment\": \"c\", \"name\": \"glutathione_oxidized\"}, {\"charge\": 0, \"formula\": \"C10H17N3O6S\", \"id\": \"m_gth_c\", \"compartment\": \"c\", \"name\": \"glutathione_reduced\"}, {\"charge\": 0, \"formula\": \"R\", \"id\": \"m_ogt_c\", \"compartment\": \"c\", \"name\": \"Oxidized_glutaredoxin\"}, {\"charge\": 0, \"formula\": \"H2R\", \"id\": \"m_rgt_c\", \"compartment\": \"c\", \"name\": \"Reduced_glutaredoxin\"}, {\"charge\": -2, \"formula\": \"C9H14N5O8P\", \"id\": \"m_darp_c\", \"compartment\": \"c\", \"name\": \"2_5-Diamino-6-5'-phosphoribosylamino-4-pyrimidineone\"}, {\"charge\": -2, \"formula\": \"C6H11O9P\", \"id\": \"m_man1p_c\", \"compartment\": \"c\", \"name\": \"D-Mannose1-phosphate\"}, {\"charge\": -2, \"formula\": \"C16H23N5O16P2\", \"id\": \"m_gdpman_c\", \"compartment\": \"c\", \"name\": \"GDP-mannose\"}, {\"charge\": -1, \"formula\": \"C20H20N7O6\", \"id\": \"m_methf_c\", \"compartment\": \"c\", \"name\": \"5-10-Methenyltetrahydrofolate\"}, {\"charge\": -2, \"formula\": \"C21H24N6O15P2\", \"id\": \"m_deamido_nad_c\", \"compartment\": \"c\", \"name\": \"Deamido-NAD\"}, {\"charge\": 0, \"formula\": \"C6H6N2O\", \"id\": \"m_ncam_c\", \"compartment\": \"c\", \"name\": \"Nicotinamide\"}, {\"charge\": -5, \"formula\": \"C5H8O14P3\", \"id\": \"m_prpp_c\", \"compartment\": \"c\", \"name\": \"Phosphoribosyl_pyrophosphate\"}, {\"charge\": -2, \"formula\": \"C7H3NO4\", \"id\": \"m_quolate_c\", \"compartment\": \"c\", \"name\": \"Quinolinate\"}, {\"charge\": 0, \"formula\": \"C51H72O2\", \"id\": \"m_mk8_c\", \"compartment\": \"c\", \"name\": \"Menaquinone_8\"}, {\"charge\": 0, \"formula\": \"C51H74O2\", \"id\": \"m_mq8_c\", \"compartment\": \"c\", \"name\": \"Menaquinol_8\"}, {\"charge\": 0, \"formula\": \"C54H82O4\", \"id\": \"m_ubiquon8_c\", \"compartment\": \"c\", \"name\": \"Ubiquinone-8\"}, {\"charge\": 0, \"formula\": \"C54H84O4\", \"id\": \"m_uquol8_c\", \"compartment\": \"c\", \"name\": \"Ubiquinol-8\"}, {\"charge\": -7, \"formula\": \"C42H41N4O16\", \"id\": \"m_precor2_c\", \"compartment\": \"c\", \"name\": \"Precorrin_2\"}, {\"charge\": -7, \"formula\": \"C43H43N4O16\", \"id\": \"m_precor3a_c\", \"compartment\": \"c\", \"name\": \"Precorrin_3A\"}, {\"charge\": -6, \"formula\": \"C43H43N4O17\", \"id\": \"m_precor_3b_c\", \"compartment\": \"c\", \"name\": \"Precorrin_3B\"}, {\"charge\": -8, \"formula\": \"C44H44N4O17\", \"id\": \"m_precor4_c\", \"compartment\": \"c\", \"name\": \"Precorrin_4\"}, {\"charge\": -7, \"formula\": \"C45H46N4O17\", \"id\": \"m_precor5_c\", \"compartment\": \"c\", \"name\": \"Precorrin_5\"}, {\"charge\": -8, \"formula\": \"C44H46N4O16\", \"id\": \"m_precor6a_c\", \"compartment\": \"c\", \"name\": \"Precorrin_6A\"}, {\"charge\": -8, \"formula\": \"C44H48N4O16\", \"id\": \"m_precor6b_c\", \"compartment\": \"c\", \"name\": \"Precorrin_6B\"}, {\"charge\": -1, \"formula\": \"C17H19N4O6\", \"id\": \"m_riboflav_c\", \"compartment\": \"c\", \"name\": \"Riboflavin\"}, {\"charge\": -1, \"formula\": \"C13H17N4O6\", \"id\": \"m_d8rl_c\", \"compartment\": \"c\", \"name\": \"6-7-Dimethyl-8-1-D-ribityllumazine\"}, {\"charge\": -2, \"formula\": \"C19H19N7O6\", \"id\": \"m_dhf_c\", \"compartment\": \"c\", \"name\": \"Dihydrofolate\"}, {\"charge\": 0, \"formula\": \"C50H72O2\", \"id\": \"m_2_demmqui8_c\", \"compartment\": \"c\", \"name\": \"2-Demethylmenaquinol_8\"}, {\"charge\": 0, \"formula\": \"C5H11NO2\", \"id\": \"m_bet_e\", \"compartment\": \"e\", \"name\": \"BET\"}, {\"charge\": 0, \"formula\": \"C37H61N6O22\", \"id\": \"m_biomass_e\", \"compartment\": \"e\", \"name\": \"biomass\"}, {\"charge\": -1, \"formula\": \"C10H15N2O3S\", \"id\": \"m_biot_e\", \"compartment\": \"e\", \"name\": \"BIOT\"}, {\"charge\": 2, \"formula\": \"Ca\", \"id\": \"m_ca2_e\", \"compartment\": \"e\", \"name\": \"Calcium_II\"}, {\"charge\": 2, \"formula\": \"Cd\", \"id\": \"m_cd2_e\", \"compartment\": \"e\", \"name\": \"Cadmium_II\"}, {\"charge\": -1, \"formula\": \"Cl\", \"id\": \"m_cl_ion_e\", \"compartment\": \"e\", \"name\": \"Cl-\"}, {\"charge\": 0, \"formula\": \"CO\", \"id\": \"m_co_e\", \"compartment\": \"e\", \"name\": \"Carbon-Monoxide\"}, {\"charge\": 0, \"formula\": \"CO2\", \"id\": \"m_co2_e\", \"compartment\": \"e\", \"name\": \"Carbon_dioxide\"}, {\"charge\": 2, \"formula\": \"Co\", \"id\": \"m_cobalt2_e\", \"compartment\": \"e\", \"name\": \"Cobalt_II\"}, {\"charge\": 2, \"formula\": \"Cu\", \"id\": \"m_cu2_e\", \"compartment\": \"e\", \"name\": \"Copper_II\"}, {\"charge\": 0, \"formula\": \"C6H14O6\", \"id\": \"m_dulcose_e\", \"compartment\": \"e\", \"name\": \"Dulcose\"}, {\"charge\": 2, \"formula\": \"Fe\", \"id\": \"m_fe2_e\", \"compartment\": \"e\", \"name\": \"Iron_II\"}, {\"charge\": 3, \"formula\": \"Fe\", \"id\": \"m_fe3_e\", \"compartment\": \"e\", \"name\": \"Iron_III\"}, {\"charge\": 0, \"formula\": \"C6H12O6\", \"id\": \"m_fructose_e\", \"compartment\": \"e\", \"name\": \"D-Fructose\"}, {\"charge\": 0, \"formula\": \"C6H12O6\", \"id\": \"m_galactose_e\", \"compartment\": \"e\", \"name\": \"Galactose\"}, {\"charge\": 0, \"formula\": \"C6H12O6\", \"id\": \"m_glucose_e\", \"compartment\": \"e\", \"name\": \"D-Glucose\"}, {\"charge\": 0, \"formula\": \"R\", \"id\": \"m_glycogen1_e\", \"compartment\": \"e\", \"name\": \"Glycogen1\"}, {\"charge\": 0, \"formula\": \"H2\", \"id\": \"m_h2_e\", \"compartment\": \"e\", \"name\": \"Hydrogen_gas\"}, {\"charge\": 0, \"formula\": \"H2O\", \"id\": \"m_h2o_e\", \"compartment\": \"e\", \"name\": \"Water\"}, {\"charge\": -1, \"formula\": \"CHO3\", \"id\": \"m_hco3_e\", \"compartment\": \"e\", \"name\": \"Bicarbonate\"}, {\"charge\": 1, \"formula\": \"K\", \"id\": \"m_k_e\", \"compartment\": \"e\", \"name\": \"Potassium\"}, {\"charge\": 2, \"formula\": \"Mg\", \"id\": \"m_mg_e\", \"compartment\": \"e\", \"name\": \"Mg\"}, {\"charge\": 2, \"formula\": \"Mn\", \"id\": \"m_mn2_e\", \"compartment\": \"e\", \"name\": \"Mn2\"}, {\"charge\": 0, \"formula\": \"N2\", \"id\": \"m_n2_e\", \"compartment\": \"e\", \"name\": \"Nitrogen_gas\"}, {\"charge\": 1, \"formula\": \"Na\", \"id\": \"m_na_e\", \"compartment\": \"e\", \"name\": \"Sodium\"}, {\"charge\": 1, \"formula\": \"H4N\", \"id\": \"m_nh4_e\", \"compartment\": \"e\", \"name\": \"Ammonium\"}, {\"charge\": -1, \"formula\": \"NO2\", \"id\": \"m_no2_e\", \"compartment\": \"e\", \"name\": \"Nitrite\"}, {\"charge\": -1, \"formula\": \"NO3\", \"id\": \"m_no3_e\", \"compartment\": \"e\", \"name\": \"Nitrate\"}, {\"charge\": 0, \"formula\": \"O2\", \"id\": \"m_o2_e\", \"compartment\": \"e\", \"name\": \"O2\"}, {\"charge\": 0, \"formula\": \"\", \"id\": \"m_photon_e\", \"compartment\": \"e\", \"name\": \"photon\"}, {\"charge\": -2, \"formula\": \"HO4P\", \"id\": \"m_pi_e\", \"compartment\": \"e\", \"name\": \"Inorganic phosphate\"}, {\"charge\": -2, \"formula\": \"O4S\", \"id\": \"m_so4_e\", \"compartment\": \"e\", \"name\": \"Sulfate\"}, {\"charge\": 0, \"formula\": \"C12H22O11\", \"id\": \"m_sucrose_e\", \"compartment\": \"e\", \"name\": \"Sucrose\"}, {\"charge\": -1, \"formula\": \"C12H16N4O4PS\", \"id\": \"m_thip_e\", \"compartment\": \"e\", \"name\": \"Thiamine_phosphate\"}, {\"charge\": 0, \"formula\": \"C10H14N2O5\", \"id\": \"m_thymidine_e\", \"compartment\": \"e\", \"name\": \"Thymidine\"}, {\"charge\": 0, \"formula\": \"CH4N2O\", \"id\": \"m_urea_e\", \"compartment\": \"e\", \"name\": \"Urea\"}, {\"charge\": 2, \"formula\": \"Zn\", \"id\": \"m_zn2_e\", \"compartment\": \"e\", \"name\": \"Zinc_II\"}, {\"charge\": 2, \"formula\": \"Ca\", \"id\": \"m_ca2_c\", \"compartment\": \"e\", \"name\": \"Calcium2+\"}, {\"charge\": 2, \"formula\": \"Cd\", \"id\": \"m_cd2_c\", \"compartment\": \"e\", \"name\": \"Cadmium2+\"}, {\"charge\": 2, \"formula\": \"Cu\", \"id\": \"m_cu2_c\", \"compartment\": \"c\", \"name\": \"Copper_II\"}, {\"charge\": 1, \"formula\": \"K\", \"id\": \"m_k_c\", \"compartment\": \"c\", \"name\": \"Potassium\"}, {\"charge\": 0, \"formula\": \"C5H10O5\", \"id\": \"m_rib_c\", \"compartment\": \"c\", \"name\": \"D-Ribose\"}, {\"charge\": 0, \"formula\": \"C5H10O5\", \"id\": \"m_rib_e\", \"compartment\": \"e\", \"name\": \"D-Ribose\"}, {\"charge\": -1, \"formula\": \"C13H23O2RS\", \"id\": \"m_mode_acp_c\", \"compartment\": \"c\", \"name\": \"10-methyl-3-oxo-dodecanoyl-ACP\"}, {\"charge\": -1, \"formula\": \"C13H25O2RS\", \"id\": \"m_10m3hxdd_acp_c\", \"compartment\": \"c\", \"name\": \"10-methyl-3-hydroxy-dodecanoyl-ACP\"}, {\"charge\": -1, \"formula\": \"C12H21O2RS\", \"id\": \"m_10m3oud_acp_c\", \"compartment\": \"c\", \"name\": \"10-methyl-3-oxo-undecanoyl-ACP\"}, {\"charge\": -1, \"formula\": \"C12H23O2RS\", \"id\": \"m_10m3hxud_acp_c\", \"compartment\": \"c\", \"name\": \"10-methyl-3-hydroxy-undecanoyl-ACP\"}, {\"charge\": -1, \"formula\": \"C13H23ORS\", \"id\": \"m_mtdd2e_acp_c\", \"compartment\": \"c\", \"name\": \"10-methyl-trans-dodec-2-enoyl-ACP\"}, {\"charge\": -1, \"formula\": \"C13H25ORS\", \"id\": \"m_10mdd_acp_c\", \"compartment\": \"c\", \"name\": \"10-methyl-dodecanoyl-ACP\"}, {\"charge\": -1, \"formula\": \"C12H21ORS\", \"id\": \"m_10mtu2e_acp_c\", \"compartment\": \"c\", \"name\": \"10-methyl-trans-undec-2-enoyl-ACP\"}, {\"charge\": -1, \"formula\": \"C12H23ORS\", \"id\": \"m_10mud_acp_c\", \"compartment\": \"c\", \"name\": \"10-methyl-undecanoyl-ACP\"}, {\"charge\": -1, \"formula\": \"C13H23O2RS\", \"id\": \"m_11m3od_acp_c\", \"compartment\": \"c\", \"name\": \"11-methyl-3-oxo-dodecanoyl-ACP\"}, {\"charge\": -1, \"formula\": \"C13H25O2RS\", \"id\": \"m_11m3hodd_acp_c\", \"compartment\": \"c\", \"name\": \"11-methyl-3-hydroxy-dodecanoyl-ACP\"}, {\"charge\": -1, \"formula\": \"C13H23ORS\", \"id\": \"m_11mtd2e_acp_c\", \"compartment\": \"c\", \"name\": \"11-methyl-trans-dodec-2-enoyl-ACP\"}, {\"charge\": -1, \"formula\": \"C13H26ORS\", \"id\": \"m_11mc12_acp_c\", \"compartment\": \"c\", \"name\": \"11-methyl-dodecanoyl-ACP\"}, {\"charge\": -1, \"formula\": \"C15H27O2RS\", \"id\": \"m_12m3otd_acp_c\", \"compartment\": \"c\", \"name\": \"12-methyl-3-oxo-tetra-decanoyl-ACP\"}, {\"charge\": -1, \"formula\": \"C15H29O2RS\", \"id\": \"m_12m3htd_acp_c\", \"compartment\": \"c\", \"name\": \"12-methyl-3-hydroxy-tetra-decanoyl-ACP\"}, {\"charge\": -1, \"formula\": \"C14H25O2RS\", \"id\": \"m_12m3oddd_acp_c\", \"compartment\": \"c\", \"name\": \"12-methyl-3-oxo-tridecanoyl-ACP\"}, {\"charge\": -1, \"formula\": \"C14H27O2RS\", \"id\": \"m_12m3hxtrid_acp_c\", \"compartment\": \"c\", \"name\": \"12-methyl-3-hydroxy-tridecanoyl-ACP\"}, {\"charge\": -1, \"formula\": \"C15H27ORS\", \"id\": \"m_12mttd2e_acp_c\", \"compartment\": \"c\", \"name\": \"12-methyl-trans-tetra-dec-2-enoyl-ACP\"}, {\"charge\": -1, \"formula\": \"C15H29ORS\", \"id\": \"m_12mtd_acp_c\", \"compartment\": \"c\", \"name\": \"12-methyl-tetra-decanoyl-ACP\"}, {\"charge\": -1, \"formula\": \"C14H25ORS\", \"id\": \"m_12mttrid2e_acp_c\", \"compartment\": \"c\", \"name\": \"12-methyl-trans-tridec-2-enoyl-ACP\"}, {\"charge\": -1, \"formula\": \"C14H27ORS\", \"id\": \"m_12mtrid_acp_c\", \"compartment\": \"c\", \"name\": \"12-methyl-tridecanoyl-ACP\"}, {\"charge\": -1, \"formula\": \"C15H27O2RS\", \"id\": \"m_13m3otd_acp_c\", \"compartment\": \"c\", \"name\": \"13-methyl-3-oxo-tetra-decanoyl-ACP\"}, {\"charge\": -1, \"formula\": \"C15H29O2RS\", \"id\": \"m_13m3hxtd_acp_c\", \"compartment\": \"c\", \"name\": \"13-methyl-3-hydroxy-tetra-decanoyl-ACP\"}, {\"charge\": -1, \"formula\": \"C15H27ORS\", \"id\": \"m_13mttd2e_acp_c\", \"compartment\": \"c\", \"name\": \"13-methyl-trans-tetra-dec-2-enoyl-ACP\"}, {\"charge\": -1, \"formula\": \"C15H29ORS\", \"id\": \"m_13mtd_acp_c\", \"compartment\": \"c\", \"name\": \"13-methyl-tetra-decanoyl-ACP\"}, {\"charge\": -1, \"formula\": \"C17H31O2RS\", \"id\": \"m_14m3ohd_acp_c\", \"compartment\": \"c\", \"name\": \"14-methyl-3-oxo-hexa-decanoyl-ACP\"}, {\"charge\": -1, \"formula\": \"C17H33O2RS\", \"id\": \"m_14m3hxhd_acp_c\", \"compartment\": \"c\", \"name\": \"14-methyl-3-hydroxy-hexa-decanoyl-ACP\"}, {\"charge\": -1, \"formula\": \"C16H29O2RS\", \"id\": \"m_14m3o_pd_acp_c\", \"compartment\": \"c\", \"name\": \"14-methyl-3-oxo-pentadecanoyl-ACP\"}, {\"charge\": -1, \"formula\": \"C16H31O2RS\", \"id\": \"m_14m3hxpd_acp_c\", \"compartment\": \"c\", \"name\": \"14-methyl-3-hydroxy-pentadecanoyl-ACP\"}, {\"charge\": -1, \"formula\": \"C17H31ORS\", \"id\": \"m_14mthd2e_acp_c\", \"compartment\": \"c\", \"name\": \"14-methyl-trans-hexa-dec-2-enoyl-ACP\"}, {\"charge\": -1, \"formula\": \"C17H33ORS\", \"id\": \"m_14mhd_acp_c\", \"compartment\": \"c\", \"name\": \"14-methyl-hexa-decanoyl-ACP\"}, {\"charge\": -1, \"formula\": \"C16H29ORS\", \"id\": \"m_14mtpd2e_acp_c\", \"compartment\": \"c\", \"name\": \"14-methyl-trans-pentadec-2-enoyl-ACP\"}, {\"charge\": -1, \"formula\": \"C16H31ORS\", \"id\": \"m_14mpd_acp_c\", \"compartment\": \"c\", \"name\": \"14-methyl-pentadecanoyl-ACP\"}, {\"charge\": -1, \"formula\": \"C17H31O2RS\", \"id\": \"m_15m3ohd_acp_c\", \"compartment\": \"c\", \"name\": \"15-methyl-3-oxo-hexa-decanoyl-ACP\"}, {\"charge\": -1, \"formula\": \"C17H33O2RS\", \"id\": \"m_15m3hxhd_acp_c\", \"compartment\": \"c\", \"name\": \"15-methyl-3-hydroxy-hexa-decanoyl-ACP\"}, {\"charge\": -1, \"formula\": \"C17H31ORS\", \"id\": \"m_15mthd2e_acp_c\", \"compartment\": \"c\", \"name\": \"15-methyl-trans-hexa-dec-2-enoyl-ACP\"}, {\"charge\": -1, \"formula\": \"C17H33ORS\", \"id\": \"m_15mhd_acp_c\", \"compartment\": \"c\", \"name\": \"15-methyl-hexa-decanoyl-ACP\"}, {\"charge\": -1, \"formula\": \"C12H23O2RS\", \"id\": \"m_3hxdd_acp_c\", \"compartment\": \"c\", \"name\": \"D-3-Hydroxydodecanoyl-acp\"}, {\"charge\": -1, \"formula\": \"C12H21ORS\", \"id\": \"m_2edd_acp_c\", \"compartment\": \"c\", \"name\": \"2E-Dodecenoyl-acp\"}, {\"charge\": -1, \"formula\": \"C16H32O2RS\", \"id\": \"m_3hpacp_c\", \"compartment\": \"c\", \"name\": \"R-3-hydroxypalmitoyl-acyl-carrierprotein\"}, {\"charge\": -1, \"formula\": \"C16H29ORS\", \"id\": \"m_2hdacp_c\", \"compartment\": \"c\", \"name\": \"2E-Hexadecenoyl-acp\"}, {\"charge\": -1, \"formula\": \"C18H33O2RS\", \"id\": \"m_3hxv_acp_c\", \"compartment\": \"c\", \"name\": \"(R)-3-hydroxy-cis-vacc-11-enoyl-ACP\"}, {\"charge\": 0, \"formula\": \"C18H32ORS\", \"id\": \"m_2tcve_acp_c\", \"compartment\": \"c\", \"name\": \"(2-trans-11-cis)-vaccen-2-enoyl-ACP\"}, {\"charge\": -1, \"formula\": \"C18H33O2SR\", \"id\": \"m_3ood_acp_c\", \"compartment\": \"c\", \"name\": \"3-Oxooctodecanoyl-ACP\"}, {\"charge\": -1, \"formula\": \"C18H35O2RS\", \"id\": \"m_3hxc18_acp_c\", \"compartment\": \"c\", \"name\": \"3-Hydroxyoctodecanoyl-ACP\"}, {\"charge\": 0, \"formula\": \"C16H28O2RS\", \"id\": \"m_3ohd_acp_c\", \"compartment\": \"c\", \"name\": \"3-oxo-cis-delta9-hexadecenoyl-ACP\"}, {\"charge\": -1, \"formula\": \"C16H29O2RS\", \"id\": \"m_3hxhd_acp_c\", \"compartment\": \"c\", \"name\": \"(3R)-3-hydroxy-cis-delta9-hexadecenoyl-ACP\"}, {\"charge\": 0, \"formula\": \"C14H24O2RS\", \"id\": \"m_3otd_acp_c\", \"compartment\": \"c\", \"name\": \"3-oxo-cis-delta7-tetradecenoyl-ACP\"}, {\"charge\": -1, \"formula\": \"C14H25O2RS\", \"id\": \"m_3hxtd_acp_c\", \"compartment\": \"c\", \"name\": \"(3R)-3-hydroxy-cis-delta7-tetradecenoyl-ACP\"}, {\"charge\": 0, \"formula\": \"C18H32O2RS\", \"id\": \"m_3ove_acp_c\", \"compartment\": \"c\", \"name\": \"3-oxo-cis-vacc-11-enoyl-ACP\"}, {\"charge\": -1, \"formula\": \"C14H25O2RS\", \"id\": \"m_3oc14_acp_c\", \"compartment\": \"c\", \"name\": \"3-oxotetradecanoyl-acp\"}, {\"charge\": -1, \"formula\": \"C14H27O2RS\", \"id\": \"m_hma_c\", \"compartment\": \"c\", \"name\": \"HMA\"}, {\"charge\": -1, \"formula\": \"C12H23ORS\", \"id\": \"m_dd_acp_c\", \"compartment\": \"c\", \"name\": \"Dodecanoyl-ACP\"}, {\"charge\": -2, \"formula\": \"C3H2O3RS\", \"id\": \"m_mal_acp_c\", \"compartment\": \"c\", \"name\": \"Malonyl-acyl-carrierprotein\"}, {\"charge\": 0, \"formula\": \"HSR\", \"id\": \"m_acp_c\", \"compartment\": \"c\", \"name\": \"ACP\"}, {\"charge\": -1, \"formula\": \"C10H17O2RS\", \"id\": \"m_3od_acp_c\", \"compartment\": \"c\", \"name\": \"3-oxodecanoyl-acp\"}, {\"charge\": -1, \"formula\": \"C10H19O2RS\", \"id\": \"m_3hxd_acp_c\", \"compartment\": \"c\", \"name\": \"R-3-Hydroxydecanoyl-acyl-carrier_protein\"}, {\"charge\": -1, \"formula\": \"C8H15ORS\", \"id\": \"m_o_acp_c\", \"compartment\": \"c\", \"name\": \"Octanoyl-ACP\"}, {\"charge\": -1, \"formula\": \"C12H21O2RS\", \"id\": \"m_3odd_acp_c\", \"compartment\": \"c\", \"name\": \"3-oxododecanoyl-acp\"}, {\"charge\": -1, \"formula\": \"C10H19ORS\", \"id\": \"m_dec_acp_c\", \"compartment\": \"c\", \"name\": \"Decanoyl-ACP\"}, {\"charge\": -1, \"formula\": \"C14H25ORS\", \"id\": \"m_td_acp_c\", \"compartment\": \"c\", \"name\": \"Tetradecenoyl-ACP\"}, {\"charge\": -1, \"formula\": \"C16H30O2RS\", \"id\": \"m_3_ohexd_acp_c\", \"compartment\": \"c\", \"name\": \"3-oxohexadecanoyl-acp\"}, {\"charge\": -1, \"formula\": \"C14H27ORS\", \"id\": \"m_myr_acp_c\", \"compartment\": \"c\", \"name\": \"Myristoyl-ACP\"}, {\"charge\": -1, \"formula\": \"C8H13O2RS\", \"id\": \"m_3oo_acp_c\", \"compartment\": \"c\", \"name\": \"3-oxooctanoyl-acp\"}, {\"charge\": -1, \"formula\": \"C8H15O2RS\", \"id\": \"m_3hxo_acp_c\", \"compartment\": \"c\", \"name\": \"R-3-Hydroxyoctanoyl-acyl-carrier_protein\"}, {\"charge\": -1, \"formula\": \"C6H11ORS\", \"id\": \"m_h_acp_c\", \"compartment\": \"c\", \"name\": \"Hexanoyl-ACP\"}, {\"charge\": -1, \"formula\": \"C16H29ORS\", \"id\": \"m_hdacp_c\", \"compartment\": \"c\", \"name\": \"Hexadecenoyl-ACP\"}, {\"charge\": -1, \"formula\": \"C6H9O2RS\", \"id\": \"m_3_oxohex_acp_c\", \"compartment\": \"c\", \"name\": \"3-Oxohexanoyl-acp\"}, {\"charge\": -1, \"formula\": \"C6H11O2RS\", \"id\": \"m_3hxc6_acp_c\", \"compartment\": \"c\", \"name\": \"D-3-Hydroxyhexanoyl-acp\"}, {\"charge\": -1, \"formula\": \"C4H7ORS\", \"id\": \"m_but_acp_c\", \"compartment\": \"c\", \"name\": \"Butyryl-ACP\"}, {\"charge\": -1, \"formula\": \"C7H11O2RS\", \"id\": \"m_4m3oh_acp_c\", \"compartment\": \"c\", \"name\": \"4-methyl-3-oxo-hexanoyl-ACP\"}, {\"charge\": -1, \"formula\": \"C7H13O2RS\", \"id\": \"m_4m3hh_acp_c\", \"compartment\": \"c\", \"name\": \"4-methyl-3-hydroxy-hexanoyl-ACP\"}, {\"charge\": -1, \"formula\": \"C6H9O2RS\", \"id\": \"m_4m3op_acp_c\", \"compartment\": \"c\", \"name\": \"4-methyl-3-oxo-pentanoyl-ACP\"}, {\"charge\": -1, \"formula\": \"C6H11O2RS\", \"id\": \"m_4m3hxp_acp_c\", \"compartment\": \"c\", \"name\": \"4-methyl-3-hydroxy-pentanoyl-ACP\"}, {\"charge\": -1, \"formula\": \"C7H11ORS\", \"id\": \"m_4mth2e_acp_c\", \"compartment\": \"c\", \"name\": \"4-methyl-trans-hex-2-enoyl-ACP\"}, {\"charge\": -1, \"formula\": \"C7H13ORS\", \"id\": \"m_4mh_acp_c\", \"compartment\": \"c\", \"name\": \"4-methyl-hexanoyl-ACP\"}, {\"charge\": -1, \"formula\": \"C6H9ORS\", \"id\": \"m_4mtp2e_acp_c\", \"compartment\": \"c\", \"name\": \"4-methyl-trans-pent-2-enoyl-ACP\"}, {\"charge\": -1, \"formula\": \"C6H11ORS\", \"id\": \"m_4mp_acp_c\", \"compartment\": \"c\", \"name\": \"4-methyl-pentanoyl-ACP\"}, {\"charge\": -1, \"formula\": \"C7H11O2RS\", \"id\": \"m_5m3oh_acp_c\", \"compartment\": \"c\", \"name\": \"5-methyl-3-oxo-hexanoyl-ACP\"}, {\"charge\": -1, \"formula\": \"C7H13O2RS\", \"id\": \"m_5m3hxh_acp_c\", \"compartment\": \"c\", \"name\": \"5-methyl-3-hydroxy-hexanoyl-ACP\"}, {\"charge\": -1, \"formula\": \"C7H11ORS\", \"id\": \"m_5mth2e_acp_c\", \"compartment\": \"c\", \"name\": \"5-methyl-trans-hex-2-enoyl-ACP\"}, {\"charge\": -1, \"formula\": \"C7H13ORS\", \"id\": \"m_5mh_acp_c\", \"compartment\": \"c\", \"name\": \"5-methyl-hexanoyl-ACP\"}, {\"charge\": -1, \"formula\": \"C9H15ORS\", \"id\": \"m_6mto2e_acp_c\", \"compartment\": \"c\", \"name\": \"6-methyl-trans-oct-2-enoyl-ACP\"}, {\"charge\": -1, \"formula\": \"C9H17ORS\", \"id\": \"m_5mo_acp_c\", \"compartment\": \"c\", \"name\": \"6-methyl-octanoyl-ACP\"}, {\"charge\": -1, \"formula\": \"C8H13O2RS\", \"id\": \"m_6m3oh_acp_c\", \"compartment\": \"c\", \"name\": \"6-methyl-3-oxo-heptanoyl-ACP\"}, {\"charge\": -1, \"formula\": \"C8H15O2RS\", \"id\": \"m_6m3hohep_acp_c\", \"compartment\": \"c\", \"name\": \"6-methyl-3-hydroxy-heptanoyl-ACP\"}, {\"charge\": -1, \"formula\": \"C9H15O2RS\", \"id\": \"m_6m3oo_acp_c\", \"compartment\": \"c\", \"name\": \"6-methyl-3-oxo-octanoyl-ACP\"}, {\"charge\": -1, \"formula\": \"C9H17O2RS\", \"id\": \"m_6m3hxo_acp_c\", \"compartment\": \"c\", \"name\": \"6-methyl-3-hydroxy-octanoyl-ACP\"}, {\"charge\": -1, \"formula\": \"C8H13ORS\", \"id\": \"m_6mth2e_acp_c\", \"compartment\": \"c\", \"name\": \"6-methyl-trans-hept-2-enoyl-ACP\"}, {\"charge\": -1, \"formula\": \"C8H15ORS\", \"id\": \"m_6mh_acp_c\", \"compartment\": \"c\", \"name\": \"6-methyl-heptanoyl-ACP\"}, {\"charge\": -1, \"formula\": \"C9H15O2RS\", \"id\": \"m_7m3oo_acp_c\", \"compartment\": \"c\", \"name\": \"7-methyl-3-oxo-octanoyl-ACP\"}, {\"charge\": -1, \"formula\": \"C9H17O2RS\", \"id\": \"m_7m3hoo_acp_c\", \"compartment\": \"c\", \"name\": \"7-methyl-3-hydroxy-octanoyl-ACP\"}, {\"charge\": -1, \"formula\": \"C9H15ORS\", \"id\": \"m_7mto2e_acp_c\", \"compartment\": \"c\", \"name\": \"7-methyl-trans-oct-2-enoyl-ACP\"}, {\"charge\": -1, \"formula\": \"C9H17ORS\", \"id\": \"m_7mo_acp_c\", \"compartment\": \"c\", \"name\": \"7-methyl-octanoyl-ACP\"}, {\"charge\": -1, \"formula\": \"C11H19O2RS\", \"id\": \"m_8m3od_acp_c\", \"compartment\": \"c\", \"name\": \"8-methyl-3-oxo-decanoyl-ACP\"}, {\"charge\": -1, \"formula\": \"C11H21O2RS\", \"id\": \"m_8m3hd_acp_c\", \"compartment\": \"c\", \"name\": \"8-methyl-3-hydroxy-decanoyl-ACP\"}, {\"charge\": -1, \"formula\": \"C10H17O2RS\", \"id\": \"m_8m3on_acp_c\", \"compartment\": \"c\", \"name\": \"8-methyl-3-oxo-nonanoyl-ACP\"}, {\"charge\": -1, \"formula\": \"C10H19O2RS\", \"id\": \"m_8m3hxn_acp_c\", \"compartment\": \"c\", \"name\": \"8-methyl-3-hydroxy-nonanoyl-ACP\"}, {\"charge\": -1, \"formula\": \"C11H19ORS\", \"id\": \"m_8mtd2e_acp_c\", \"compartment\": \"c\", \"name\": \"8-methyl-trans-dec-2-enoyl-ACP\"}, {\"charge\": -1, \"formula\": \"C11H21ORS\", \"id\": \"m_8md_acp_c\", \"compartment\": \"c\", \"name\": \"8-methyl-decanoyl-ACP\"}, {\"charge\": -1, \"formula\": \"C10H17ORS\", \"id\": \"m_8mtnon2e_acp_c\", \"compartment\": \"c\", \"name\": \"8-methyl-trans-non-2-enoyl-ACP\"}, {\"charge\": -1, \"formula\": \"C10H19ORS\", \"id\": \"m_8mn_acp_c\", \"compartment\": \"c\", \"name\": \"8-methyl-nonanoyl-ACP\"}, {\"charge\": -1, \"formula\": \"C11H19O2RS\", \"id\": \"m_9m3od_acp_c\", \"compartment\": \"c\", \"name\": \"9-methyl-3-oxo-decanoyl-ACP\"}, {\"charge\": -1, \"formula\": \"C11H21O2RS\", \"id\": \"m_9m3hxd_acp_c\", \"compartment\": \"c\", \"name\": \"9-methyl-3-hydroxy-decanoyl-ACP\"}, {\"charge\": -1, \"formula\": \"C11H19ORS\", \"id\": \"m_9mtd2e_acp_c\", \"compartment\": \"c\", \"name\": \"9-methyl-trans-dec-2-enoyl-ACP\"}, {\"charge\": -1, \"formula\": \"C11H21ORS\", \"id\": \"m_9md_acp_c\", \"compartment\": \"c\", \"name\": \"9-methyl-decanoyl-ACP\"}, {\"charge\": -1, \"formula\": \"C2H3ORS\", \"id\": \"m_ac_acp_c\", \"compartment\": \"c\", \"name\": \"Acetyl-ACP\"}, {\"charge\": -1, \"formula\": \"C4H5O2RS\", \"id\": \"m_acac_acp_c\", \"compartment\": \"c\", \"name\": \"Acetoacetyl-ACP\"}, {\"charge\": -1, \"formula\": \"C4H7O2RS\", \"id\": \"m_3_hb_acp_c\", \"compartment\": \"c\", \"name\": \"R-3-Hydroxybutanoyl-acyl-carrier_protein\"}, {\"charge\": 0, \"formula\": \"C3H7NO3\", \"id\": \"m_ser_c\", \"compartment\": \"c\", \"name\": \"L-Serine\"}, {\"charge\": 0, \"formula\": \"C8H16O\", \"id\": \"m_oal_c\", \"compartment\": \"c\", \"name\": \"octanal_c0\"}, {\"charge\": -1, \"formula\": \"C8H15O2\", \"id\": \"m_oate_c\", \"compartment\": \"c\", \"name\": \"octanoate\"}, {\"charge\": 0, \"formula\": \"C3H7NO2\", \"id\": \"m_ala_c\", \"compartment\": \"c\", \"name\": \"L-Alanine\"}, {\"charge\": -5, \"formula\": \"C28H41N7O19P3S\", \"id\": \"m_pim_coa_c\", \"compartment\": \"c\", \"name\": \"Pimeloyl-CoA\"}, {\"charge\": 0, \"formula\": \"C9H17NO3\", \"id\": \"m_aona_c\", \"compartment\": \"c\", \"name\": \"8-Amino-7-oxononanoate\"}, {\"charge\": -1, \"formula\": \"C4H5ORS\", \"id\": \"m_but2e_acp_c\", \"compartment\": \"c\", \"name\": \"But-2-enoyl-acyl-carrier_protein\"}, {\"charge\": -1, \"formula\": \"C14H25ORS\", \"id\": \"m_c141acp_c\", \"compartment\": \"c\", \"name\": \"2E-Tetradecenoyl-acp\"}, {\"charge\": 0, \"formula\": \"C14H24ORS\", \"id\": \"m_ctd_acp_c\", \"compartment\": \"c\", \"name\": \"trans-delta3-cis-delta7-tetradecenoyl-ACP\"}, {\"charge\": -1, \"formula\": \"C10H17ORS\", \"id\": \"m_dece_acp_c\", \"compartment\": \"c\", \"name\": \"2E-Decenoyl-acp\"}, {\"charge\": -1, \"formula\": \"C18H31ORS\", \"id\": \"m_ocdcya_acp_c\", \"compartment\": \"c\", \"name\": \"Octadecynoyl_ACP\"}, {\"charge\": -1, \"formula\": \"C18H29ORS\", \"id\": \"m_lin_acp_c\", \"compartment\": \"c\", \"name\": \"Linoleoyl_acp\"}, {\"charge\": 0, \"formula\": \"C18H33ORS\", \"id\": \"m_octeacp_c\", \"compartment\": \"c\", \"name\": \"octadecenoyl_acp\"}, {\"charge\": -1, \"formula\": \"C16H31ORS\", \"id\": \"m_palm_acp_c\", \"compartment\": \"c\", \"name\": \"hexadecanoyl-acp\"}, {\"charge\": -1, \"formula\": \"C18H35ORS\", \"id\": \"m_od_acp_c\", \"compartment\": \"c\", \"name\": \"Octodecanoyl-ACP\"}, {\"charge\": -1, \"formula\": \"C6H9ORS\", \"id\": \"m_hexe_acp_c\", \"compartment\": \"c\", \"name\": \"2E-Hexenoyl-acp\"}, {\"charge\": -1, \"formula\": \"C8H13ORS\", \"id\": \"m_oct_acp_c\", \"compartment\": \"c\", \"name\": \"2E-Octenoyl-acp\"}, {\"charge\": 0, \"formula\": \"C16H28ORS\", \"id\": \"m_tchd_acp_c\", \"compartment\": \"c\", \"name\": \"trans-delta3-cis-delta9-hexadecenoyl-ACP\"}, {\"charge\": -1, \"formula\": \"C6H13NO8P\", \"id\": \"m_ga1p_c\", \"compartment\": \"c\", \"name\": \"D-Glucosamine1-phosphate\"}, {\"charge\": -2, \"formula\": \"C8H14NO9P\", \"id\": \"m_naga1p_c\", \"compartment\": \"c\", \"name\": \"N-Acetyl-D-glucosamine1-phosphate\"}, {\"charge\": 0, \"formula\": \"C7H14N2O3\", \"id\": \"m_naorn_c\", \"compartment\": \"c\", \"name\": \"N-Acetylornithine\"}, {\"charge\": 1, \"formula\": \"C5H13N2O2\", \"id\": \"m_orn_c\", \"compartment\": \"c\", \"name\": \"Ornithine\"}, {\"charge\": -2, \"formula\": \"C7H9NO5\", \"id\": \"m_naglu_c\", \"compartment\": \"c\", \"name\": \"N-Acetyl-L-glutamate\"}, {\"charge\": -1, \"formula\": \"C18H33ORS\", \"id\": \"m_tod2e_acp_c\", \"compartment\": \"c\", \"name\": \"trans-Octodec-2-enoyl-ACP\"}, {\"charge\": -3, \"formula\": \"C37H63N7O17P3S\", \"id\": \"m_palcoa_c\", \"compartment\": \"c\", \"name\": \"Palmitoyl-CoA\"}, {\"charge\": -3, \"formula\": \"C39H66N7O17P3S\", \"id\": \"m_strcoa_c\", \"compartment\": \"c\", \"name\": \"strcoa\"}, {\"charge\": 0, \"formula\": \"C18H32ORS\", \"id\": \"m_vacc_acp_c\", \"compartment\": \"c\", \"name\": \"cis-vaccenoyl-acp\"}, {\"charge\": -5, \"formula\": \"C24H33N7O19P3S\", \"id\": \"m_malcoa_c\", \"compartment\": \"c\", \"name\": \"Malonyl-CoA\"}, {\"charge\": -2, \"formula\": \"C4H7O6P\", \"id\": \"m_db4p_c\", \"compartment\": \"c\", \"name\": \"3-4-dihydroxy-2-butanone4-phosphate\"}, {\"charge\": -2, \"formula\": \"C6H11O9P\", \"id\": \"m_f1p_c\", \"compartment\": \"c\", \"name\": \"D-fructose-1-phosphate\"}, {\"charge\": 0, \"formula\": \"C3H6O3\", \"id\": \"m_gral_c\", \"compartment\": \"c\", \"name\": \"D-Glyceraldehyde\"}, {\"charge\": -1, \"formula\": \"C16H21N5O15P2\", \"id\": \"m_gdpdman_c\", \"compartment\": \"c\", \"name\": \"GDP-4-dehydro-alpha-D-rhamnose\"}, {\"charge\": -2, \"formula\": \"C16H23N5O15P2\", \"id\": \"m_gdpf_c\", \"compartment\": \"c\", \"name\": \"GDP-L-fucose\"}, {\"charge\": -2, \"formula\": \"C6H11O9P\", \"id\": \"m_man6p_c\", \"compartment\": \"c\", \"name\": \"D-mannose-6-phosphate\"}, {\"charge\": 0, \"formula\": \"C27H52O5\", \"id\": \"m_12dac_gly_ddd_c\", \"compartment\": \"c\", \"name\": \"1_2-Diacyl-sn-glycerol_didodecanoyl\"}, {\"charge\": -1, \"formula\": \"C15H30O7P\", \"id\": \"m_1ddg3p_c\", \"compartment\": \"c\", \"name\": \"1-dodecanoyl-sn-glycerol_3-phosphate\"}, {\"charge\": -1, \"formula\": \"C19H38O7P\", \"id\": \"m_1c16g3p_c\", \"compartment\": \"c\", \"name\": \"1-hexadecanoyl-sn-glycerol_3-phosphate\"}, {\"charge\": -1, \"formula\": \"C19H36O7P\", \"id\": \"m_1hd9e_gly3p_c\", \"compartment\": \"c\", \"name\": \"1-hexadec-9-enoyl-sn-glycerol_3-phosphate\"}, {\"charge\": 0, \"formula\": \"C35H64O5\", \"id\": \"m_12diac_gly_dh9e_c\", \"compartment\": \"c\", \"name\": \"1_2-Diacyl-sn-glycerol_dihexadec-9-enoyl\"}, {\"charge\": 0, \"formula\": \"C35H68O5\", \"id\": \"m_12diac_gly_dhd_c\", \"compartment\": \"c\", \"name\": \"1_2-Diacyl-sn-glycerol_dihexadecanoyl\"}, {\"charge\": -3, \"formula\": \"C37H63N7O17P3S\", \"id\": \"m_fa6coa_c\", \"compartment\": \"c\", \"name\": \"fa6coa\"}, {\"charge\": -1, \"formula\": \"C19H38O7P\", \"id\": \"m_1isohexd_g3p_c\", \"compartment\": \"c\", \"name\": \"1-isohexadecanoyl-sn-glycerol_3-phosphate\"}, {\"charge\": -1, \"formula\": \"C35H68O8P\", \"id\": \"m_12disohxd_g3p_c\", \"compartment\": \"c\", \"name\": \"1_2-diisohexadecanoyl-sn-glycerol_3-phosphate\"}, {\"charge\": -3, \"formula\": \"C38H65N7O17P3S\", \"id\": \"m_fa11coa_c\", \"compartment\": \"c\", \"name\": \"fa11coa\"}, {\"charge\": -1, \"formula\": \"C20H40O7P\", \"id\": \"m_1isohd_g3p_c\", \"compartment\": \"c\", \"name\": \"1-isoheptadecanoyl-sn-glycerol_3-phosphate\"}, {\"charge\": 0, \"formula\": \"C37H72O5\", \"id\": \"m_1_2_disohd_gly_c\", \"compartment\": \"c\", \"name\": \"1_2-Diisoheptadecanoyl-sn-glycerol\"}, {\"charge\": -3, \"formula\": \"C36H61N7O17P3S\", \"id\": \"m_fa4coa_c\", \"compartment\": \"c\", \"name\": \"fa4coa\"}, {\"charge\": -1, \"formula\": \"C18H36O7P\", \"id\": \"m_1aisopd_gly3p_c\", \"compartment\": \"c\", \"name\": \"1-anteisopentadecanoyl-sn-glycerol_3-phosphate\"}, {\"charge\": 0, \"formula\": \"C33H64O5\", \"id\": \"m_12_dipd_gly_c\", \"compartment\": \"c\", \"name\": \"1_2-Dianteisopentadecanoyl-sn-glycerol\"}, {\"charge\": -3, \"formula\": \"C38H65N7O17P3S\", \"id\": \"m_fa12coa_c\", \"compartment\": \"c\", \"name\": \"fa12coa\"}, {\"charge\": -1, \"formula\": \"C20H40O7P\", \"id\": \"m_1aihd_gl3p_c\", \"compartment\": \"c\", \"name\": \"1-anteisoheptadecanoyl-sn-glycerol_3-phosphate\"}, {\"charge\": 0, \"formula\": \"C37H72O5\", \"id\": \"m_1_2_disohexd_gly_c\", \"compartment\": \"c\", \"name\": \"1_2-Diisohexadecanoyl-sn-glycerol\"}, {\"charge\": 0, \"formula\": \"C37H72O5\", \"id\": \"m_1_2_dihd_gly_c\", \"compartment\": \"c\", \"name\": \"1_2-Dianteisoheptadecanoyl-sn-glycerol\"}, {\"charge\": 0, \"formula\": \"C33H64O5\", \"id\": \"m_1_2_disopd_gly_c\", \"compartment\": \"c\", \"name\": \"1_2-Diisopentadecanoyl-sn-glycerol\"}, {\"charge\": -3, \"formula\": \"C35H59N7O17P3S\", \"id\": \"m_fa1coa_c\", \"compartment\": \"c\", \"name\": \"fa1coa\"}, {\"charge\": -1, \"formula\": \"C17H34O7P\", \"id\": \"m_1itd_g3p_c\", \"compartment\": \"c\", \"name\": \"1-isotetradecanoyl-sn-glycerol_3-phosphate\"}, {\"charge\": 0, \"formula\": \"C31H60O5\", \"id\": \"m_12disotd_gly_c\", \"compartment\": \"c\", \"name\": \"1_2-Diisotetradecanoyl-sn-glycerol\"}, {\"charge\": -1, \"formula\": \"C21H40O7P\", \"id\": \"m_1o11eg3p_c\", \"compartment\": \"c\", \"name\": \"1-octadec-11-enoyl-sn-glycerol_3-phosphate\"}, {\"charge\": 0, \"formula\": \"C39H72O5\", \"id\": \"m_12diac_gly_dod11e_c\", \"compartment\": \"c\", \"name\": \"1_2-Diacyl-sn-glycerol_dioctadec-11-enoyl\"}, {\"charge\": -3, \"formula\": \"C36H61N7O17P3S\", \"id\": \"m_fa3coa_c\", \"compartment\": \"c\", \"name\": \"fa3coa\"}, {\"charge\": -1, \"formula\": \"C18H36O7P\", \"id\": \"m_1isod_g3p_c\", \"compartment\": \"c\", \"name\": \"1-isopentadecanoyl-sn-glycerol_3-phosphate\"}, {\"charge\": -3, \"formula\": \"C35H59N7O17P3S\", \"id\": \"m_c140coa_c\", \"compartment\": \"c\", \"name\": \"Myristoyl-CoA\"}, {\"charge\": -3, \"formula\": \"C35H57N7O17P3S\", \"id\": \"m_c141coa_c\", \"compartment\": \"c\", \"name\": \"Myristoleoyl-CoA\"}, {\"charge\": -1, \"formula\": \"C17H34O7P\", \"id\": \"m_1td_g3p_c\", \"compartment\": \"c\", \"name\": \"1-tetradecanoyl-sn-glycerol_3-phosphate\"}, {\"charge\": -1, \"formula\": \"C17H32O7P\", \"id\": \"m_1tde_g3p_c\", \"compartment\": \"c\", \"name\": \"1-tetradecenoyl-glycerol-3-phosphate\"}, {\"charge\": -1, \"formula\": \"C17H32O7P\", \"id\": \"m_1td7e_gly3p_c\", \"compartment\": \"c\", \"name\": \"1-tetradec-7-enoyl-sn-glycerol_3-phosphate\"}, {\"charge\": 0, \"formula\": \"C31H56O5\", \"id\": \"m_12dacglydtd7e_c\", \"compartment\": \"c\", \"name\": \"1_2-Diacyl-sn-glycerol_ditetradec-7-enoyl\"}, {\"charge\": 0, \"formula\": \"C31H60O5\", \"id\": \"m_12dagdtd_c\", \"compartment\": \"c\", \"name\": \"1_2-Diacyl-sn-glycerol_ditetradecanoyl\"}, {\"charge\": 0, \"formula\": \"C31H58O5\", \"id\": \"m_12dagdtde_c\", \"compartment\": \"c\", \"name\": \"1_2-Diacyl-sn-glycerol_ditetradecenoyl\"}, {\"charge\": -1, \"formula\": \"C21H42O7P\", \"id\": \"m_1od_g3p_c\", \"compartment\": \"c\", \"name\": \"1-octadecanoyl-sn-glycerol_3-phosphate\"}, {\"charge\": 0, \"formula\": \"C39H76O5\", \"id\": \"m_12dacgly_c36_c\", \"compartment\": \"c\", \"name\": \"1_2-Diacyl-sn-glycerol_dioctadecanoyl\"}, {\"charge\": -2, \"formula\": \"C17H25N3O17P2\", \"id\": \"m_udp_n_acglu_c\", \"compartment\": \"c\", \"name\": \"UDP-N-acetylglucosamine\"}, {\"charge\": -2, \"formula\": \"C31H51N3O19P2\", \"id\": \"m_udphxmyr_nag_c\", \"compartment\": \"c\", \"name\": \"UDP-3-O-beta-hydroxymyristoyl-N-acetylglucosamine\"}, {\"charge\": -1, \"formula\": \"C5H6NO3\", \"id\": \"m_5opro_c\", \"compartment\": \"c\", \"name\": \"5-oxoproline\"}, {\"charge\": -3, \"formula\": \"C7H9NO8P\", \"id\": \"m_n_acglu_pi_c\", \"compartment\": \"c\", \"name\": \"n-acetylglutamyl-phosphate\"}, {\"charge\": -1, \"formula\": \"C7H10NO4\", \"id\": \"m_2acad5op_c\", \"compartment\": \"c\", \"name\": \"2-Acetamido-5-oxopentanoate\"}, {\"charge\": -1, \"formula\": \"C5H8NO7P\", \"id\": \"m_l_glu5p_c\", \"compartment\": \"c\", \"name\": \"L-Glutamyl_5-phosphate\"}, {\"charge\": 0, \"formula\": \"C5H10NO3\", \"id\": \"m_glugsal_c\", \"compartment\": \"c\", \"name\": \"L-Glutamate5-semialdehyde\"}, {\"charge\": -1, \"formula\": \"C8H13N2O5S\", \"id\": \"m_gc_c\", \"compartment\": \"c\", \"name\": \"gamma-Glutamylcysteine\"}, {\"charge\": -1, \"formula\": \"C5H8NO4\", \"id\": \"m_dglu_c\", \"compartment\": \"c\", \"name\": \"D-Glutamate\"}, {\"charge\": -2, \"formula\": \"C5H4O5\", \"id\": \"m_akg_c\", \"compartment\": \"c\", \"name\": \"2-Oxoglutarate\"}, {\"charge\": -1, \"formula\": \"C3H5O4\", \"id\": \"m_gla_c\", \"compartment\": \"c\", \"name\": \"Glycerate\"}, {\"charge\": -1, \"formula\": \"C2HO3\", \"id\": \"m_glx_c\", \"compartment\": \"c\", \"name\": \"Glyoxylate\"}, {\"charge\": -2, \"formula\": \"C5H4O6\", \"id\": \"m_4hxakg_c\", \"compartment\": \"c\", \"name\": \"4-Hydroxy-2-oxoglutarate\"}, {\"charge\": -1, \"formula\": \"C5H8NO5\", \"id\": \"m_4hxglu_c\", \"compartment\": \"c\", \"name\": \"4-Hydroxy-L-glutamate\"}, {\"charge\": 0, \"formula\": \"C5H6N2O\", \"id\": \"m_izacal_c\", \"compartment\": \"c\", \"name\": \"Imidazole_acetaldehyde\"}, {\"charge\": -1, \"formula\": \"C5H5N2O2\", \"id\": \"m_4imzac_c\", \"compartment\": \"c\", \"name\": \"4-Imidazoleacetate\"}, {\"charge\": 0, \"formula\": \"C2H5NO2\", \"id\": \"m_gly_c\", \"compartment\": \"c\", \"name\": \"Glycine\"}, {\"charge\": 0, \"formula\": \"C8H17NOS2\", \"id\": \"m_dhlipam_c\", \"compartment\": \"c\", \"name\": \"Dihydrolipoamide\"}, {\"charge\": 0, \"formula\": \"C8H15NOS2\", \"id\": \"m_lipam_c\", \"compartment\": \"c\", \"name\": \"Lipoamide\"}, {\"charge\": 0, \"formula\": \"CH3RS2\", \"id\": \"m_dhlippro_c\", \"compartment\": \"c\", \"name\": \"Dihydrolipolprotein\"}, {\"charge\": 0, \"formula\": \"CHRS2\", \"id\": \"m_lipoylprotein_c\", \"compartment\": \"c\", \"name\": \"Lipoylprotein\"}, {\"charge\": 0, \"formula\": \"C3H8O3\", \"id\": \"m_gl_c\", \"compartment\": \"c\", \"name\": \"Glycerol\"}, {\"charge\": 0, \"formula\": \"C3H6O3\", \"id\": \"m_glyn_c\", \"compartment\": \"c\", \"name\": \"Glycerone\"}, {\"charge\": -1, \"formula\": \"C2H3O3\", \"id\": \"m_glo_c\", \"compartment\": \"c\", \"name\": \"Glycolate\"}, {\"charge\": 0, \"formula\": \"H2O2\", \"id\": \"m_h2o2_c\", \"compartment\": \"c\", \"name\": \"Hydrogen peroxide\"}, {\"charge\": -2, \"formula\": \"C4H4O5\", \"id\": \"m_mal_c\", \"compartment\": \"c\", \"name\": \"L-Malate\"}, {\"charge\": 0, \"formula\": \"C3H4O2\", \"id\": \"m_mglx_c\", \"compartment\": \"c\", \"name\": \"Methylglyoxal\"}, {\"charge\": -1, \"formula\": \"C13H17N5O8P\", \"id\": \"m_propadn_c\", \"compartment\": \"c\", \"name\": \"Propionyladenylate\"}, {\"charge\": -3, \"formula\": \"C24H37N7O17P3S\", \"id\": \"m_propionyl_coa_c\", \"compartment\": \"c\", \"name\": \"Propionyl-CoA\"}, {\"charge\": -3, \"formula\": \"C2H2O6P\", \"id\": \"m_2pgol_c\", \"compartment\": \"c\", \"name\": \"2-phosphoglycolate\"}, {\"charge\": -1, \"formula\": \"C3H5O2\", \"id\": \"m_propionate_c\", \"compartment\": \"c\", \"name\": \"Propionate\"}, {\"charge\": -1, \"formula\": \"C3H3O4\", \"id\": \"m_hpyr_c\", \"compartment\": \"c\", \"name\": \"hydroxypyruvate\"}, {\"charge\": -3, \"formula\": \"C3H4O7P\", \"id\": \"m_2pg_c\", \"compartment\": \"c\", \"name\": \"2-Phospho-D-glycerate\"}, {\"charge\": 0, \"formula\": \"C2H6O\", \"id\": \"m_etoh_c\", \"compartment\": \"c\", \"name\": \"Ethanol\"}, {\"charge\": -4, \"formula\": \"C6H10O12P2\", \"id\": \"m_fdp_c\", \"compartment\": \"c\", \"name\": \"D-fructose-1_6-bisphosphate\"}, {\"charge\": -4, \"formula\": \"C3H4O10P2\", \"id\": \"m_13pdg_c\", \"compartment\": \"c\", \"name\": \"1_3-Bisphospho-D-glycerate\"}, {\"charge\": -1, \"formula\": \"C6H13NO8P\", \"id\": \"m_ga6p_c\", \"compartment\": \"c\", \"name\": \"D-Glucosamine_phosphate\"}, {\"charge\": 0, \"formula\": \"C6H12O6\", \"id\": \"m_glucose_c\", \"compartment\": \"c\", \"name\": \"D-Glucose\"}, {\"charge\": -2, \"formula\": \"C6H11O9P\", \"id\": \"m_g6p_c\", \"compartment\": \"c\", \"name\": \"alpha-D-glucose-6-phosphate\"}, {\"charge\": -2, \"formula\": \"C5H9O8P\", \"id\": \"m_arab5p_c\", \"compartment\": \"c\", \"name\": \"D-Arabinose5-phosphate\"}, {\"charge\": -2, \"formula\": \"C6H11O9P\", \"id\": \"m_g1p_c\", \"compartment\": \"c\", \"name\": \"Glucose-1-phosphate\"}, {\"charge\": -2, \"formula\": \"C6H9N2O6P\", \"id\": \"m_eig_c\", \"compartment\": \"c\", \"name\": \"D-erythro-imidazole-glycerol-phosphate\"}, {\"charge\": -2, \"formula\": \"C6H7N2O5P\", \"id\": \"m_izaclp_c\", \"compartment\": \"c\", \"name\": \"imidazole_acetol-phosphate\"}, {\"charge\": -1, \"formula\": \"C6H11N3O4P\", \"id\": \"m_hisolp_c\", \"compartment\": \"c\", \"name\": \"L-histidinol-phosphate\"}, {\"charge\": 1, \"formula\": \"C6H12N3O\", \"id\": \"m_hisol_c\", \"compartment\": \"c\", \"name\": \"L-Histidinol\"}, {\"charge\": 1, \"formula\": \"C6H10N3O\", \"id\": \"m_hisal_c\", \"compartment\": \"c\", \"name\": \"L-Histidinal\"}, {\"charge\": 0, \"formula\": \"C6H9N3O2\", \"id\": \"m_his_c\", \"compartment\": \"c\", \"name\": \"L-Histidine\"}, {\"charge\": -4, \"formula\": \"C15H21N5O15P2\", \"id\": \"m_prfaicarp_c\", \"compartment\": \"c\", \"name\": \"phosphoribulosylformimino-AICAR-phosphate\"}, {\"charge\": -2, \"formula\": \"C9H13N4O8P\", \"id\": \"m_aicar_c\", \"compartment\": \"c\", \"name\": \"AICAR\"}, {\"charge\": -4, \"formula\": \"C15H19N5O14P2\", \"id\": \"m_pramp_c\", \"compartment\": \"c\", \"name\": \"Phosphoribosyl-AMP\"}, {\"charge\": -4, \"formula\": \"C15H21N5O15P2\", \"id\": \"m_prf_pi_c\", \"compartment\": \"c\", \"name\": \"phosphoribosylformiminoaicar-phosphate\"}, {\"charge\": -5, \"formula\": \"C15H20N5O20P4\", \"id\": \"m_prbatp_c\", \"compartment\": \"c\", \"name\": \"Phosphoribosyl-ATP\"}, {\"charge\": 0, \"formula\": \"C4H9NO3\", \"id\": \"m_thr_c\", \"compartment\": \"c\", \"name\": \"L-Threonine\"}, {\"charge\": -1, \"formula\": \"C4H6NO2\", \"id\": \"m_aben_c\", \"compartment\": \"c\", \"name\": \"(2Z)-2-aminobut-2-enoate\"}, {\"charge\": -1, \"formula\": \"C4H6NO2\", \"id\": \"m_iben_c\", \"compartment\": \"c\", \"name\": \"2-iminobutanoate\"}, {\"charge\": -1, \"formula\": \"C6H9O3\", \"id\": \"m_3mop_c\", \"compartment\": \"c\", \"name\": \"3-methyl-2-oxopentanoate\"}, {\"charge\": 0, \"formula\": \"C6H13NO2\", \"id\": \"m_ile_c\", \"compartment\": \"c\", \"name\": \"L-Isoleucine\"}, {\"charge\": -1, \"formula\": \"C6H11O4\", \"id\": \"m_dhxmval_c\", \"compartment\": \"c\", \"name\": \"2_3-Dihydroxy-3-methylvalerate\"}, {\"charge\": -1, \"formula\": \"C5H9O4\", \"id\": \"m_23dhival_c\", \"compartment\": \"c\", \"name\": \"2_3-Dihydroxy-isovalerate\"}, {\"charge\": -1, \"formula\": \"C5H7O3\", \"id\": \"m_omval_c\", \"compartment\": \"c\", \"name\": \"3-Methyl-2-oxobutanoate\"}, {\"charge\": -1, \"formula\": \"C6H9O4\", \"id\": \"m_2ac2hxbut_c\", \"compartment\": \"c\", \"name\": \"2-Aceto-2-hydroxybutanoate\"}, {\"charge\": -1, \"formula\": \"C6H9O3\", \"id\": \"m_4mop_c\", \"compartment\": \"c\", \"name\": \"4-methyl-2-oxopentanoate\"}, {\"charge\": 0, \"formula\": \"C6H13NO2\", \"id\": \"m_leu_c\", \"compartment\": \"c\", \"name\": \"L-Leucine\"}, {\"charge\": -2, \"formula\": \"C7H10O5\", \"id\": \"m_ippmal_c\", \"compartment\": \"c\", \"name\": \"2-Isopropylmalate\"}, {\"charge\": -2, \"formula\": \"C7H8O4\", \"id\": \"m_ppmal_c\", \"compartment\": \"c\", \"name\": \"2-Isopropylmaleate\"}, {\"charge\": -2, \"formula\": \"C7H10O5\", \"id\": \"m_cbhcap_c\", \"compartment\": \"c\", \"name\": \"3-Isopropylmalate\"}, {\"charge\": -2, \"formula\": \"C15H22N2O17P2\", \"id\": \"m_udpgal_c\", \"compartment\": \"c\", \"name\": \"UDP-galactose\"}, {\"charge\": -3, \"formula\": \"C9H11N2O12P2\", \"id\": \"m_udp_c\", \"compartment\": \"c\", \"name\": \"UDP\"}, {\"charge\": 0, \"formula\": \"C39H68O5\", \"id\": \"m_12dag_do912e_c\", \"compartment\": \"c\", \"name\": \"1_2-Diacyl-sn-glycerol_(dioctadec-9-12-dienoyl_n-C18_2)\"}, {\"charge\": 0, \"formula\": \"C39H64O5\", \"id\": \"m_12dag_dote_c\", \"compartment\": \"c\", \"name\": \"1_2-Diacyl-sn-glycerol_(dioctadec-9-12-15-trienoyl_n-C18_3)\"}, {\"charge\": -3, \"formula\": \"C26H41N7O17P3S\", \"id\": \"m_2mbcoa_c\", \"compartment\": \"c\", \"name\": \"2-Methylbutyryl-CoA\"}, {\"charge\": -1, \"formula\": \"C5H9ORS\", \"id\": \"m_2mb_acp_c\", \"compartment\": \"c\", \"name\": \"2-methylbutyryl-ACP\"}, {\"charge\": -1, \"formula\": \"C4H7ORS\", \"id\": \"m_ibacp_c\", \"compartment\": \"c\", \"name\": \"isobutyryl-ACP\"}, {\"charge\": -1, \"formula\": \"C5H11ORS\", \"id\": \"m_isoval_acp_c\", \"compartment\": \"c\", \"name\": \"isovaleryl-ACP\"}, {\"charge\": -3, \"formula\": \"C20H28N3O19P2\", \"id\": \"m_udpmurnac_c\", \"compartment\": \"c\", \"name\": \"UDP-MurNAc\"}, {\"charge\": -3, \"formula\": \"C23H33N4O20P2\", \"id\": \"m_udp_acmala_c\", \"compartment\": \"c\", \"name\": \"UDP-N-acetylmuramoyl-L-alanine\"}, {\"charge\": -1, \"formula\": \"C40H78O10P\", \"id\": \"m_dihdpgly_c\", \"compartment\": \"c\", \"name\": \"Dianteisoheptadecanoylphosphatidylglycerol\"}, {\"charge\": -4, \"formula\": \"C28H39N5O23P2\", \"id\": \"m_udp_acmur_alaglu_c\", \"compartment\": \"c\", \"name\": \"UDP-N-acetylmuramoyl-L-alanyl-D-glutamate\"}, {\"charge\": -2, \"formula\": \"C17H25N3O17P2\", \"id\": \"m_udp_nacmanam_c\", \"compartment\": \"c\", \"name\": \"UDP-N-acetyl-D-mannosamine\"}, {\"charge\": -2, \"formula\": \"C63H103NO12P2\", \"id\": \"m_udpp_naglu_c\", \"compartment\": \"c\", \"name\": \"Undecaprenyl_diphospho_N-acetyl-glucosamine\"}, {\"charge\": -2, \"formula\": \"C71H116N2O17P2\", \"id\": \"m_acmanamac_glcamppudpre_c\", \"compartment\": \"c\", \"name\": \"N-Acetyl-beta-D-mannosaminyl-1_4-N-acetyl-D-_glucosaminyldiphosphoundecaprenol\"}, {\"charge\": 0, \"formula\": \"C39H69O8P\", \"id\": \"m_12dodeg3p_c\", \"compartment\": \"c\", \"name\": \"1_2-dioctadec-9-12-dienoyl-sn-glycerol-3-phosphate\"}, {\"charge\": 0, \"formula\": \"C48H85O15N3P2\", \"id\": \"m_cdpdode_c\", \"compartment\": \"c\", \"name\": \"CDP-1_2-dioctadec-9-12-dienoylglycerol\"}, {\"charge\": 0, \"formula\": \"C39H65O8P\", \"id\": \"m_12doteg3p_c\", \"compartment\": \"c\", \"name\": \"1_2-dioctadec-9-12-15-trienoyl-sn-glycerol_3-phosphate\"}, {\"charge\": 0, \"formula\": \"C48H81N3O15P2\", \"id\": \"m_cdpdote_c\", \"compartment\": \"c\", \"name\": \"CDP-1_2-dioctadec-9-12-15-trienoylglycerol\"}, {\"charge\": 0, \"formula\": \"C21H39O7P\", \"id\": \"m_12o912dg3p_c\", \"compartment\": \"c\", \"name\": \"1_2-octadec-9-12-dienoyl-sn-glycerol_3-phosphate\"}, {\"charge\": 0, \"formula\": \"C21H37O7P\", \"id\": \"m_12o91215tg3p_c\", \"compartment\": \"c\", \"name\": \"1_2-octadec-9-12-15-trienoyl-sn-glycerol_3-phosphate\"}, {\"charge\": -2, \"formula\": \"C16H22N2O15P2\", \"id\": \"m_dtdpormn_c\", \"compartment\": \"c\", \"name\": \"dTDP-4-oxo-L-rhamnose\"}, {\"charge\": -2, \"formula\": \"C16H24N2O15P2\", \"id\": \"m_dtdp_rham_c\", \"compartment\": \"c\", \"name\": \"dTDP-rhamnose\"}, {\"charge\": -1, \"formula\": \"C40H78O10P\", \"id\": \"m_disohdpgly_c\", \"compartment\": \"c\", \"name\": \"Diisoheptadecanoylphosphatidylglycerol\"}, {\"charge\": -4, \"formula\": \"C25H38N7O17P3S\", \"id\": \"m_ibcoa_c\", \"compartment\": \"c\", \"name\": \"Isobutyryl-CoA\"}, {\"charge\": -3, \"formula\": \"C26H41N7O17P3S\", \"id\": \"m_ival_coa_c\", \"compartment\": \"c\", \"name\": \"Isovaleryl-CoA\"}, {\"charge\": -2, \"formula\": \"C68H127N2O20P\", \"id\": \"m_lip_a_disac_c\", \"compartment\": \"c\", \"name\": \"Lipid_A_disaccharide\"}, {\"charge\": -2, \"formula\": \"C43H75N3O20P2\", \"id\": \"m_udpg23a_c\", \"compartment\": \"c\", \"name\": \"UDP-2_3-bis3-hydroxytetradecanoylglucosamine\"}, {\"charge\": -2, \"formula\": \"C34H64NO12P\", \"id\": \"m_lipx_c\", \"compartment\": \"c\", \"name\": \"Lipid_X\"}, {\"charge\": -2, \"formula\": \"C9H11N2O9P\", \"id\": \"m_ump_c\", \"compartment\": \"c\", \"name\": \"UMP\"}, {\"charge\": -2, \"formula\": \"C55H89O4P\", \"id\": \"m_udprep_c\", \"compartment\": \"c\", \"name\": \"Undecaprenylphosphate\"}, {\"charge\": -3, \"formula\": \"C40H62N9O26P2\", \"id\": \"m_udpma_ala_glu_lys_ala_ala_c\", \"compartment\": \"c\", \"name\": \"UDPMurAcoyl-L-Ala-D-gamma-Glu-L-Lys-D-Ala-D-Ala\"}, {\"charge\": -3, \"formula\": \"C86H140N7O21P2\", \"id\": \"m_udppma_ala_glu_lys_ala_ala_c\", \"compartment\": \"c\", \"name\": \"MurAcoyl-L-Ala-D-gamma-Glu-L-Lys-D-Ala-D-Ala-diphospho-_undecaprenol\"}, {\"charge\": -4, \"formula\": \"C41H61N9O28P2\", \"id\": \"m_udpma_ala_glu_6cox_lys_ala_ala_c\", \"compartment\": \"c\", \"name\": \"UDP-N-acetylmuramoyl-L-alanyl-D-glutamyl-6-carboxy-L-lysyl-D-alanyl-_D-alanine\"}, {\"charge\": -4, \"formula\": \"C87H139N7O23P2\", \"id\": \"m_udpp_nacmur_ala_glu_etc_c\", \"compartment\": \"c\", \"name\": \"Undecaprenyl-diphospho-N-acetylmuramoyl-L-alanyl-D-glutamyl-meso-2-6-diaminopimeloyl-D-alanyl-D-alanine\"}, {\"charge\": 0, \"formula\": \"C7H14N2O4\", \"id\": \"m_mdap_c\", \"compartment\": \"c\", \"name\": \"meso-2_6-Diaminopimelate\"}, {\"charge\": -4, \"formula\": \"C35H51N7O26P2\", \"id\": \"m_udp_acmur_l_ala_glu_mes26diampim_c\", \"compartment\": \"c\", \"name\": \"UDP-N-acetylmuramoyl-L-alanyl-D-gamma-glutamyl-meso-2-6-diaminopimelate\"}, {\"charge\": -1, \"formula\": \"C29H50N3O18P2\", \"id\": \"m_udp_bhxmyr_gluc_c\", \"compartment\": \"c\", \"name\": \"UDP-3-O-beta-hydroxymyristoyl-D-glucosamine\"}, {\"charge\": -2, \"formula\": \"C8H14NO9P\", \"id\": \"m_acmanam6p_c\", \"compartment\": \"c\", \"name\": \"N-Acetylmannosamine_6-phosphate\"}, {\"charge\": -2, \"formula\": \"C8H14NO9P\", \"id\": \"m_naga6p_c\", \"compartment\": \"c\", \"name\": \"N-Acetyl-D-glucosamine_6-phosphate\"}, {\"charge\": -2, \"formula\": \"C9H12N3O8P\", \"id\": \"m_cmp_c\", \"compartment\": \"c\", \"name\": \"CMP\"}, {\"charge\": 0, \"formula\": \"C42H77O13P2\", \"id\": \"m_pgp_dote_c\", \"compartment\": \"c\", \"name\": \"Phosphatidylglycerophosphate_(dioctadec-9-12-15-trienoyl_n-C18_3)\"}, {\"charge\": -6, \"formula\": \"C135H215N16O49P2\", \"id\": \"m_pepgly_dim_c\", \"compartment\": \"c\", \"name\": \"Peptidoglycan_dimer\"}, {\"charge\": -3, \"formula\": \"C55H89O7P2\", \"id\": \"m_bacpre_ppi_c\", \"compartment\": \"c\", \"name\": \"Bactoprenyl_diphosphate\"}, {\"charge\": -2, \"formula\": \"C42H82O13P2\", \"id\": \"m_pgp_dod_c\", \"compartment\": \"c\", \"name\": \"Phosphatidylglycerophosphate_dioctadecanoyl\"}, {\"charge\": -2, \"formula\": \"C38H74O13P2\", \"id\": \"m_pgp_dhd_c\", \"compartment\": \"c\", \"name\": \"Phosphatidylglycerophosphate_dihexadecanoyl\"}, {\"charge\": -2, \"formula\": \"C38H70O13P2\", \"id\": \"m_pgp_dh9e_c\", \"compartment\": \"c\", \"name\": \"Phosphatidylglycerophosphate_dihexadec-9-enoyl\"}, {\"charge\": -2, \"formula\": \"C42H78O13P2\", \"id\": \"m_pgp_do11e_c\", \"compartment\": \"c\", \"name\": \"Phosphatidylglycerophosphate_dioctadec-11-enoyl\"}, {\"charge\": 0, \"formula\": \"C42H81O13P2\", \"id\": \"m_pgp_dode_c\", \"compartment\": \"c\", \"name\": \"Phosphatidylglycerophosphate_(dioctadec-9-12-dienoyl_n-C18_2)\"}, {\"charge\": -2, \"formula\": \"C34H66O13P2\", \"id\": \"m_pgp_ttd_c\", \"compartment\": \"c\", \"name\": \"Phosphatidylglycerophosphate_ditetradecanoyl\"}, {\"charge\": -2, \"formula\": \"C34H64O13P2\", \"id\": \"m_pgp_ttde_c\", \"compartment\": \"c\", \"name\": \"Phosphatidylglycerophosphate_ditetradecenoyl\"}, {\"charge\": -3, \"formula\": \"C15H21N2O19P2S\", \"id\": \"m_udpsq_c\", \"compartment\": \"c\", \"name\": \"UDP-6-sulfoquinovose\"}, {\"charge\": -3, \"formula\": \"C20H26N3O19P2\", \"id\": \"m_udp_ag_epyr_c\", \"compartment\": \"c\", \"name\": \"UDP-N-acetylglucosamine_enolpyruvate\"}, {\"charge\": -1, \"formula\": \"HO3S\", \"id\": \"m_so3_c\", \"compartment\": \"c\", \"name\": \"Sulfite\"}, {\"charge\": 0, \"formula\": \"C6H12N2O3\", \"id\": \"m_ala_ala_c\", \"compartment\": \"c\", \"name\": \"Ala-Ala\"}, {\"charge\": -4, \"formula\": \"C95H152N8O28P2\", \"id\": \"m_udpp_acmur_acglu_etc_c\", \"compartment\": \"c\", \"name\": \"Undecaprenyl-diphospho-N-acetylmuramoyl-N-acetylglucosamine-L-ala-D-glu-meso-2-6-diaminopimeloyl-D-ala-D-ala\"}, {\"charge\": -3, \"formula\": \"C94H153N8O26P2\", \"id\": \"m_udpp_acmur_acglu_ala_etc_c\", \"compartment\": \"c\", \"name\": \"Undecaprenyl-diphospho-N-acetylmuramoyl-N-acetylglucosamine-L-alanyl-gamma-D-glutamyl-L-lysyl-D-alanyl-D-alanine\"}, {\"charge\": -1, \"formula\": \"C14H23N2O9\", \"id\": \"m_acmur_ala_c\", \"compartment\": \"c\", \"name\": \"N-Acetylmuramoyl-Ala\"}, {\"charge\": -1, \"formula\": \"C11H18NO8\", \"id\": \"m_ac_mura_c\", \"compartment\": \"c\", \"name\": \"N-Acetyl-D-muramoate\"}, {\"charge\": 0, \"formula\": \"C5H14NO6P\", \"id\": \"m_glypetham_c\", \"compartment\": \"c\", \"name\": \"Glycerophosphoethanolamine\"}, {\"charge\": 1, \"formula\": \"C2H8NO\", \"id\": \"m_ameth_c\", \"compartment\": \"c\", \"name\": \"Aminoethanol\"}, {\"charge\": -1, \"formula\": \"C6H14O8P\", \"id\": \"m_gpg_c\", \"compartment\": \"c\", \"name\": \"Glycerophosphoglycerol\"}, {\"charge\": 1, \"formula\": \"C6H15N2O2\", \"id\": \"m_lys_c\", \"compartment\": \"c\", \"name\": \"L-Lysine\"}, {\"charge\": 0, \"formula\": \"C7H14N2O4\", \"id\": \"m_dap_c\", \"compartment\": \"c\", \"name\": \"LL-2_6-Diaminopimelate\"}, {\"charge\": -2, \"formula\": \"C7H7NO4\", \"id\": \"m_thdpico_c\", \"compartment\": \"c\", \"name\": \"tetrahydrodipicolinate\"}, {\"charge\": -1, \"formula\": \"C7H10NO5\", \"id\": \"m_2am6opim_c\", \"compartment\": \"c\", \"name\": \"L-2-Amino-6-oxopimelate\"}, {\"charge\": 0, \"formula\": \"C5H10N2O3S\", \"id\": \"m_cys_gly_c\", \"compartment\": \"c\", \"name\": \"Cys-Gly\"}, {\"charge\": 0, \"formula\": \"C4H7NO3\", \"id\": \"m_aspsa_c\", \"compartment\": \"c\", \"name\": \"L-Aspartate4-semialdehyde\"}, {\"charge\": -2, \"formula\": \"C7H7NO5\", \"id\": \"m_dhdpico_c\", \"compartment\": \"c\", \"name\": \"Dihydrodipicolinate\"}, {\"charge\": 2, \"formula\": \"C14H24N6O3S\", \"id\": \"m_dsam_c\", \"compartment\": \"c\", \"name\": \"S-Adenosylmethioninamine\"}, {\"charge\": -2, \"formula\": \"C8H12NO6\", \"id\": \"m_suchser_c\", \"compartment\": \"c\", \"name\": \"O-succinyl-L-homoserine\"}, {\"charge\": -2, \"formula\": \"C4H4O4\", \"id\": \"m_succ_c\", \"compartment\": \"c\", \"name\": \"Succinate\"}, {\"charge\": 0, \"formula\": \"C7H14N2O4S\", \"id\": \"m_cysth_c\", \"compartment\": \"c\", \"name\": \"cystathionine\"}, {\"charge\": -1, \"formula\": \"C3H4NO2\", \"id\": \"m_aprop_c\", \"compartment\": \"c\", \"name\": \"2-aminoprop-2-enoate\"}, {\"charge\": 0, \"formula\": \"C4H9NO2S\", \"id\": \"m_hcys_c\", \"compartment\": \"c\", \"name\": \"Homocysteine\"}, {\"charge\": -2, \"formula\": \"C20H23N7O6\", \"id\": \"m_5mthf_c\", \"compartment\": \"c\", \"name\": \"5-Methyltetrahydrofolate\"}, {\"charge\": -2, \"formula\": \"C6H11O7PS\", \"id\": \"m_mr1p_c\", \"compartment\": \"c\", \"name\": \"methylthioribulose-1-phosphate\"}, {\"charge\": -2, \"formula\": \"C6H9O6PS\", \"id\": \"m_23dk5mth1pp_c\", \"compartment\": \"c\", \"name\": \"2_3-diketo5-methylthio-1-phosphopentane\"}, {\"charge\": 0, \"formula\": \"C4H9NO3\", \"id\": \"m_hser_c\", \"compartment\": \"c\", \"name\": \"L-Homoserine\"}, {\"charge\": 2, \"formula\": \"C5H16N4\", \"id\": \"m_agmatine_c\", \"compartment\": \"c\", \"name\": \"Agmatine\"}, {\"charge\": 0, \"formula\": \"CH4N2O\", \"id\": \"m_urea_c\", \"compartment\": \"c\", \"name\": \"Urea\"}, {\"charge\": 2, \"formula\": \"C4H14N2\", \"id\": \"m_ptrc_c\", \"compartment\": \"c\", \"name\": \"Putrescine\"}, {\"charge\": -2, \"formula\": \"AsHO4\", \"id\": \"m_ars_c\", \"compartment\": \"c\", \"name\": \"arsenate\"}, {\"charge\": -1, \"formula\": \"AsH2O3\", \"id\": \"m_arsi_c\", \"compartment\": \"c\", \"name\": \"arsenite\"}, {\"charge\": 0, \"formula\": \"N2\", \"id\": \"m_n2_c\", \"compartment\": \"c\", \"name\": \"Nitrogen_gas\"}, {\"charge\": -1, \"formula\": \"NO2\", \"id\": \"m_no2_c\", \"compartment\": \"c\", \"name\": \"Nitrite\"}, {\"charge\": -1, \"formula\": \"NO3\", \"id\": \"m_no3_c\", \"compartment\": \"c\", \"name\": \"Nitrate\"}, {\"charge\": 0, \"formula\": \"C4H4N2O2\", \"id\": \"m_ura_c\", \"compartment\": \"c\", \"name\": \"Uracil\"}, {\"charge\": -2, \"formula\": \"C9H11N2O9P\", \"id\": \"m_puri5p_c\", \"compartment\": \"c\", \"name\": \"Pseudouridine_5'-phosphate\"}, {\"charge\": -2, \"formula\": \"C4H3NO4\", \"id\": \"m_imasp_c\", \"compartment\": \"c\", \"name\": \"Iminoaspartate\"}, {\"charge\": 0, \"formula\": \"C5H5N5\", \"id\": \"m_adenine_c\", \"compartment\": \"c\", \"name\": \"Adenine\"}, {\"charge\": 0, \"formula\": \"C10H13N5O4\", \"id\": \"m_adn_c\", \"compartment\": \"c\", \"name\": \"Adenosine\"}, {\"charge\": -1, \"formula\": \"C4H6NO4\", \"id\": \"m_asp_c\", \"compartment\": \"c\", \"name\": \"L-Aspartate\"}, {\"charge\": -2, \"formula\": \"C10H11N4O8P\", \"id\": \"m_imp_c\", \"compartment\": \"c\", \"name\": \"IMP\"}, {\"charge\": -4, \"formula\": \"C14H14N5O11P\", \"id\": \"m_adnsucc_c\", \"compartment\": \"c\", \"name\": \"Adenylosuccinate\"}, {\"charge\": -4, \"formula\": \"C13H15N4O12P\", \"id\": \"m_saicar_c\", \"compartment\": \"c\", \"name\": \"SAICAR\"}, {\"charge\": 2, \"formula\": \"C4H2O4\", \"id\": \"m_fum_c\", \"compartment\": \"c\", \"name\": \"Fumarate\"}, {\"charge\": -1, \"formula\": \"C8H13N3O7P\", \"id\": \"m_air_c\", \"compartment\": \"c\", \"name\": \"AIR\"}, {\"charge\": -3, \"formula\": \"C9H11N3O9P\", \"id\": \"m_pribcxai_c\", \"compartment\": \"c\", \"name\": \"5'-Phosphoribosyl-4-carboxy-5-aminoimidazole\"}, {\"charge\": -1, \"formula\": \"C8H15N3O8P\", \"id\": \"m_fgar_c\", \"compartment\": \"c\", \"name\": \"5'-Phosphoribosylformylglycinamidine\"}, {\"charge\": -1, \"formula\": \"C5H11NO7P\", \"id\": \"m_5_pribam_c\", \"compartment\": \"c\", \"name\": \"5-Phosphoribosylamine\"}, {\"charge\": -1, \"formula\": \"C6H9O3S\", \"id\": \"m_12dhx3k5mthp_c\", \"compartment\": \"c\", \"name\": \"1_2-dihydroxy-3-keto-5-methylthiopentene\"}, {\"charge\": -1, \"formula\": \"C5H7O3S\", \"id\": \"m_4mth2ob_c\", \"compartment\": \"c\", \"name\": \"4-methylthio_2-oxobutyrate\"}, {\"charge\": -3, \"formula\": \"C9H15NO8P\", \"id\": \"m_4ppnto_c\", \"compartment\": \"c\", \"name\": \"4-phosphopantothenate\"}, {\"charge\": -2, \"formula\": \"CH2NO5P\", \"id\": \"m_cap_c\", \"compartment\": \"c\", \"name\": \"Carbamoylphosphate\"}, {\"charge\": -2, \"formula\": \"C5H6N2O5\", \"id\": \"m_caasp_c\", \"compartment\": \"c\", \"name\": \"N-Carbamoyl-L-aspartate\"}, {\"charge\": -3, \"formula\": \"C10H13N2O11P2\", \"id\": \"m_dtdp_c\", \"compartment\": \"c\", \"name\": \"dTDP\"}, {\"charge\": -3, \"formula\": \"C10H13N2O14P3\", \"id\": \"m_ttp_c\", \"compartment\": \"c\", \"name\": \"TTP\"}, {\"charge\": -4, \"formula\": \"C10H11N4O13P3\", \"id\": \"m_ditp_c\", \"compartment\": \"c\", \"name\": \"dITP\"}, {\"charge\": -2, \"formula\": \"C10H11N4O7P\", \"id\": \"m_dimp_c\", \"compartment\": \"c\", \"name\": \"dIMP\"}, {\"charge\": -2, \"formula\": \"C5H9O7P\", \"id\": \"m_drib5p_c\", \"compartment\": \"c\", \"name\": \"deoxyribose-5-phosphate\"}, {\"charge\": 0, \"formula\": \"C5H10O4\", \"id\": \"m_thyminose_c\", \"compartment\": \"c\", \"name\": \"Thyminose\"}, {\"charge\": -2, \"formula\": \"C16H22N2O15P2\", \"id\": \"m_dtdp4o5d_glucose_c\", \"compartment\": \"c\", \"name\": \"dTDP-4-oxo-6-deoxy-D-glucose\"}, {\"charge\": -2, \"formula\": \"C16H24N2O16P2\", \"id\": \"m_dtdpglucose_c\", \"compartment\": \"c\", \"name\": \"dTDPglucose\"}, {\"charge\": -2, \"formula\": \"C10H13N4O9P\", \"id\": \"m_faicar_c\", \"compartment\": \"c\", \"name\": \"FAICAR\"}, {\"charge\": -1, \"formula\": \"C7H14N2O8P\", \"id\": \"m_gar_c\", \"compartment\": \"c\", \"name\": \"GAR\"}, {\"charge\": -1, \"formula\": \"C8H14N2O9P\", \"id\": \"m_for_gar_c\", \"compartment\": \"c\", \"name\": \"N-Formyl-GAR\"}, {\"charge\": -2, \"formula\": \"C10H12N5O8P\", \"id\": \"m_gmp_c\", \"compartment\": \"c\", \"name\": \"GMP\"}, {\"charge\": 0, \"formula\": \"C10H13N5O5\", \"id\": \"m_gsn_c\", \"compartment\": \"c\", \"name\": \"Guanosine\"}, {\"charge\": 0, \"formula\": \"C5H5N5O\", \"id\": \"m_guanine_c\", \"compartment\": \"c\", \"name\": \"Guanine\"}, {\"charge\": -2, \"formula\": \"C10H11N4O9P\", \"id\": \"m_xmp_c\", \"compartment\": \"c\", \"name\": \"XMP\"}, {\"charge\": 0, \"formula\": \"C10H12N4O5\", \"id\": \"m_ins_c\", \"compartment\": \"c\", \"name\": \"Inosine\"}, {\"charge\": 0, \"formula\": \"C5H4N4O\", \"id\": \"m_hyxn_c\", \"compartment\": \"c\", \"name\": \"Hypoxanthine\"}, {\"charge\": -3, \"formula\": \"C9H12N3O11P2\", \"id\": \"m_cdp_c\", \"compartment\": \"c\", \"name\": \"CDP\"}, {\"charge\": -3, \"formula\": \"C10H12N5O9P2\", \"id\": \"m_dadp_c\", \"compartment\": \"c\", \"name\": \"dADP\"}, {\"charge\": -3, \"formula\": \"C9H12N3O10P2\", \"id\": \"m_dcdp_c\", \"compartment\": \"c\", \"name\": \"dCDP\"}, {\"charge\": -3, \"formula\": \"C10H12N5O10P2\", \"id\": \"m_dgdp_c\", \"compartment\": \"c\", \"name\": \"dGDP\"}, {\"charge\": -3, \"formula\": \"C9H11N2O11P2\", \"id\": \"m_dudp_c\", \"compartment\": \"c\", \"name\": \"dUDP\"}, {\"charge\": -3, \"formula\": \"C9H11N2O14P3\", \"id\": \"m_dutp_c\", \"compartment\": \"c\", \"name\": \"dUTP\"}, {\"charge\": -3, \"formula\": \"C10H11N4O11P2\", \"id\": \"m_idp_c\", \"compartment\": \"c\", \"name\": \"IDP\"}, {\"charge\": -4, \"formula\": \"C10H11N4O14P3\", \"id\": \"m_itp_c\", \"compartment\": \"c\", \"name\": \"ITP\"}, {\"charge\": -3, \"formula\": \"C10H10N2O11P\", \"id\": \"m_oro_a_c\", \"compartment\": \"c\", \"name\": \"Orotidylic_acid\"}, {\"charge\": 0, \"formula\": \"C3H7NO2\", \"id\": \"m_b_ala_c\", \"compartment\": \"c\", \"name\": \"beta-Alanine\"}, {\"charge\": -1, \"formula\": \"C6H11O4\", \"id\": \"m_pant_c\", \"compartment\": \"c\", \"name\": \"Pantoate\"}, {\"charge\": -1, \"formula\": \"C9H16NO5\", \"id\": \"m_pan_c\", \"compartment\": \"c\", \"name\": \"(R)-pantothenate\"}, {\"charge\": -2, \"formula\": \"C10H13N2O8P\", \"id\": \"m_dtmp_c\", \"compartment\": \"c\", \"name\": \"dTMP\"}, {\"charge\": -2, \"formula\": \"C9H11N2O8P\", \"id\": \"m_dump_c\", \"compartment\": \"c\", \"name\": \"dUMP\"}, {\"charge\": -4, \"formula\": \"C10H11N4O15P3\", \"id\": \"m_xtp_c\", \"compartment\": \"c\", \"name\": \"XTP\"}, {\"charge\": 0, \"formula\": \"C10H12N4O6\", \"id\": \"m_xtsine_c\", \"compartment\": \"c\", \"name\": \"Xanthosine\"}, {\"charge\": 0, \"formula\": \"C5H4N4O2\", \"id\": \"m_xan_c\", \"compartment\": \"c\", \"name\": \"XAN\"}, {\"charge\": 0, \"formula\": \"C10H13N5O3\", \"id\": \"m_da_c\", \"compartment\": \"c\", \"name\": \"2-Deoxyadenosine\"}, {\"charge\": 0, \"formula\": \"C10H12N4O4\", \"id\": \"m_din_c\", \"compartment\": \"c\", \"name\": \"Deoxyinosine\"}, {\"charge\": 0, \"formula\": \"C11H15N5O3S\", \"id\": \"m_5mta_c\", \"compartment\": \"c\", \"name\": \"5-Methylthioadenosine\"}, {\"charge\": -2, \"formula\": \"C6H11O7PS\", \"id\": \"m_mthr1p_c\", \"compartment\": \"c\", \"name\": \"methylthioribose-1-phosphate\"}, {\"charge\": 0, \"formula\": \"C9H12N2O5\", \"id\": \"m_du_c\", \"compartment\": \"c\", \"name\": \"Deoxyuridine\"}, {\"charge\": 0, \"formula\": \"C9H12N2O6\", \"id\": \"m_uri_c\", \"compartment\": \"c\", \"name\": \"Uridine\"}, {\"charge\": -2, \"formula\": \"C9H12N3O7P\", \"id\": \"m_dcmp_c\", \"compartment\": \"c\", \"name\": \"dCMP\"}, {\"charge\": 0, \"formula\": \"C9H13N3O4\", \"id\": \"m_dc_c\", \"compartment\": \"c\", \"name\": \"Deoxycytidine\"}, {\"charge\": 0, \"formula\": \"C9H13N3O5\", \"id\": \"m_cytd_c\", \"compartment\": \"c\", \"name\": \"Cytidine\"}, {\"charge\": 0, \"formula\": \"C10H14N2O5\", \"id\": \"m_thymidine_c\", \"compartment\": \"c\", \"name\": \"Thymidine\"}, {\"charge\": -2, \"formula\": \"C10H12N5O6P\", \"id\": \"m_damp_c\", \"compartment\": \"c\", \"name\": \"dAMP\"}, {\"charge\": -2, \"formula\": \"C10H12N5O7P\", \"id\": \"m_dgmp_c\", \"compartment\": \"c\", \"name\": \"dGMP\"}, {\"charge\": 0, \"formula\": \"C10H13N5O4\", \"id\": \"m_dgsn_c\", \"compartment\": \"c\", \"name\": \"Deoxyguanosine\"}, {\"charge\": 0, \"formula\": \"C50H70O2\", \"id\": \"m_2_demmquone8_c\", \"compartment\": \"c\", \"name\": \"2-Demethylmenaquinone_8\"}, {\"charge\": -2, \"formula\": \"C6H11O9P\", \"id\": \"m_ip1_c\", \"compartment\": \"c\", \"name\": \"Inositol_1-phosphate\"}, {\"charge\": 0, \"formula\": \"C6H12O6\", \"id\": \"m_ino_c\", \"compartment\": \"c\", \"name\": \"L-Inositol\"}, {\"charge\": -2, \"formula\": \"C6H11O9P\", \"id\": \"m_ip3_c\", \"compartment\": \"c\", \"name\": \"Inositol_3-phosphate\"}, {\"charge\": -2, \"formula\": \"C6H11O9P\", \"id\": \"m_ip4_c\", \"compartment\": \"c\", \"name\": \"Inositol_4-phosphate\"}, {\"charge\": -2, \"formula\": \"C40H78O13P2\", \"id\": \"m_daisohdpglyp_c\", \"compartment\": \"c\", \"name\": \"Dianteisoheptadecanoylphosphatidylglycerophosphate\"}, {\"charge\": -2, \"formula\": \"C40H78O13P2\", \"id\": \"m_disohdpgp_c\", \"compartment\": \"c\", \"name\": \"Diisoheptadecanoylphosphatidylglycerophosphate\"}, {\"charge\": -2, \"formula\": \"C44H79N3O15P2\", \"id\": \"m_cdp12dhdg_c\", \"compartment\": \"c\", \"name\": \"CDP-1_2-diisohexadecanoylglycerol\"}, {\"charge\": -2, \"formula\": \"C38H74O13P2\", \"id\": \"m_dihdpgp_c\", \"compartment\": \"c\", \"name\": \"Diisohexadecanoylphosphatidylglycerophosphate\"}, {\"charge\": -2, \"formula\": \"C30H58O13P2\", \"id\": \"m_pgp_ddd_c\", \"compartment\": \"c\", \"name\": \"Phosphatidylglycerophosphate_didodecanoyl\"}, {\"charge\": -2, \"formula\": \"C40H76NO10P\", \"id\": \"m_diaisohdpser_c\", \"compartment\": \"c\", \"name\": \"Dianteisoheptadecanoylphosphatidylserine\"}, {\"charge\": -2, \"formula\": \"C40H76NO10P\", \"id\": \"m_disohdpser_c\", \"compartment\": \"c\", \"name\": \"Diisoheptadecanoylphosphatidylserine\"}, {\"charge\": -2, \"formula\": \"C36H70O13P2\", \"id\": \"m_disopdpglyp_c\", \"compartment\": \"c\", \"name\": \"Diisopentadecanoylphosphatidylglycerophosphate\"}, {\"charge\": -2, \"formula\": \"C36H70O13P2\", \"id\": \"m_dipdpglyp_c\", \"compartment\": \"c\", \"name\": \"Dianteisopentadecanoylphosphatidylglycerophosphate\"}, {\"charge\": -3, \"formula\": \"C34H63O13P2\", \"id\": \"m_disotdpgp_c\", \"compartment\": \"c\", \"name\": \"Diisotetradecanoylphosphatidylglycerophosphate\"}, {\"charge\": -3, \"formula\": \"C34H59O13P2\", \"id\": \"m_pgp_dtd7e_c\", \"compartment\": \"c\", \"name\": \"Phosphatidylglycerophosphate_ditetradec-7-enoyl\"}, {\"charge\": -2, \"formula\": \"C42H80NO10P\", \"id\": \"m_ps_dod_c\", \"compartment\": \"c\", \"name\": \"phosphatidylserine_dioctadecanoyl\"}, {\"charge\": 0, \"formula\": \"C9H11NO2\", \"id\": \"m_phe_c\", \"compartment\": \"c\", \"name\": \"L-Phenylalanine\"}, {\"charge\": -1, \"formula\": \"C9H7O3\", \"id\": \"m_phepyr_c\", \"compartment\": \"c\", \"name\": \"Phenylpyruvate\"}, {\"charge\": 5, \"formula\": \"C42H52FeN8O6S2\", \"id\": \"m_cyto_ox_c\", \"compartment\": \"c\", \"name\": \"Cytochrome_c6_oxidized\"}, {\"charge\": 4, \"formula\": \"C42H52FeN8O6S2\", \"id\": \"m_cyto_red_c\", \"compartment\": \"c\", \"name\": \"Cytochrome_c6_reduced\"}, {\"charge\": 0, \"formula\": \"R\", \"id\": \"m_PC_red_c\", \"compartment\": \"c\", \"name\": \"Plastocyanin_reduced\"}, {\"charge\": 0, \"formula\": \"\", \"id\": \"m_photon_c\", \"compartment\": \"c\", \"name\": \"photon\"}, {\"charge\": 0, \"formula\": \"R\", \"id\": \"m_PC_ox_c\", \"compartment\": \"c\", \"name\": \"plastocyanin_oxidized\"}, {\"charge\": -2, \"formula\": \"C10H8O6\", \"id\": \"m_isochor_c\", \"compartment\": \"c\", \"name\": \"Isochorismate\"}, {\"charge\": -3, \"formula\": \"C7H8O8P\", \"id\": \"m_3psk_c\", \"compartment\": \"c\", \"name\": \"3-phosphoshikimate\"}, {\"charge\": 0, \"formula\": \"C5H9NO3\", \"id\": \"m_alav_c\", \"compartment\": \"c\", \"name\": \"5-Aminolevulinate\"}, {\"charge\": -1, \"formula\": \"C10H13N2O4\", \"id\": \"m_pbg_c\", \"compartment\": \"c\", \"name\": \"Porphobilinogen\"}, {\"charge\": -1, \"formula\": \"C7H9O5\", \"id\": \"m_sme_c\", \"compartment\": \"c\", \"name\": \"Shikimate\"}, {\"charge\": -2, \"formula\": \"C33H32N4O6\", \"id\": \"m_biliv_c\", \"compartment\": \"c\", \"name\": \"biliverdin-IX-alpha\"}, {\"charge\": -2, \"formula\": \"C33H34N4O6\", \"id\": \"m_bilir_c\", \"compartment\": \"c\", \"name\": \"bilirubin\"}, {\"charge\": -3, \"formula\": \"C20H39O7P2\", \"id\": \"m_phypp_c\", \"compartment\": \"c\", \"name\": \"Phytyl_diphosphate\"}, {\"charge\": -2, \"formula\": \"C35H32N4O5Mg\", \"id\": \"m_chlphy_c\", \"compartment\": \"c\", \"name\": \"Chlorophyllide\"}, {\"charge\": -1, \"formula\": \"C35H30N4O5Mg\", \"id\": \"m_dvchlpha_c\", \"compartment\": \"c\", \"name\": \"Divinyl_chlorophyllide_a\"}, {\"charge\": -1, \"formula\": \"C35H28N4O5Mg\", \"id\": \"m_dvprotochphy_c\", \"compartment\": \"c\", \"name\": \"Divinylprotochlorophyllide\"}, {\"charge\": -2, \"formula\": \"C35H30N4O5Mg\", \"id\": \"m_protochlorophyllide_c\", \"compartment\": \"c\", \"name\": \"Protochlorophyllide\"}, {\"charge\": 2, \"formula\": \"C68H95CoN21O21P2\", \"id\": \"m_adncoam_gdp_c\", \"compartment\": \"c\", \"name\": \"Adenosylcobinamide-GDP\"}, {\"charge\": -4, \"formula\": \"C36H40N4O8\", \"id\": \"m_cpp_c\", \"compartment\": \"c\", \"name\": \"CoproporphyrinogenIII\"}, {\"charge\": -2, \"formula\": \"C34H38N4O4\", \"id\": \"m_proto_ix_c\", \"compartment\": \"c\", \"name\": \"ProtoporphyrinogenIX\"}, {\"charge\": -2, \"formula\": \"C33H36N4O6\", \"id\": \"m_phycy_c\", \"compartment\": \"c\", \"name\": \"(2R,3Z)-phycocyanobilin\"}, {\"charge\": -2, \"formula\": \"C33H34N4O6\", \"id\": \"m_dhbiliv_c\", \"compartment\": \"c\", \"name\": \"15_16-dihydrobiliverdin\"}, {\"charge\": 1, \"formula\": \"C2H7NRS2\", \"id\": \"m_sap_c\", \"compartment\": \"c\", \"name\": \"S-Aminomethyldihydrolipoylprotein\"}, {\"charge\": -3, \"formula\": \"C20H33O7P2\", \"id\": \"m_ggpp_c\", \"compartment\": \"c\", \"name\": \"Geranylgeranyl_diphosphate\"}, {\"charge\": 0, \"formula\": \"C5H9NO3\", \"id\": \"m_gsal_c\", \"compartment\": \"c\", \"name\": \"L-Glutamate1-semialdehyde\"}, {\"charge\": -8, \"formula\": \"C40H36N4O16\", \"id\": \"m_uprg1_c\", \"compartment\": \"c\", \"name\": \"UroporphyrinogenI\"}, {\"charge\": -4, \"formula\": \"C36H40N4O8\", \"id\": \"m_cpp1_c\", \"compartment\": \"c\", \"name\": \"CoproporphyrinogenI\"}, {\"charge\": 2, \"formula\": \"Fe\", \"id\": \"m_fe2_c\", \"compartment\": \"c\", \"name\": \"Iron_II\"}, {\"charge\": -2, \"formula\": \"C34H32N4O4\", \"id\": \"m_ppix_c\", \"compartment\": \"c\", \"name\": \"Protoporphyrin\"}, {\"charge\": -2, \"formula\": \"C34H30FeN4O4\", \"id\": \"m_heme_c\", \"compartment\": \"c\", \"name\": \"Protoheme IX\"}, {\"charge\": -3, \"formula\": \"C15H25O7P2\", \"id\": \"m_fpp_c\", \"compartment\": \"c\", \"name\": \"Farnesyldiphosphate\"}, {\"charge\": -2, \"formula\": \"C49H56FeN4O5\", \"id\": \"m_hemeo_c\", \"compartment\": \"c\", \"name\": \"hemeO\"}, {\"charge\": 0, \"formula\": \"CO\", \"id\": \"m_co_c\", \"compartment\": \"c\", \"name\": \"Carbon-Monoxide\"}, {\"charge\": 0, \"formula\": \"C35H33N4O4Mg\", \"id\": \"m_mg_proto_ix_mm_ester_c\", \"compartment\": \"c\", \"name\": \"Mg-Protoporphyrin_IX_13-monomethyl_ester\"}, {\"charge\": 0, \"formula\": \"C35H33N4O5Mg\", \"id\": \"m_hx_mg_propor_ix_13_c\", \"compartment\": \"c\", \"name\": \"131-Hydroxy-Mg-protoporphyrin_IX_13-monomethyl_ester\"}, {\"charge\": 0, \"formula\": \"C35H31N4O5Mg\", \"id\": \"m_13omg_ppix_monoester_c\", \"compartment\": \"c\", \"name\": \"131-Oxo-Mg-protoporphyrin_IX_13-monomethyl_ester\"}, {\"charge\": -1, \"formula\": \"C34H30N4O4Mg\", \"id\": \"m_mg_p_ix_c\", \"compartment\": \"c\", \"name\": \"Mg-protoporphyrin_IX\"}, {\"charge\": -4, \"formula\": \"C30H35N9O12\", \"id\": \"m_mthptglu_c\", \"compartment\": \"c\", \"name\": \"5-Methyltetrahydropteroyltri-L-glutamate\"}, {\"charge\": -4, \"formula\": \"C29H33N9O12\", \"id\": \"m_thptglu_c\", \"compartment\": \"c\", \"name\": \"Tetrahydropteroyltri-L-glutamate\"}, {\"charge\": 2, \"formula\": \"Mg\", \"id\": \"m_mg_c\", \"compartment\": \"c\", \"name\": \"Magnesium\"}, {\"charge\": -2, \"formula\": \"C6H9O9P\", \"id\": \"m_d6pgl_c\", \"compartment\": \"c\", \"name\": \"6-phospho-D-glucono-1-5-lactone\"}, {\"charge\": -3, \"formula\": \"C6H10O10P\", \"id\": \"m_6pg_c\", \"compartment\": \"c\", \"name\": \"6-Phospho-D-gluconate\"}, {\"charge\": -1, \"formula\": \"C6H11O7\", \"id\": \"m_glcn_c\", \"compartment\": \"c\", \"name\": \"GLCN\"}, {\"charge\": -2, \"formula\": \"C5H9O8P\", \"id\": \"m_r1p_c\", \"compartment\": \"c\", \"name\": \"alpha-D-ribose-1-phosphate\"}, {\"charge\": 0, \"formula\": \"C5H7N3O\", \"id\": \"m_5mcyts_c\", \"compartment\": \"c\", \"name\": \"5-Methylcytosine\"}, {\"charge\": 0, \"formula\": \"C5H6N2O2\", \"id\": \"m_thy_c\", \"compartment\": \"c\", \"name\": \"Thymine\"}, {\"charge\": 0, \"formula\": \"C4H5N3O\", \"id\": \"m_cyts_c\", \"compartment\": \"c\", \"name\": \"Cytosine\"}, {\"charge\": -1, \"formula\": \"C10H11N5O7P\", \"id\": \"m_cgmp_c\", \"compartment\": \"c\", \"name\": \"cyclic-gmp\"}, {\"charge\": -2, \"formula\": \"C15H21N5O14P2\", \"id\": \"m_adprib_c\", \"compartment\": \"c\", \"name\": \"ADPribose\"}, {\"charge\": -2, \"formula\": \"C6H8N3O4P\", \"id\": \"m_4ahmmp_c\", \"compartment\": \"c\", \"name\": \"4-amino-2-methyl-5-phosphomethylpyrimidine\"}, {\"charge\": -3, \"formula\": \"C6H8N3O7P2\", \"id\": \"m_4am2m5ppmpyr_c\", \"compartment\": \"c\", \"name\": \"4-Amino-2-methyl-5-diphosphomethylpyrimidine\"}, {\"charge\": -1, \"formula\": \"C12H16N4O4PS\", \"id\": \"m_thip_c\", \"compartment\": \"c\", \"name\": \"Thiamine_phosphate\"}, {\"charge\": -2, \"formula\": \"C12H16N4O7P2S\", \"id\": \"m_tpp_c\", \"compartment\": \"c\", \"name\": \"TPP\"}, {\"charge\": 0, \"formula\": \"C3H6O2\", \"id\": \"m_lald_l_c\", \"compartment\": \"c\", \"name\": \"L-lactaldehyde\"}, {\"charge\": -1, \"formula\": \"C3H5O3\", \"id\": \"m_llac_c\", \"compartment\": \"c\", \"name\": \"L-Lactate\"}, {\"charge\": -1, \"formula\": \"C13H20N3O8S\", \"id\": \"m_lgt_c\", \"compartment\": \"c\", \"name\": \"R-S-Lactoylglutathione\"}, {\"charge\": -1, \"formula\": \"C3H5O3\", \"id\": \"m_lac_d_c\", \"compartment\": \"c\", \"name\": \"D-Lactate\"}, {\"charge\": -2, \"formula\": \"C7H8O5\", \"id\": \"m_2isop3oxosuc_c\", \"compartment\": \"c\", \"name\": \"2-isopropyl-3-oxosuccinate\"}, {\"charge\": 1, \"formula\": \"C6H15N4O2\", \"id\": \"m_arg_c\", \"compartment\": \"c\", \"name\": \"L-Arginine\"}, {\"charge\": 0, \"formula\": \"C14H23N6O8\", \"id\": \"m_arg_asp_asp_c\", \"compartment\": \"c\", \"name\": \"L-Arg-L-Asp-L-Asp\"}, {\"charge\": 0, \"formula\": \"C20H36N10O9\", \"id\": \"m_asp_arg2_c\", \"compartment\": \"c\", \"name\": \"asp_arg2\"}, {\"charge\": 0, \"formula\": \"C10H19N5O5\", \"id\": \"m_asp_arg_c\", \"compartment\": \"c\", \"name\": \"L-Asp-4-L-Arg\"}, {\"charge\": 2, \"formula\": \"C16H26N2O11\", \"id\": \"m_chbio_c\", \"compartment\": \"c\", \"name\": \"Chitobiose\"}, {\"charge\": 0, \"formula\": \"C8H15NO6\", \"id\": \"m_nag_c\", \"compartment\": \"c\", \"name\": \"N-Acetyl-D-glucosamine\"}, {\"charge\": 0, \"formula\": \"C6H10NO3S\", \"id\": \"m_fmet_c\", \"compartment\": \"c\", \"name\": \"formylmethionine\"}, {\"charge\": -3, \"formula\": \"C3H2O7P\", \"id\": \"m_php_c\", \"compartment\": \"c\", \"name\": \"3-Phosphonooxypyruvate\"}, {\"charge\": -1, \"formula\": \"C5H7O4\", \"id\": \"m_alctt_c\", \"compartment\": \"c\", \"name\": \"ALCTT\"}, {\"charge\": -2, \"formula\": \"C11H16N2O7\", \"id\": \"m_ll_sdap_c\", \"compartment\": \"c\", \"name\": \"N-succinyl-L-2_6-diaminoheptanedioate\"}, {\"charge\": -3, \"formula\": \"C11H12NO8\", \"id\": \"m_skap_c\", \"compartment\": \"c\", \"name\": \"succinyl-e-keto-alpha-aminopimelate\"}, {\"charge\": 0, \"formula\": \"C9H13N5O3\", \"id\": \"m_dhbiop_c\", \"compartment\": \"c\", \"name\": \"Dihydrobiopterin\"}, {\"charge\": 0, \"formula\": \"C9H15N5O3\", \"id\": \"m_thbio_c\", \"compartment\": \"c\", \"name\": \"Tetrahydrobiopterin\"}, {\"charge\": -1, \"formula\": \"C6H9O4\", \"id\": \"m_akp_c\", \"compartment\": \"c\", \"name\": \"2-Dehydropantoate\"}, {\"charge\": 0, \"formula\": \"C9H15N5O4\", \"id\": \"m_4hxthbio_c\", \"compartment\": \"c\", \"name\": \"4a-Hydroxytetrahydrobiopterin\"}, {\"charge\": -3, \"formula\": \"C9H10NO7\", \"id\": \"m_suc_l_glu_c\", \"compartment\": \"c\", \"name\": \"N-Succinyl-L-glutamate\"}, {\"charge\": -2, \"formula\": \"C4H8NO6P\", \"id\": \"m_thrp_c\", \"compartment\": \"c\", \"name\": \"L-Threonine_phosphate\"}, {\"charge\": 1, \"formula\": \"C3H8NO\", \"id\": \"m_amac_c\", \"compartment\": \"c\", \"name\": \"Aminoacetone\"}, {\"charge\": 1, \"formula\": \"C8H12NO\", \"id\": \"m_tyram_c\", \"compartment\": \"c\", \"name\": \"Tyramine\"}, {\"charge\": 0, \"formula\": \"C8H8O2\", \"id\": \"m_4hxpheacald_c\", \"compartment\": \"c\", \"name\": \"4-Hydroxyphenylacetaldehyde\"}, {\"charge\": 0, \"formula\": \"C3H7NO2\", \"id\": \"m_d_ala_c\", \"compartment\": \"c\", \"name\": \"D-Alanine\"}, {\"charge\": 0, \"formula\": \"C4H10O\", \"id\": \"m_but_c\", \"compartment\": \"c\", \"name\": \"butanol\"}, {\"charge\": 0, \"formula\": \"C4H8O\", \"id\": \"m_butal_c\", \"compartment\": \"c\", \"name\": \"butanal\"}, {\"charge\": 0, \"formula\": \"C6H13N3O3\", \"id\": \"m_citr_c\", \"compartment\": \"c\", \"name\": \"Citrulline\"}, {\"charge\": -1, \"formula\": \"C10H17N4O6\", \"id\": \"m_argusucc_c\", \"compartment\": \"c\", \"name\": \"L-Argininosuccinate\"}, {\"charge\": 3, \"formula\": \"C7H22N3\", \"id\": \"m_spmd_c\", \"compartment\": \"c\", \"name\": \"Spermidine\"}, {\"charge\": 0, \"formula\": \"C4H8N2O3\", \"id\": \"m_asn_c\", \"compartment\": \"c\", \"name\": \"L-Asparagine\"}, {\"charge\": -2, \"formula\": \"C4H6NO7P\", \"id\": \"m_basp_c\", \"compartment\": \"c\", \"name\": \"4-Phospho-L-aspartate\"}, {\"charge\": 0, \"formula\": \"C17H27N5O4R2S\", \"id\": \"m_holo_cx_c\", \"compartment\": \"c\", \"name\": \"Holo-carboxylase\"}, {\"charge\": -1, \"formula\": \"C18H26N5O6R2S\", \"id\": \"m_cxbio_cx_cp_c\", \"compartment\": \"c\", \"name\": \"Carboxybiotin-carboxyl-carrier_protein\"}, {\"charge\": 0, \"formula\": \"S\", \"id\": \"m_sulfur_c\", \"compartment\": \"c\", \"name\": \"Sulfur\"}, {\"charge\": -1, \"formula\": \"C10H17N2O3\", \"id\": \"m_dtb_c\", \"compartment\": \"c\", \"name\": \"Dethiobiotin\"}, {\"charge\": -1, \"formula\": \"C10H15N2O3S\", \"id\": \"m_biot_c\", \"compartment\": \"c\", \"name\": \"BIOT\"}, {\"charge\": 1, \"formula\": \"C9H21N2O2\", \"id\": \"m_danna_c\", \"compartment\": \"c\", \"name\": \"7-8-Diaminononanoate\"}, {\"charge\": -6, \"formula\": \"C10H12N5O20P5\", \"id\": \"m_pppGpp_c\", \"compartment\": \"c\", \"name\": \"Guanosine_5'-triphosphate_3'-diphosphate\"}, {\"charge\": -5, \"formula\": \"C10H12N5O17P4\", \"id\": \"m_ppGpp_c\", \"compartment\": \"c\", \"name\": \"Guanosine_3'_5'-bisdiphosphate\"}, {\"charge\": 0, \"formula\": \"C47H72O2\", \"id\": \"m_2o5mxphe_c\", \"compartment\": \"c\", \"name\": \"2-Octaprenyl-6-methoxyphenol\"}, {\"charge\": 0, \"formula\": \"C47H72O3\", \"id\": \"m_2op6mxbq_c\", \"compartment\": \"c\", \"name\": \"2-Octaprenyl-6-methoxy-1_4-benzoquinone\"}, {\"charge\": -1, \"formula\": \"C3H4NO2\", \"id\": \"m_iprop_c\", \"compartment\": \"c\", \"name\": \"2-iminopropanoate\"}, {\"charge\": 0, \"formula\": \"C6H11NO3\", \"id\": \"m_amasa_c\", \"compartment\": \"c\", \"name\": \"2-Aminoadipate_6-semialdehyde\"}, {\"charge\": -1, \"formula\": \"C6H8NO2\", \"id\": \"m_pip6cx_c\", \"compartment\": \"c\", \"name\": \"delta1-Piperideine-6-L-carboxylate\"}, {\"charge\": -2, \"formula\": \"C20H22N10O14P2\", \"id\": \"m_cdigmp_c\", \"compartment\": \"c\", \"name\": \"cyclic_di-3_5-guanylate\"}, {\"charge\": -2, \"formula\": \"C5H6O5\", \"id\": \"m_cima_c\", \"compartment\": \"c\", \"name\": \"citramalate\"}, {\"charge\": -2, \"formula\": \"C5H4O4\", \"id\": \"m_cico_c\", \"compartment\": \"c\", \"name\": \"citraconate\"}, {\"charge\": -2, \"formula\": \"C7H4O6\", \"id\": \"m_4cxmuclac_c\", \"compartment\": \"c\", \"name\": \"4-Carboxymuconolactone\"}, {\"charge\": -1, \"formula\": \"C6H5O4\", \"id\": \"m_3oadlac_c\", \"compartment\": \"c\", \"name\": \"3-oxoadipate-enol-lactone\"}, {\"charge\": -4, \"formula\": \"C10H11N5O10P2\", \"id\": \"m_pap_c\", \"compartment\": \"c\", \"name\": \"Adenosine_3-5-bisphosphate\"}, {\"charge\": -2, \"formula\": \"C10H12N5O10PS\", \"id\": \"m_aps_c\", \"compartment\": \"c\", \"name\": \"APS\"}, {\"charge\": -4, \"formula\": \"C10H11N5O13P2S\", \"id\": \"m_paps_c\", \"compartment\": \"c\", \"name\": \"3-phosphoadenylylsulfate\"}, {\"charge\": -1, \"formula\": \"C4H7O2S\", \"id\": \"m_3mtpa_c\", \"compartment\": \"c\", \"name\": \"3-(methylthio)propanoate\"}, {\"charge\": 0, \"formula\": \"C6H10N2O2R2S\", \"id\": \"m_pep_l_met_c\", \"compartment\": \"c\", \"name\": \"Peptide-L-methionine\"}, {\"charge\": 0, \"formula\": \"C6H10N2O3R2S\", \"id\": \"m_pep_l_met_ox_c\", \"compartment\": \"c\", \"name\": \"Peptide-L-methionine_R-S-oxide\"}, {\"charge\": -2, \"formula\": \"O4S\", \"id\": \"m_so4_c\", \"compartment\": \"c\", \"name\": \"Sulfate\"}, {\"charge\": 0, \"formula\": \"C2H7NO3S\", \"id\": \"m_taurine_c\", \"compartment\": \"c\", \"name\": \"Taurine\"}, {\"charge\": 1, \"formula\": \"C2H6NO\", \"id\": \"m_amacal_c\", \"compartment\": \"c\", \"name\": \"Aminoacetaldehyde\"}, {\"charge\": -1, \"formula\": \"C3H6NO6P\", \"id\": \"m_pser_c\", \"compartment\": \"c\", \"name\": \"phosphoserine\"}, {\"charge\": -4, \"formula\": \"C20H24N10O19P4\", \"id\": \"m_ap4a_c\", \"compartment\": \"c\", \"name\": \"5_5-diadenosine_tetraphosphate\"}, {\"charge\": -2, \"formula\": \"C8H12N2O5\", \"id\": \"m_glu_ala_c\", \"compartment\": \"c\", \"name\": \"Glutamyl_alanine\"}, {\"charge\": -3, \"formula\": \"C6H8O9P\", \"id\": \"m_kdgp_c\", \"compartment\": \"c\", \"name\": \"2-Keto-3-deoxy-6-phosphogluconate\"}, {\"charge\": -1, \"formula\": \"C11H19N2O6\", \"id\": \"m_saccharopine_c\", \"compartment\": \"c\", \"name\": \"Saccharopine\"}, {\"charge\": -1, \"formula\": \"O2\", \"id\": \"m_o2minus_c\", \"compartment\": \"c\", \"name\": \"O2-\"}, {\"charge\": -2, \"formula\": \"C15H23N3O16P2\", \"id\": \"m_cdp_glucose_c\", \"compartment\": \"c\", \"name\": \"CDP-glucose\"}, {\"charge\": 0, \"formula\": \"C6H12O6\", \"id\": \"m_fructose_c\", \"compartment\": \"c\", \"name\": \"D-Fructose\"}, {\"charge\": -2, \"formula\": \"C16H23N5O15P2\", \"id\": \"m_adp_glucose_c\", \"compartment\": \"c\", \"name\": \"ADPglucose\"}, {\"charge\": 0, \"formula\": \"C6H10O5\", \"id\": \"m_glycogen1_c\", \"compartment\": \"c\", \"name\": \"glycogenn-1\"}, {\"charge\": -3, \"formula\": \"C15H19N2O18P2\", \"id\": \"m_udpglcr_c\", \"compartment\": \"c\", \"name\": \"UDPglucuronate\"}, {\"charge\": -1, \"formula\": \"C4H5O3\", \"id\": \"m_4obut_c\", \"compartment\": \"c\", \"name\": \"4-Oxobutanoate\"}, {\"charge\": 1, \"formula\": \"C4H10NO\", \"id\": \"m_4abal_c\", \"compartment\": \"c\", \"name\": \"4-aminobutanal\"}, {\"charge\": 0, \"formula\": \"C4H9NO2\", \"id\": \"m_4abut_c\", \"compartment\": \"c\", \"name\": \"4-aminobutanoate\"}, {\"charge\": -3, \"formula\": \"C6H5O7\", \"id\": \"m_icit_c\", \"compartment\": \"c\", \"name\": \"Isocitrate\"}, {\"charge\": -3, \"formula\": \"C6H5O7\", \"id\": \"m_cit_c\", \"compartment\": \"c\", \"name\": \"Citrate\"}, {\"charge\": -3, \"formula\": \"C40H65O7P2\", \"id\": \"m_ffger_c\", \"compartment\": \"c\", \"name\": \"Farnesylfarnesylgeraniol\"}, {\"charge\": -1, \"formula\": \"C47H69O3\", \"id\": \"m_3opre4hxbz_c\", \"compartment\": \"c\", \"name\": \"3-Octaprenyl-4-hydroxybenzoate\"}, {\"charge\": 0, \"formula\": \"C46H70O\", \"id\": \"m_2oprephe_c\", \"compartment\": \"c\", \"name\": \"2-Octaprenylphenol\"}, {\"charge\": -2, \"formula\": \"C14H23N3O14P2\", \"id\": \"m_cpp_mery_c\", \"compartment\": \"c\", \"name\": \"4-cytidine5-diphospho-2-C-methyl-D-erythritol\"}, {\"charge\": -4, \"formula\": \"C14H22N3O17P3\", \"id\": \"m_2p4c5pp_ery_c\", \"compartment\": \"c\", \"name\": \"2-phospho-4-cytidine5-diphospho-2-C-methyl-D-erythritol\"}, {\"charge\": -1, \"formula\": \"C7H5O3\", \"id\": \"m_4hbz_c\", \"compartment\": \"c\", \"name\": \"4-Hydroxybenzoate\"}, {\"charge\": -2, \"formula\": \"C5H11O7P\", \"id\": \"m_2cm_d_e4p_c\", \"compartment\": \"c\", \"name\": \"2-C-methyl-D-erythritol4-phosphate\"}, {\"charge\": -2, \"formula\": \"C5H9O7P\", \"id\": \"m_1do_x5p_c\", \"compartment\": \"c\", \"name\": \"1-deoxy-D-xylulose5-phosphate\"}, {\"charge\": -3, \"formula\": \"C5H9O7P2\", \"id\": \"m_ipp_c\", \"compartment\": \"c\", \"name\": \"Isopentenyldiphosphate\"}, {\"charge\": -3, \"formula\": \"C5H9O7P2\", \"id\": \"m_dmapp_c\", \"compartment\": \"c\", \"name\": \"DMAPP\"}, {\"charge\": -2, \"formula\": \"C10H17O7P2\", \"id\": \"m_gpp_c\", \"compartment\": \"c\", \"name\": \"Geranyldiphosphate\"}, {\"charge\": -1, \"formula\": \"C8H7O4\", \"id\": \"m_hgent_c\", \"compartment\": \"c\", \"name\": \"homogentisate\"}, {\"charge\": 0, \"formula\": \"C27H40O2\", \"id\": \"m_6gg2mb_c\", \"compartment\": \"c\", \"name\": \"6-geranylgeranyl-2-methylbenzene-1_4-diol\"}, {\"charge\": -3, \"formula\": \"C5H9O8P2\", \"id\": \"m_1hx2m2b4pp_c\", \"compartment\": \"c\", \"name\": \"1-Hydroxy-2-methyl-2-butenyl_4-diphosphate\"}, {\"charge\": -3, \"formula\": \"C35H57O7P2\", \"id\": \"m_all_t_hprepp_c\", \"compartment\": \"c\", \"name\": \"all-trans-Heptaprenyl_diphosphate\"}, {\"charge\": -2, \"formula\": \"C5H10O9P2\", \"id\": \"m_2cm_d_e24cypp_c\", \"compartment\": \"c\", \"name\": \"2-C-methyl-D-erythritol2-4-cyclodiphosphate\"}, {\"charge\": 0, \"formula\": \"C40H58\", \"id\": \"m_neuro_c\", \"compartment\": \"c\", \"name\": \"neurosporene\"}, {\"charge\": 0, \"formula\": \"C40H56\", \"id\": \"m_lyco_c\", \"compartment\": \"c\", \"name\": \"lycopene\"}, {\"charge\": -3, \"formula\": \"C40H65O7P2\", \"id\": \"m_prephytoene_pp_c\", \"compartment\": \"c\", \"name\": \"Prephytoene_diphosphate\"}, {\"charge\": 0, \"formula\": \"C40H64\", \"id\": \"m_phytoene_c\", \"compartment\": \"c\", \"name\": \"Phytoene\"}, {\"charge\": -3, \"formula\": \"C45H73O7P2\", \"id\": \"m_sol_pp_c\", \"compartment\": \"c\", \"name\": \"Solanesyl_diphosphate\"}, {\"charge\": 0, \"formula\": \"C52H79O2\", \"id\": \"m_mtnprebq_c\", \"compartment\": \"c\", \"name\": \"2-methyl-6-all-trans-nonaprenyl-1_4_benzoquinol\"}, {\"charge\": 0, \"formula\": \"C40H62\", \"id\": \"m_pflu_c\", \"compartment\": \"c\", \"name\": \"phytofluene\"}, {\"charge\": 0, \"formula\": \"C40H60\", \"id\": \"m_ecar_c\", \"compartment\": \"c\", \"name\": \"eta-carotene\"}, {\"charge\": -2, \"formula\": \"C4H8NO6P\", \"id\": \"m_phser_c\", \"compartment\": \"c\", \"name\": \"O-Phospho-L-homoserine\"}, {\"charge\": -1, \"formula\": \"C2H3O2\", \"id\": \"m_ac_e\", \"compartment\": \"e\", \"name\": \"Acetate\"}, {\"charge\": 0, \"formula\": \"C10H13N5O4\", \"id\": \"m_adn_e\", \"compartment\": \"e\", \"name\": \"Adenosine\"}, {\"charge\": -1, \"formula\": \"AsH2O3\", \"id\": \"m_arsi_e\", \"compartment\": \"e\", \"name\": \"arsenite\"}, {\"charge\": 0, \"formula\": \"C5H11NO2\", \"id\": \"m_bet_c\", \"compartment\": \"c\", \"name\": \"BET\"}, {\"charge\": -1, \"formula\": \"Cl\", \"id\": \"m_cl_ion_c\", \"compartment\": \"c\", \"name\": \"Cl-\"}, {\"charge\": 0, \"formula\": \"C9H13N3O5\", \"id\": \"m_cytd_e\", \"compartment\": \"e\", \"name\": \"Cytidine\"}, {\"charge\": 0, \"formula\": \"C10H13N5O3\", \"id\": \"m_da_e\", \"compartment\": \"e\", \"name\": \"2-Deoxyadenosine\"}, {\"charge\": 0, \"formula\": \"C9H13N3O4\", \"id\": \"m_dc_e\", \"compartment\": \"e\", \"name\": \"Deoxycytidine\"}, {\"charge\": 0, \"formula\": \"C10H13N5O4\", \"id\": \"m_dgsn_e\", \"compartment\": \"e\", \"name\": \"Deoxyguanosine\"}, {\"charge\": 0, \"formula\": \"C10H12N4O4\", \"id\": \"m_din_e\", \"compartment\": \"e\", \"name\": \"Deoxyinosine\"}, {\"charge\": 0, \"formula\": \"C9H12N2O5\", \"id\": \"m_du_e\", \"compartment\": \"e\", \"name\": \"Deoxyuridine\"}, {\"charge\": -1, \"formula\": \"C6H14O9P\", \"id\": \"m_gall1p_c\", \"compartment\": \"c\", \"name\": \"Galactitol_1-phosphate\"}, {\"charge\": 3, \"formula\": \"Fe\", \"id\": \"m_fe3_c\", \"compartment\": \"c\", \"name\": \"Iron_III\"}, {\"charge\": 0, \"formula\": \"C6H12O6\", \"id\": \"m_galactose_c\", \"compartment\": \"c\", \"name\": \"Galactose\"}, {\"charge\": 1, \"formula\": \"C6H14NO5\", \"id\": \"m_glum_e\", \"compartment\": \"e\", \"name\": \"GLUM\"}, {\"charge\": 0, \"formula\": \"C2H5NO2\", \"id\": \"m_gly_e\", \"compartment\": \"e\", \"name\": \"Glycine\"}, {\"charge\": 1, \"formula\": \"Na\", \"id\": \"m_na_c\", \"compartment\": \"c\", \"name\": \"Sodium\"}, {\"charge\": 2, \"formula\": \"Hg\", \"id\": \"m_hg2_c\", \"compartment\": \"c\", \"name\": \"Mercury_II\"}, {\"charge\": 2, \"formula\": \"Hg\", \"id\": \"m_hg2_e\", \"compartment\": \"e\", \"name\": \"Mercury_II\"}, {\"charge\": 0, \"formula\": \"C5H4N4O\", \"id\": \"m_hyxn_e\", \"compartment\": \"e\", \"name\": \"Hypoxanthine\"}, {\"charge\": 0, \"formula\": \"C10H12N4O5\", \"id\": \"m_ins_e\", \"compartment\": \"e\", \"name\": \"Inosine\"}, {\"charge\": -1, \"formula\": \"C3H5O3\", \"id\": \"m_llac_e\", \"compartment\": \"e\", \"name\": \"L-Lactate\"}, {\"charge\": 0, \"formula\": \"C6H12O6\", \"id\": \"m_d_mannose_e\", \"compartment\": \"e\", \"name\": \"D-Mannose\"}, {\"charge\": 0, \"formula\": \"C12H22O11\", \"id\": \"m_mlt_e\", \"compartment\": \"e\", \"name\": \"Maltose\"}, {\"charge\": -2, \"formula\": \"C12H21O14P\", \"id\": \"m_m6p_c\", \"compartment\": \"c\", \"name\": \"maltose-6-phosphate\"}, {\"charge\": 2, \"formula\": \"Mn\", \"id\": \"m_mn2_c\", \"compartment\": \"c\", \"name\": \"Manganese_II\"}, {\"charge\": 0, \"formula\": \"C6H14O6\", \"id\": \"m_mnt_e\", \"compartment\": \"e\", \"name\": \"D-Mannitol\"}, {\"charge\": -1, \"formula\": \"C6H14O9P\", \"id\": \"m_mnt1p_c\", \"compartment\": \"c\", \"name\": \"D-mannitol-1-phosphate\"}, {\"charge\": 0, \"formula\": \"C8H15NO6\", \"id\": \"m_nag_e\", \"compartment\": \"e\", \"name\": \"N-Acetyl-D-glucosamine\"}, {\"charge\": 2, \"formula\": \"Pb\", \"id\": \"m_pb_c\", \"compartment\": \"c\", \"name\": \"Lead\"}, {\"charge\": 2, \"formula\": \"Pb\", \"id\": \"m_pb_e\", \"compartment\": \"e\", \"name\": \"Lead\"}, {\"charge\": 0, \"formula\": \"C5H9NO2\", \"id\": \"m_pro_e\", \"compartment\": \"e\", \"name\": \"L-Proline\"}, {\"charge\": 2, \"formula\": \"C4H14N2\", \"id\": \"m_ptrc_e\", \"compartment\": \"e\", \"name\": \"Putrescine\"}, {\"charge\": 0, \"formula\": \"C13H18O7\", \"id\": \"m_salicin_e\", \"compartment\": \"e\", \"name\": \"Salicin\"}, {\"charge\": -1, \"formula\": \"C13H18O10P\", \"id\": \"m_sal_6p_c\", \"compartment\": \"c\", \"name\": \"Salicin-6_phosphate\"}, {\"charge\": 0, \"formula\": \"C6H14O6\", \"id\": \"m_sot_e\", \"compartment\": \"e\", \"name\": \"Sorbitol\"}, {\"charge\": -1, \"formula\": \"C6H14O9P\", \"id\": \"m_sot6p_c\", \"compartment\": \"c\", \"name\": \"Sorbitol_6-phosphate\"}, {\"charge\": 3, \"formula\": \"C7H22N3\", \"id\": \"m_spmd_e\", \"compartment\": \"e\", \"name\": \"Spermidine\"}, {\"charge\": -1, \"formula\": \"C12H22O14P\", \"id\": \"m_6psucc_c\", \"compartment\": \"c\", \"name\": \"6-Phosphosucrose\"}, {\"charge\": 0, \"formula\": \"C5H10O4\", \"id\": \"m_thyminose_e\", \"compartment\": \"e\", \"name\": \"Thyminose\"}, {\"charge\": 0, \"formula\": \"C12H22O11\", \"id\": \"m_trhl_e\", \"compartment\": \"e\", \"name\": \"Trehalose\"}, {\"charge\": -2, \"formula\": \"C12H21O14P\", \"id\": \"m_tre6p_c\", \"compartment\": \"c\", \"name\": \"Trehalose_6-phosphate\"}, {\"charge\": 0, \"formula\": \"C9H12N2O6\", \"id\": \"m_uri_e\", \"compartment\": \"e\", \"name\": \"Uridine\"}, {\"charge\": 0, \"formula\": \"C12H16O7\", \"id\": \"m_ursin_e\", \"compartment\": \"e\", \"name\": \"Ursin\"}, {\"charge\": -1, \"formula\": \"C12H16O10P\", \"id\": \"m_arb6p_c\", \"compartment\": \"c\", \"name\": \"Arbutin-6_phosphate\"}, {\"charge\": 2, \"formula\": \"Zn\", \"id\": \"m_zn2_c\", \"compartment\": \"c\", \"name\": \"Zinc_II\"}, {\"charge\": 0, \"formula\": \"C6H11NO3ST\", \"id\": \"m_fmettrna_c\", \"compartment\": \"c\", \"name\": \"N-formyl-L-methionyl-tRNA\"}, {\"charge\": 0, \"formula\": \"C11H12N2O2\", \"id\": \"m_trp_c\", \"compartment\": \"c\", \"name\": \"L-Tryptophan\"}, {\"charge\": 0, \"formula\": \"C9H11NO3\", \"id\": \"m_tyr_c\", \"compartment\": \"c\", \"name\": \"L-Tyrosine\"}, {\"charge\": 0, \"formula\": \"C5H11NO2\", \"id\": \"m_val_c\", \"compartment\": \"c\", \"name\": \"L-Valine\"}, {\"charge\": -1, \"formula\": \"C7H6NO2\", \"id\": \"m_an_c\", \"compartment\": \"c\", \"name\": \"Anthranilate\"}, {\"charge\": -3, \"formula\": \"C12H13NO9P\", \"id\": \"m_1_2cpheam_1dr5p_c\", \"compartment\": \"c\", \"name\": \"1-2-carboxyphenylamino-1-deoxyribulose_5-phosphate\"}, {\"charge\": -2, \"formula\": \"C11H12NO6P\", \"id\": \"m_igly_pi_c\", \"compartment\": \"c\", \"name\": \"Indoleglycerol_phosphate\"}, {\"charge\": -3, \"formula\": \"C12H13NO9P\", \"id\": \"m_npran_c\", \"compartment\": \"c\", \"name\": \"N-5-phosphoribosyl-anthranilate\"}, {\"charge\": -1, \"formula\": \"C10H12NO5\", \"id\": \"m_pre_tyr_c\", \"compartment\": \"c\", \"name\": \"Pretyrosine\"}, {\"charge\": -2, \"formula\": \"C10H8O6\", \"id\": \"m_phen_c\", \"compartment\": \"c\", \"name\": \"Prephenate\"}, {\"charge\": 0, \"formula\": \"C8H10O4\", \"id\": \"m_dhpg_c\", \"compartment\": \"c\", \"name\": \"3_4-dihydroxyphenylethyleneglycol\"}, {\"charge\": 0, \"formula\": \"C8H8O4\", \"id\": \"m_dhpgald_c\", \"compartment\": \"c\", \"name\": \"3_4-dihydroxyphenylglycoaldehyde\"}, {\"charge\": -1, \"formula\": \"C5H9O4\", \"id\": \"m_2o3hxisoval_c\", \"compartment\": \"c\", \"name\": \"2-Oxo-3-hydroxyisovalerate\"}, {\"charge\": -2, \"formula\": \"C7H8N5O8P2\", \"id\": \"m_78h2_pyrop_c\", \"compartment\": \"c\", \"name\": \"7_8-Dihydropterin_pyrophosphate\"}, {\"charge\": 0, \"formula\": \"C28H48O2\", \"id\": \"m_ctcp_c\", \"compartment\": \"c\", \"name\": \"gamma-tocopherol\"}, {\"charge\": 0, \"formula\": \"C29H50O2\", \"id\": \"m_atcp_c\", \"compartment\": \"c\", \"name\": \"alpha-tocopherol\"}, {\"charge\": -1, \"formula\": \"C62H88CoN13O14P\", \"id\": \"m_cbl_c\", \"compartment\": \"c\", \"name\": \"Cbl\"}, {\"charge\": 0, \"formula\": \"C72H100CoN18O17P\", \"id\": \"m_calomide_c\", \"compartment\": \"c\", \"name\": \"Calomide\"}, {\"charge\": -1, \"formula\": \"C20H27N7O9PS\", \"id\": \"m_bio5amp_c\", \"compartment\": \"c\", \"name\": \"Biotinyl-5-AMP\"}, {\"charge\": 0, \"formula\": \"C27H46O2\", \"id\": \"m_dtcp_c\", \"compartment\": \"c\", \"name\": \"delta-tocopherol\"}, {\"charge\": 0, \"formula\": \"C28H48O2\", \"id\": \"m_btcp_c\", \"compartment\": \"c\", \"name\": \"beta-tocopherol\"}, {\"charge\": 0, \"formula\": \"C27H46O2\", \"id\": \"m_2m6pq_c\", \"compartment\": \"c\", \"name\": \"2-methyl-6-phytylquinol\"}, {\"charge\": 0, \"formula\": \"C28H48O2\", \"id\": \"m_dmphquon_c\", \"compartment\": \"c\", \"name\": \"Demethylphylloquinone\"}, {\"charge\": -3, \"formula\": \"C4H6O8P\", \"id\": \"m_er4p_c\", \"compartment\": \"c\", \"name\": \"4-Phosphoerythronate\"}, {\"charge\": -2, \"formula\": \"C20H21N7O7\", \"id\": \"m_5fthf_c\", \"compartment\": \"c\", \"name\": \"5-Formyltetrahydrofolate\"}, {\"charge\": -1, \"formula\": \"C3H7NO5P\", \"id\": \"m_3am2opropp_c\", \"compartment\": \"c\", \"name\": \"3-Amino-2-oxopropyl_phosphate\"}, {\"charge\": -2, \"formula\": \"C8H10NO6P\", \"id\": \"m_p5p_c\", \"compartment\": \"c\", \"name\": \"Pyridoxine_phosphate\"}, {\"charge\": -2, \"formula\": \"C4H8NO7P\", \"id\": \"m_4phx_thr_c\", \"compartment\": \"c\", \"name\": \"4-Phosphonooxy-threonine\"}, {\"charge\": -2, \"formula\": \"C4H6NO7P\", \"id\": \"m_amophb_c\", \"compartment\": \"c\", \"name\": \"2-Amino-3-oxo-4-phosphonooxybutyrate\"}, {\"charge\": -3, \"formula\": \"C24H28N8O9\", \"id\": \"m_thf_l_glu_c\", \"compartment\": \"c\", \"name\": \"THF-L-glutamate\"}, {\"charge\": -2, \"formula\": \"C6H8NO4PS\", \"id\": \"m_thzp_c\", \"compartment\": \"c\", \"name\": \"4-Methyl-5-2-phosphoethyl-thiazole\"}, {\"id\": \"m_glycogen_e\", \"compartment\": \"e\", \"name\": \"Glycogen[e]\"}, {\"id\": \"m_cyanophycin_e\", \"compartment\": \"e\", \"name\": \"cyanophycin[e]\"}, {\"charge\": \"-3\", \"formula\": \"C3H2O6P\", \"id\": \"m_3cppyr_c\", \"compartment\": \"c\", \"name\": \"3-Phosphonopyruvate\"}, {\"charge\": \"-2\", \"formula\": \"C2H3O4P\", \"id\": \"m_2cpa_c\", \"compartment\": \"c\", \"name\": \"Phosphonoacetaldehyde\"}, {\"charge\": \"-2\", \"formula\": \"C2H5O4P\", \"id\": \"m_2hep_c\", \"compartment\": \"c\", \"name\": \"2-Hydroxyethylphosphonate\"}, {\"charge\": \"-2\", \"formula\": \"CH3O3P\", \"id\": \"m_mpn_c\", \"compartment\": \"c\", \"name\": \"Methylphosphonate\"}, {\"charge\": \"-5\", \"formula\": \"C6H11O16P4\", \"id\": \"m_adrmt_c\", \"compartment\": \"c\", \"name\": \"alpha-D-Ribose 1-methylphosphonate 5-triphosphate\"}, {\"charge\": \"-3\", \"formula\": \"C6H11O10P2\", \"id\": \"m_adrmp_c\", \"compartment\": \"c\", \"name\": \"alpha-D-Ribose 1-methylphosphonate 5-phosphate\"}, {\"charge\": \"0\", \"formula\": \"CH4\", \"id\": \"m_methane_c\", \"compartment\": \"c\", \"name\": \"Methane\"}, {\"charge\": \"-3\", \"formula\": \"C5H7O10P2\", \"id\": \"m_arcpp_c\", \"compartment\": \"c\", \"name\": \"alpha-D-Ribose 1,2-cyclic phosphate 5-phosphate\"}, {\"charge\": \"-2\", \"formula\": \"CH3O4P\", \"id\": \"m_hmcp_c\", \"compartment\": \"c\", \"name\": \"Hydroxymethylphosphonate\"}, {\"charge\": \"-2\", \"formula\": \"CHO4P\", \"id\": \"m_fcp_c\", \"compartment\": \"c\", \"name\": \"Formylphosphonate\"}, {\"charge\": \"-3\", \"formula\": \"CO5P\", \"id\": \"m_cpf_c\", \"compartment\": \"c\", \"name\": \"Phosphonoformate\"}, {\"charge\": \"-2\", \"formula\": \"C10H13N3O12P2\", \"id\": \"m_cmpfcp_c\", \"compartment\": \"c\", \"name\": \"Phosphonoformyl-CMP\"}, {\"charge\": \"-3\", \"formula\": \"C4H2O7P\", \"id\": \"m_cvcp_c\", \"compartment\": \"c\", \"name\": \"1-Carboxyvinyl carboxyphosphonate\"}, {\"charge\": \"-2\", \"formula\": \"C3H3O5P\", \"id\": \"m_3hhp_pyr_c\", \"compartment\": \"c\", \"name\": \"3-(Hydrohydroxyphosphoryl)pyruvate\"}, {\"charge\": \"-3\", \"formula\": \"C5H6O7P\", \"id\": \"m_2cpcmal_c\", \"compartment\": \"c\", \"name\": \"2-Phosphinomethylmalate\"}, {\"charge\": \"-3\", \"formula\": \"C5H6O7P\", \"id\": \"m_3cpcmal_c\", \"compartment\": \"c\", \"name\": \"3-Phosphinomethylmalate\"}, {\"charge\": \"-1\", \"formula\": \"C4H9NO4P\", \"id\": \"m_dmcpc_c\", \"compartment\": \"c\", \"name\": \"Demethylphosphinothricin\"}, {\"charge\": \"-1\", \"formula\": \"C6H11NO5P\", \"id\": \"m_acdcpc_c\", \"compartment\": \"c\", \"name\": \"N-Acetyldemethylphosphinothricin\"}, {\"charge\": \"0\", \"formula\": \"C63H91CoN13O14P\", \"id\": \"m_metcbl_c\", \"compartment\": \"c\", \"name\": \"Methylcobalamin\"}, {\"charge\": \"-1\", \"formula\": \"C7H13NO5P\", \"id\": \"m_acpc_c\", \"compartment\": \"c\", \"name\": \"N-Acetylphosphinothricin\"}, {\"charge\": \"-1\", \"formula\": \"C5H11NO4P\", \"id\": \"m_pthr_c\", \"compartment\": \"c\", \"name\": \"L-Phosphinothricin\"}, {\"charge\": \"1\", \"formula\": \"C12H23N3O7P\", \"id\": \"m_acpc_tripep_c\", \"compartment\": \"c\", \"name\": \"N-Acetyldemethylphosphinothricin tripeptide\"}, {\"charge\": \"1\", \"formula\": \"C13H25N3O7P\", \"id\": \"m_acbia_c\", \"compartment\": \"c\", \"name\": \"N-Acetylbialaphos\"}, {\"charge\": \"-4\", \"formula\": \"C5H8O11P2\", \"id\": \"m_r25p_c\", \"compartment\": \"c\", \"name\": \"D-Ribose 2,5-bisphosphate\"}, {\"charge\": \"-2\", \"formula\": \"C4H5O5P\", \"id\": \"m_dakcpc_c\", \"compartment\": \"c\", \"name\": \"Deamino-alpha-keto-demethylphosphinothricin\"}, {\"charge\": \"-1\", \"formula\": \"C2H7NO3P\", \"id\": \"m_2aep_c\", \"compartment\": \"c\", \"name\": \"2-Aminoethylphosphonate\"}, {\"charge\": \"0\", \"formula\": \"CH4\", \"id\": \"m_methane_e\", \"compartment\": \"c\", \"name\": \"Methane\"}, {\"charge\": \"3\", \"formula\": \"C5H16N3O\", \"id\": \"m_cptr_c\", \"compartment\": \"c\", \"name\": \"N-Carbamoyl putrescine\"}, {\"charge\": \"2\", \"formula\": \"C6H13N3O3\", \"id\": \"m_karg_c\", \"compartment\": \"c\", \"name\": \"alpha-Ketoarginine\"}, {\"charge\": \"2\", \"formula\": \"C5H13N3O2\", \"id\": \"m_gbut_c\", \"compartment\": \"c\", \"name\": \"4-Guanidinobutyrate\"}, {\"charge\": \"-2\", \"formula\": \"C3H9O3P\", \"id\": \"m_mpn_e\", \"compartment\": \"e\", \"name\": \"Methylphosphonate\"}, {\"charge\": \"-2\", \"formula\": \"C2H5O3P\", \"id\": \"m_epn_c\", \"compartment\": \"c\", \"name\": \"Ethylphosphonate\"}, {\"charge\": \"-2\", \"formula\": \"C2H5O3P\", \"id\": \"m_epn_e\", \"compartment\": \"e\", \"name\": \"Ethylphosphonate\"}, {\"charge\": \"-1\", \"formula\": \"C2H6NO4P\", \"id\": \"m_2aep_e\", \"compartment\": \"e\", \"name\": \"2-Aminoethylphosphonate\"}, {\"charge\": \"0\", \"formula\": \"C2H8\", \"id\": \"m_ethane_e\", \"compartment\": \"e\", \"name\": \"Ethane\"}, {\"charge\": \"0\", \"formula\": \"C2H8\", \"id\": \"m_ethane_c\", \"compartment\": \"c\", \"name\": \"Ethane\"}, {\"charge\": \"-5\", \"formula\": \"C7H13O16P4\", \"id\": \"m_adret_c\", \"compartment\": \"c\", \"name\": \"alpha-D-Ribose 1-ethylphosphonate 5-triphosphate\"}, {\"charge\": \"-3\", \"formula\": \"C7H13O10P2\", \"id\": \"m_adrep_c\", \"compartment\": \"c\", \"name\": \"alpha-D-Ribose 1-ethylphosphonate 5-phosphate\"}, {\"charge\": \"-5\", \"formula\": \"C7H11O17P4\", \"id\": \"m_adract_c\", \"compartment\": \"c\", \"name\": \"alpha-D-Ribose 1-phosphonoacetaldehyde 5-triphosphate\"}, {\"charge\": \"-3\", \"formula\": \"C7H11O11P2\", \"id\": \"m_adracp_c\", \"compartment\": \"c\", \"name\": \"alpha-D-Ribose 1-phosphonoacetaldehyde 5-phosphate\"}]}"}
```
