## Supplementary material for "Investigating the unique ability of *Trichodesmium* to fix carbon and nitrogen simultaneously using MiMoSA": redosuppfigure

```
import sys
sys.path.insert(0, '/home/joey/workspace_old/jyCobra')
sys.path.insert(0, '/media/joey/My Passport')
import subsystemVariabilityAnalysis as sva
import dataMiner as dM
subsystems = ['Glycolysis/Gluconeogenesis','Citrate cycle','Glyoxylate and dicarboxylate metabolism','Calvin Benson Bassham Cycle', 'Photorespiration','Glycogen synthesis','Glycogen degradation','Cyanophycin synthesis','Cyanophycin degradation','Protein synthesis','Fatty acid synthesis']
subsystems_j = ['Amino acid metabolism', 'Lipid metabolism','Glycolysis/Gluconeogenesis','Citrate cycle','Pentose phosphate pathway','Purine metabolism', 'Glyoxylate and dicarboxylate metabolism','Carbon fixation in photosynthetic organisms','Cyanophycin synthesis','Cyanophycin degradation','Glycogen synthesis','Glycogen degradation']
subsystems = subsystems_j
#subsystems.remove('Glycolysis/Gluconeogenesis')
#subsystems.remove('Glycogen degradation')
#subsystems.remove('Cyanophycin degradation
d = dM.dataMiner('/home/joey/workspace_old/iTery101/Full Runs/Weighted/bio4_11_10f',validDataLocation='/media/joey/My Passport/Backup for Transfer 5 11 18/iTery101/validData.csv',subsystems=subsystems)

import matplotlib as mpl
import matplotlib.pyplot as plt
mpl.rcParams['mathtext.fontset'] = 'stix'

d.allData['Total Biomass without Metabolites']*=1e9
d.allData['Medium Concentration of NH4'] *= 1e-6

sharedParams={'plotType':'line','varTypes':['time','all','initial'],'categoryVar':'name','categoryVarType':'initial','legend':False}
a={'vars':['time','Total Biomass without Metabolites','name'],'axes':['Time $(h)$', 'Functional\nBiomass (ng)'],'subfig_label':'A','coords':(0,0)}
#b={'vars':['time','Total Biomass without Metabolites','weighted'],'axes':['Time $(h)$','w/o Met.  $(g)$'],'subfig_label':'B','coords':(0,1)}
c={'vars':['time','Medium Concentration of NH4','name'],'axes':['Time $(h)$','$[NH_4]  (\mu M)$'],'subfig_label':'B','coords':(0,1)}
#dd={'vars':['time','Spilled PON','weighted'],'axes':['Time $(h)$','$[PON]  (\mu M)$'],'subfig_label':'D','coords':(1,1)}
e={'vars':['time','cyanophycin','name'],'axes':['Time $(h)$','$x_{CPH}  (g/g)$'],'subfig_label':'C','coords':(1,0)}
f={'vars':['time','glycogen','name'],'axes':['Time $(h)$','$x_{GLY}  (g/g)$'],'subfig_label':'D','coords':(1,1)}
g={'vars':['time','Nitrogenase Flux','name'],'axes':['Time $(h)$','$N_2 Fix.  (mmol/{g DW h)^{-1}))$'],'subfig_label':'D','coords':(2,0)}
h={'vars':['time','CO2 Flux','name'],'axes':['Time $(h)$','$CO_2 Fix.  (mmol (g DW h)^{-1}))$'],'subfig_label':'F','coords':(2,1)}
legends={'figureIndex':1,'loc':'upper right','sort_float':False}
plotkws = [a,c,e,f,g,h]
d.subPlots(plotkws=plotkws,show=True,sharedParams=sharedParams,legends=legends)

plt.gcf().set_size_inches(6,8)
plt.subplots_adjust(left=0.19,right=0.95,top=0.9,bottom=0.1,wspace=0.42,hspace=0.15)

import pandas as pd
growDF = pd.DataFrame(index=range(0,120),columns=['Biomass'])

def growth(x):
    return d.allData['Total Biomass without Metabolites']['bio4_11_10f'].loc[1.0]*math.exp(0.1*(x-1)*.0216)
growDF['time'] = 0.1*growDF.index
growDF['Biomass'] = [float(x) for x in growDF.index]
import math
growDF['Biomass'] = growDF['Biomass'].apply(growth)
ax = plt.gcf().axes[0]
ax.plot(growDF['time'],growDF['Biomass'],linestyle='-',color='black')
ax.set_ylim(0,210)

for ax in plt.gcf().axes:
    ax.set_xlim(0,12)
    ax.set_xticks(range(0,13,2))
    ax.set_yscale('linear')

ax = plt.gcf().axes[1]
ax.set_ylabel('Media Conc.\nNH$_4^+$ ($\mu$M)')
ax.set_ylim(0,1.7)

ax = plt.gcf().axes[2]
ax.errorbar(d.experimental['time'],d.experimental['100uE cyanophycin'],d.experimental['100uE cyanophycin error'],color='black',marker='o',capsize=1,elinewidth=1,linestyle='none')
ax.set_ylim(0,0.16)
ax.set_ylabel('Cyanophycin\nFraction (g/g)')

ax = plt.gcf().axes[3]
ax.errorbar(d.experimental['time'],d.experimental['100uE glycogen']+0.04,d.experimental['100uE glycogen error'],color='black',marker='o',capsize=1,elinewidth=1,linestyle='none')
ax.set_ylim(0.25,0.55)
ax.set_ylabel('Glycogen\nFraction (g/g)')

ax = plt.gcf().axes[4]
fDF = pd.read_csv('/home/joey/workspace_old/fixation_data.csv')
ax.errorbar(fDF['time'],fDF['N2 g DW 70'],fDF['N2 g DW 70 error'],color='red',marker='o',capsize=1,elinewidth=1,linestyle='--',label='70 $\mu$E Cai and Gao, 2015')
gDF = fDF.copy()
gDF = gDF.rename(columns={'Unnamed: 0':'time'})
ax.errorbar(gDF['time'],gDF['N2 g DW 70'],gDF['N2 g DW 70 error'],color='red',marker='o',capsize=1,elinewidth=1,linestyle='--',label='70 $\mu$E Cai and Gao, 2015')
ax.errorbar(gDF['time'],gDF['N2 g DW 350'],gDF['N2 g DW 350 error'],color='green',marker='o',capsize=1,elinewidth=1,linestyle='--',label='350 $\mu$E Cai and Gao, 2015')
ax.set_ylabel('N$_2$ Fixation\nRate '+r'$\frac{mmol}{g DW h}$')

ax = plt.gcf().axes[5]
gDF = gDF.sort_values(by='time')
ax.errorbar(gDF['time'],gDF['CO2 g DW 70'],gDF['CO2 g DW 70 error'],color='red',marker='o',capsize=1,elinewidth=1,linestyle='--',label='70 $\mu$E Cai and Gao, 2015')
ax.errorbar(gDF['time'],gDF['CO2 g DW 350'],gDF['CO2 g DW 350 error'],color='green',marker='o',capsize=1,elinewidth=1,linestyle='--',label='350 $\mu$E Cai and Gao, 2015')
ax.set_ylabel('CO$_2$ Fixation\nRate '+r'$\frac{mmol}{g DW h}$')
plt.subplots_adjust(left=0.19,right=0.95,top=0.9,bottom=0.1,wspace=0.48,hspace=0.15)


plt.gcf().legends[0].remove()

plt.gcf().legend([plt.gcf().axes[0].lines[0],plt.gcf().axes[0].lines[1],plt.gcf().axes[2].containers[0],plt.gcf().axes[4].containers[-2],plt.gcf().axes[4].containers[-1]],['Mutable','Static','Current Study','70 $\mu$E Cai and Gao, 2015','350 $\mu$E Cai and Gao, 2015'],ncol=2,frameon=False)
```
