## Supplementary material for "Investigating the unique ability of *Trichodesmium* to fix carbon and nitrogen simultaneously using MiMoSA": velocity.log

```
2019-07-03 12:42:12	100 - Velocimacro : VM library template macro registration complete.
2019-07-03 12:42:12	100 - Velocimacro : allowInline = true : VMs can be defined inline in templates
2019-07-03 12:42:12	101 - Velocimacro : allowInlineToOverride = false : VMs defined inline may NOT replace previous VM definitions
2019-07-03 12:42:12	101 - Velocimacro : allowInlineLocal = false : VMs defined inline will be global in scope if allowed.
2019-07-03 12:42:12	101 - Velocimacro : messages on : VM system will output logging messages
2019-07-03 12:42:12	101 - Velocimacro : autoload off : VM system will not automatically reload global library macros
2019-07-03 12:42:12	101 - Velocimacro : initialization complete.
2019-07-03 12:42:12	101 - Velocity successfully started.
2019-07-03 12:53:10	468 - SimpleLog4JLogSystem initialized using logfile 'velocity.log'
2019-07-03 12:53:10	486 - **************************************************************
2019-07-03 12:53:10	486 - Starting Jakarta Velocity v1.4
2019-07-03 12:53:10	486 - RuntimeInstance initializing.
2019-07-03 12:53:10	486 - Default Properties File: org/apache/velocity/runtime/defaults/velocity.properties
2019-07-03 12:53:10	486 - Trying to use logger class org.apache.velocity.runtime.log.SimpleLog4JLogSystem
2019-07-03 12:53:10	486 - Using logger class org.apache.velocity.runtime.log.SimpleLog4JLogSystem
2019-07-03 12:53:10	495 - Default ResourceManager initializing. (class org.apache.velocity.runtime.resource.ResourceManagerImpl)
2019-07-03 12:53:10	503 - Resource Loader Instantiated: org.apache.velocity.runtime.resource.loader.ClasspathResourceLoader
2019-07-03 12:53:10	503 - ClasspathResourceLoader : initialization starting.
2019-07-03 12:53:10	503 - ClasspathResourceLoader : initialization complete.
2019-07-03 12:53:10	509 - ResourceCache : initialized. (class org.apache.velocity.runtime.resource.ResourceCacheImpl)
2019-07-03 12:53:10	509 - Default ResourceManager initialization complete.
2019-07-03 12:53:10	515 - Loaded System Directive: org.apache.velocity.runtime.directive.Literal
2019-07-03 12:53:10	521 - Loaded System Directive: org.apache.velocity.runtime.directive.Macro
2019-07-03 12:53:10	529 - Loaded System Directive: org.apache.velocity.runtime.directive.Parse
2019-07-03 12:53:10	535 - Loaded System Directive: org.apache.velocity.runtime.directive.Include
2019-07-03 12:53:10	538 - Loaded System Directive: org.apache.velocity.runtime.directive.Foreach
2019-07-03 12:53:10	616 - Created: 20 parsers.
2019-07-03 12:53:10	640 - Velocimacro : initialization starting.
2019-07-03 12:53:10	641 - Velocimacro : adding VMs from VM library template : VM_global_library.vm
2019-07-03 12:53:10	653 - ResourceManager : unable to find resource 'VM_global_library.vm' in any resource loader.
2019-07-03 12:53:10	654 - Velocimacro : error using VM library template VM_global_library.vm : org.apache.velocity.exception.ResourceNotFoundException: Unable to find resource 'VM_global_library.vm'
2019-07-03 12:53:10	654 - Velocimacro : VM library template macro registration complete.
2019-07-03 12:53:10	654 - Velocimacro : allowInline = true : VMs can be defined inline in templates
2019-07-03 12:53:10	654 - Velocimacro : allowInlineToOverride = false : VMs defined inline may NOT replace previous VM definitions
2019-07-03 12:53:10	654 - Velocimacro : allowInlineLocal = false : VMs defined inline will be global in scope if allowed.
2019-07-03 12:53:10	654 - Velocimacro : messages on : VM system will output logging messages
2019-07-03 12:53:10	654 - Velocimacro : autoload off : VM system will not automatically reload global library macros
2019-07-03 12:53:10	654 - Velocimacro : initialization complete.
2019-07-03 12:53:10	654 - Velocity successfully started.
2019-07-04 17:50:43	161 - SimpleLog4JLogSystem initialized using logfile 'velocity.log'
2019-07-04 17:50:43	175 - **************************************************************
2019-07-04 17:50:43	175 - Starting Jakarta Velocity v1.4
2019-07-04 17:50:43	175 - RuntimeInstance initializing.
2019-07-04 17:50:43	175 - Default Properties File: org/apache/velocity/runtime/defaults/velocity.properties
2019-07-04 17:50:43	175 - Trying to use logger class org.apache.velocity.runtime.log.SimpleLog4JLogSystem
2019-07-04 17:50:43	175 - Using logger class org.apache.velocity.runtime.log.SimpleLog4JLogSystem
2019-07-04 17:50:43	177 - Default ResourceManager initializing. (class org.apache.velocity.runtime.resource.ResourceManagerImpl)
2019-07-04 17:50:43	179 - Resource Loader Instantiated: org.apache.velocity.runtime.resource.loader.ClasspathResourceLoader
2019-07-04 17:50:43	179 - ClasspathResourceLoader : initialization starting.
2019-07-04 17:50:43	179 - ClasspathResourceLoader : initialization complete.
2019-07-04 17:50:43	181 - ResourceCache : initialized. (class org.apache.velocity.runtime.resource.ResourceCacheImpl)
2019-07-04 17:50:43	181 - Default ResourceManager initialization complete.
2019-07-04 17:50:43	182 - Loaded System Directive: org.apache.velocity.runtime.directive.Literal
2019-07-04 17:50:43	184 - Loaded System Directive: org.apache.velocity.runtime.directive.Macro
2019-07-04 17:50:43	186 - Loaded System Directive: org.apache.velocity.runtime.directive.Parse
2019-07-04 17:50:43	187 - Loaded System Directive: org.apache.velocity.runtime.directive.Include
2019-07-04 17:50:43	188 - Loaded System Directive: org.apache.velocity.runtime.directive.Foreach
2019-07-04 17:50:43	211 - Created: 20 parsers.
2019-07-04 17:50:43	217 - Velocimacro : initialization starting.
2019-07-04 17:50:43	217 - Velocimacro : adding VMs from VM library template : VM_global_library.vm
2019-07-04 17:50:43	221 - ResourceManager : unable to find resource 'VM_global_library.vm' in any resource loader.
2019-07-04 17:50:43	221 - Velocimacro : error using VM library template VM_global_library.vm : org.apache.velocity.exception.ResourceNotFoundException: Unable to find resource 'VM_global_library.vm'
2019-07-04 17:50:43	221 - Velocimacro : VM library template macro registration complete.
2019-07-04 17:50:43	221 - Velocimacro : allowInline = true : VMs can be defined inline in templates
2019-07-04 17:50:43	221 - Velocimacro : allowInlineToOverride = false : VMs defined inline may NOT replace previous VM definitions
2019-07-04 17:50:43	221 - Velocimacro : allowInlineLocal = false : VMs defined inline will be global in scope if allowed.
2019-07-04 17:50:43	221 - Velocimacro : messages on : VM system will output logging messages
2019-07-04 17:50:43	221 - Velocimacro : autoload off : VM system will not automatically reload global library macros
2019-07-04 17:50:43	221 - Velocimacro : initialization complete.
2019-07-04 17:50:43	221 - Velocity successfully started.
2019-07-04 17:52:44	190 - SimpleLog4JLogSystem initialized using logfile 'velocity.log'
2019-07-04 17:52:44	205 - **************************************************************
2019-07-04 17:52:44	205 - Starting Jakarta Velocity v1.4
2019-07-04 17:52:44	205 - RuntimeInstance initializing.
2019-07-04 17:52:44	205 - Default Properties File: org/apache/velocity/runtime/defaults/velocity.properties
2019-07-04 17:52:44	205 - Trying to use logger class org.apache.velocity.runtime.log.SimpleLog4JLogSystem
2019-07-04 17:52:44	205 - Using logger class org.apache.velocity.runtime.log.SimpleLog4JLogSystem
2019-07-04 17:52:44	211 - Default ResourceManager initializing. (class org.apache.velocity.runtime.resource.ResourceManagerImpl)
2019-07-04 17:52:44	217 - Resource Loader Instantiated: org.apache.velocity.runtime.resource.loader.ClasspathResourceLoader
2019-07-04 17:52:44	219 - ClasspathResourceLoader : initialization starting.
2019-07-04 17:52:44	219 - ClasspathResourceLoader : initialization complete.
2019-07-04 17:52:44	222 - ResourceCache : initialized. (class org.apache.velocity.runtime.resource.ResourceCacheImpl)
2019-07-04 17:52:44	222 - Default ResourceManager initialization complete.
2019-07-04 17:52:44	227 - Loaded System Directive: org.apache.velocity.runtime.directive.Literal
2019-07-04 17:52:44	231 - Loaded System Directive: org.apache.velocity.runtime.directive.Macro
2019-07-04 17:52:44	236 - Loaded System Directive: org.apache.velocity.runtime.directive.Parse
2019-07-04 17:52:44	240 - Loaded System Directive: org.apache.velocity.runtime.directive.Include
2019-07-04 17:52:44	242 - Loaded System Directive: org.apache.velocity.runtime.directive.Foreach
2019-07-04 17:52:44	297 - Created: 20 parsers.
2019-07-04 17:52:44	315 - Velocimacro : initialization starting.
2019-07-04 17:52:44	315 - Velocimacro : adding VMs from VM library template : VM_global_library.vm
2019-07-04 17:52:44	326 - ResourceManager : unable to find resource 'VM_global_library.vm' in any resource loader.
2019-07-04 17:52:44	326 - Velocimacro : error using VM library template VM_global_library.vm : org.apache.velocity.exception.ResourceNotFoundException: Unable to find resource 'VM_global_library.vm'
2019-07-04 17:52:44	326 - Velocimacro : VM library template macro registration complete.
2019-07-04 17:52:44	326 - Velocimacro : allowInline = true : VMs can be defined inline in templates
2019-07-04 17:52:44	326 - Velocimacro : allowInlineToOverride = false : VMs defined inline may NOT replace previous VM definitions
2019-07-04 17:52:44	327 - Velocimacro : allowInlineLocal = false : VMs defined inline will be global in scope if allowed.
2019-07-04 17:52:44	327 - Velocimacro : messages on : VM system will output logging messages
2019-07-04 17:52:44	327 - Velocimacro : autoload off : VM system will not automatically reload global library macros
2019-07-04 17:52:44	327 - Velocimacro : initialization complete.
2019-07-04 17:52:44	327 - Velocity successfully started.
2019-08-10 13:18:30	513 - SimpleLog4JLogSystem initialized using logfile 'velocity.log'
2019-08-10 13:18:30	541 - **************************************************************
2019-08-10 13:18:30	541 - Starting Jakarta Velocity v1.4
2019-08-10 13:18:30	541 - RuntimeInstance initializing.
2019-08-10 13:18:30	541 - Default Properties File: org/apache/velocity/runtime/defaults/velocity.properties
2019-08-10 13:18:30	541 - Trying to use logger class org.apache.velocity.runtime.log.SimpleLog4JLogSystem
2019-08-10 13:18:30	541 - Using logger class org.apache.velocity.runtime.log.SimpleLog4JLogSystem
2019-08-10 13:18:30	549 - Default ResourceManager initializing. (class org.apache.velocity.runtime.resource.ResourceManagerImpl)
2019-08-10 13:18:30	557 - Resource Loader Instantiated: org.apache.velocity.runtime.resource.loader.ClasspathResourceLoader
2019-08-10 13:18:30	558 - ClasspathResourceLoader : initialization starting.
2019-08-10 13:18:30	558 - ClasspathResourceLoader : initialization complete.
2019-08-10 13:18:30	563 - ResourceCache : initialized. (class org.apache.velocity.runtime.resource.ResourceCacheImpl)
2019-08-10 13:18:30	563 - Default ResourceManager initialization complete.
2019-08-10 13:18:30	569 - Loaded System Directive: org.apache.velocity.runtime.directive.Literal
2019-08-10 13:18:30	575 - Loaded System Directive: org.apache.velocity.runtime.directive.Macro
2019-08-10 13:18:30	583 - Loaded System Directive: org.apache.velocity.runtime.directive.Parse
2019-08-10 13:18:30	588 - Loaded System Directive: org.apache.velocity.runtime.directive.Include
2019-08-10 13:18:30	591 - Loaded System Directive: org.apache.velocity.runtime.directive.Foreach
2019-08-10 13:18:30	672 - Created: 20 parsers.
2019-08-10 13:18:30	694 - Velocimacro : initialization starting.
2019-08-10 13:18:30	694 - Velocimacro : adding VMs from VM library template : VM_global_library.vm
2019-08-10 13:18:30	706 - ResourceManager : unable to find resource 'VM_global_library.vm' in any resource loader.
2019-08-10 13:18:30	706 - Velocimacro : error using VM library template VM_global_library.vm : org.apache.velocity.exception.ResourceNotFoundException: Unable to find resource 'VM_global_library.vm'
2019-08-10 13:18:30	706 - Velocimacro : VM library template macro registration complete.
2019-08-10 13:18:30	706 - Velocimacro : allowInline = true : VMs can be defined inline in templates
2019-08-10 13:18:30	706 - Velocimacro : allowInlineToOverride = false : VMs defined inline may NOT replace previous VM definitions
2019-08-10 13:18:30	706 - Velocimacro : allowInlineLocal = false : VMs defined inline will be global in scope if allowed.
2019-08-10 13:18:30	706 - Velocimacro : messages on : VM system will output logging messages
2019-08-10 13:18:30	706 - Velocimacro : autoload off : VM system will not automatically reload global library macros
2019-08-10 13:18:30	707 - Velocimacro : initialization complete.
2019-08-10 13:18:30	707 - Velocity successfully started.
2019-08-10 14:11:43	608 - SimpleLog4JLogSystem initialized using logfile 'velocity.log'
2019-08-10 14:11:43	626 - **************************************************************
2019-08-10 14:11:43	626 - Starting Jakarta Velocity v1.4
2019-08-10 14:11:43	626 - RuntimeInstance initializing.
2019-08-10 14:11:43	626 - Default Properties File: org/apache/velocity/runtime/defaults/velocity.properties
2019-08-10 14:11:43	626 - Trying to use logger class org.apache.velocity.runtime.log.SimpleLog4JLogSystem
2019-08-10 14:11:43	627 - Using logger class org.apache.velocity.runtime.log.SimpleLog4JLogSystem
2019-08-10 14:11:43	637 - Default ResourceManager initializing. (class org.apache.velocity.runtime.resource.ResourceManagerImpl)
2019-08-10 14:11:43	646 - Resource Loader Instantiated: org.apache.velocity.runtime.resource.loader.ClasspathResourceLoader
2019-08-10 14:11:43	646 - ClasspathResourceLoader : initialization starting.
2019-08-10 14:11:43	646 - ClasspathResourceLoader : initialization complete.
2019-08-10 14:11:43	652 - ResourceCache : initialized. (class org.apache.velocity.runtime.resource.ResourceCacheImpl)
2019-08-10 14:11:43	652 - Default ResourceManager initialization complete.
2019-08-10 14:11:43	658 - Loaded System Directive: org.apache.velocity.runtime.directive.Literal
2019-08-10 14:11:43	664 - Loaded System Directive: org.apache.velocity.runtime.directive.Macro
2019-08-10 14:11:43	673 - Loaded System Directive: org.apache.velocity.runtime.directive.Parse
2019-08-10 14:11:43	679 - Loaded System Directive: org.apache.velocity.runtime.directive.Include
2019-08-10 14:11:43	682 - Loaded System Directive: org.apache.velocity.runtime.directive.Foreach
2019-08-10 14:11:43	798 - Created: 20 parsers.
2019-08-10 14:11:43	827 - Velocimacro : initialization starting.
2019-08-10 14:11:43	827 - Velocimacro : adding VMs from VM library template : VM_global_library.vm
2019-08-10 14:11:43	843 - ResourceManager : unable to find resource 'VM_global_library.vm' in any resource loader.
2019-08-10 14:11:43	843 - Velocimacro : error using VM library template VM_global_library.vm : org.apache.velocity.exception.ResourceNotFoundException: Unable to find resource 'VM_global_library.vm'
2019-08-10 14:11:43	844 - Velocimacro : VM library template macro registration complete.
2019-08-10 14:11:43	844 - Velocimacro : allowInline = true : VMs can be defined inline in templates
2019-08-10 14:11:43	844 - Velocimacro : allowInlineToOverride = false : VMs defined inline may NOT replace previous VM definitions
2019-08-10 14:11:43	844 - Velocimacro : allowInlineLocal = false : VMs defined inline will be global in scope if allowed.
2019-08-10 14:11:43	844 - Velocimacro : messages on : VM system will output logging messages
2019-08-10 14:11:43	844 - Velocimacro : autoload off : VM system will not automatically reload global library macros
2019-08-10 14:11:43	844 - Velocimacro : initialization complete.
2019-08-10 14:11:43	844 - Velocity successfully started.
2019-08-10 15:27:28	691 - SimpleLog4JLogSystem initialized using logfile 'velocity.log'
2019-08-10 15:27:28	700 - **************************************************************
2019-08-10 15:27:28	700 - Starting Jakarta Velocity v1.4
2019-08-10 15:27:28	700 - RuntimeInstance initializing.
2019-08-10 15:27:28	700 - Default Properties File: org/apache/velocity/runtime/defaults/velocity.properties
2019-08-10 15:27:28	700 - Trying to use logger class org.apache.velocity.runtime.log.SimpleLog4JLogSystem
2019-08-10 15:27:28	700 - Using logger class org.apache.velocity.runtime.log.SimpleLog4JLogSystem
2019-08-10 15:27:28	710 - Default ResourceManager initializing. (class org.apache.velocity.runtime.resource.ResourceManagerImpl)
2019-08-10 15:27:28	718 - Resource Loader Instantiated: org.apache.velocity.runtime.resource.loader.ClasspathResourceLoader
2019-08-10 15:27:28	719 - ClasspathResourceLoader : initialization starting.
2019-08-10 15:27:28	719 - ClasspathResourceLoader : initialization complete.
2019-08-10 15:27:28	724 - ResourceCache : initialized. (class org.apache.velocity.runtime.resource.ResourceCacheImpl)
2019-08-10 15:27:28	724 - Default ResourceManager initialization complete.
2019-08-10 15:27:28	730 - Loaded System Directive: org.apache.velocity.runtime.directive.Literal
2019-08-10 15:27:28	735 - Loaded System Directive: org.apache.velocity.runtime.directive.Macro
2019-08-10 15:27:28	742 - Loaded System Directive: org.apache.velocity.runtime.directive.Parse
2019-08-10 15:27:28	747 - Loaded System Directive: org.apache.velocity.runtime.directive.Include
2019-08-10 15:27:28	750 - Loaded System Directive: org.apache.velocity.runtime.directive.Foreach
2019-08-10 15:27:28	837 - Created: 20 parsers.
2019-08-10 15:27:28	862 - Velocimacro : initialization starting.
2019-08-10 15:27:28	862 - Velocimacro : adding VMs from VM library template : VM_global_library.vm
2019-08-10 15:27:28	876 - ResourceManager : unable to find resource 'VM_global_library.vm' in any resource loader.
2019-08-10 15:27:28	876 - Velocimacro : error using VM library template VM_global_library.vm : org.apache.velocity.exception.ResourceNotFoundException: Unable to find resource 'VM_global_library.vm'
2019-08-10 15:27:28	877 - Velocimacro : VM library template macro registration complete.
2019-08-10 15:27:28	877 - Velocimacro : allowInline = true : VMs can be defined inline in templates
2019-08-10 15:27:28	877 - Velocimacro : allowInlineToOverride = false : VMs defined inline may NOT replace previous VM definitions
2019-08-10 15:27:28	877 - Velocimacro : allowInlineLocal = false : VMs defined inline will be global in scope if allowed.
2019-08-10 15:27:28	877 - Velocimacro : messages on : VM system will output logging messages
2019-08-10 15:27:28	877 - Velocimacro : autoload off : VM system will not automatically reload global library macros
2019-08-10 15:27:28	877 - Velocimacro : initialization complete.
2019-08-10 15:27:28	877 - Velocity successfully started.
2019-08-10 18:28:44	933 - SimpleLog4JLogSystem initialized using logfile 'velocity.log'
2019-08-10 18:28:44	966 - **************************************************************
2019-08-10 18:28:44	966 - Starting Jakarta Velocity v1.4
2019-08-10 18:28:44	966 - RuntimeInstance initializing.
2019-08-10 18:28:44	966 - Default Properties File: org/apache/velocity/runtime/defaults/velocity.properties
2019-08-10 18:28:44	966 - Trying to use logger class org.apache.velocity.runtime.log.SimpleLog4JLogSystem
2019-08-10 18:28:44	966 - Using logger class org.apache.velocity.runtime.log.SimpleLog4JLogSystem
2019-08-10 18:28:44	972 - Default ResourceManager initializing. (class org.apache.velocity.runtime.resource.ResourceManagerImpl)
2019-08-10 18:28:44	977 - Resource Loader Instantiated: org.apache.velocity.runtime.resource.loader.ClasspathResourceLoader
2019-08-10 18:28:44	977 - ClasspathResourceLoader : initialization starting.
2019-08-10 18:28:44	978 - ClasspathResourceLoader : initialization complete.
2019-08-10 18:28:44	981 - ResourceCache : initialized. (class org.apache.velocity.runtime.resource.ResourceCacheImpl)
2019-08-10 18:28:44	981 - Default ResourceManager initialization complete.
2019-08-10 18:28:44	985 - Loaded System Directive: org.apache.velocity.runtime.directive.Literal
2019-08-10 18:28:44	988 - Loaded System Directive: org.apache.velocity.runtime.directive.Macro
2019-08-10 18:28:44	993 - Loaded System Directive: org.apache.velocity.runtime.directive.Parse
2019-08-10 18:28:44	996 - Loaded System Directive: org.apache.velocity.runtime.directive.Include
2019-08-10 18:28:44	999 - Loaded System Directive: org.apache.velocity.runtime.directive.Foreach
2019-08-10 18:28:45	056 - Created: 20 parsers.
2019-08-10 18:28:45	071 - Velocimacro : initialization starting.
2019-08-10 18:28:45	071 - Velocimacro : adding VMs from VM library template : VM_global_library.vm
2019-08-10 18:28:45	079 - ResourceManager : unable to find resource 'VM_global_library.vm' in any resource loader.
2019-08-10 18:28:45	080 - Velocimacro : error using VM library template VM_global_library.vm : org.apache.velocity.exception.ResourceNotFoundException: Unable to find resource 'VM_global_library.vm'
2019-08-10 18:28:45	080 - Velocimacro : VM library template macro registration complete.
2019-08-10 18:28:45	080 - Velocimacro : allowInline = true : VMs can be defined inline in templates
2019-08-10 18:28:45	080 - Velocimacro : allowInlineToOverride = false : VMs defined inline may NOT replace previous VM definitions
2019-08-10 18:28:45	080 - Velocimacro : allowInlineLocal = false : VMs defined inline will be global in scope if allowed.
2019-08-10 18:28:45	080 - Velocimacro : messages on : VM system will output logging messages
2019-08-10 18:28:45	080 - Velocimacro : autoload off : VM system will not automatically reload global library macros
2019-08-10 18:28:45	080 - Velocimacro : initialization complete.
2019-08-10 18:28:45	080 - Velocity successfully started.
```
