## Supplementary material for "Investigating the unique ability of *Trichodesmium* to fix carbon and nitrogen simultaneously using MiMoSA": velocity.log.1

```
2019-07-01 23:13:57	107 - Resource Loader Instantiated: org.apache.velocity.runtime.resource.loader.ClasspathResourceLoader
2019-07-01 23:13:57	107 - ClasspathResourceLoader : initialization starting.
2019-07-01 23:13:57	107 - ClasspathResourceLoader : initialization complete.
2019-07-01 23:13:57	110 - ResourceCache : initialized. (class org.apache.velocity.runtime.resource.ResourceCacheImpl)
2019-07-01 23:13:57	110 - Default ResourceManager initialization complete.
2019-07-01 23:13:57	114 - Loaded System Directive: org.apache.velocity.runtime.directive.Literal
2019-07-01 23:13:57	118 - Loaded System Directive: org.apache.velocity.runtime.directive.Macro
2019-07-01 23:13:57	123 - Loaded System Directive: org.apache.velocity.runtime.directive.Parse
2019-07-01 23:13:57	127 - Loaded System Directive: org.apache.velocity.runtime.directive.Include
2019-07-01 23:13:57	129 - Loaded System Directive: org.apache.velocity.runtime.directive.Foreach
2019-07-01 23:13:57	179 - Created: 20 parsers.
2019-07-01 23:13:57	197 - Velocimacro : initialization starting.
2019-07-01 23:13:57	197 - Velocimacro : adding VMs from VM library template : VM_global_library.vm
2019-07-01 23:13:57	206 - ResourceManager : unable to find resource 'VM_global_library.vm' in any resource loader.
2019-07-01 23:13:57	207 - Velocimacro : error using VM library template VM_global_library.vm : org.apache.velocity.exception.ResourceNotFoundException: Unable to find resource 'VM_global_library.vm'
2019-07-01 23:13:57	207 - Velocimacro : VM library template macro registration complete.
2019-07-01 23:13:57	207 - Velocimacro : allowInline = true : VMs can be defined inline in templates
2019-07-01 23:13:57	207 - Velocimacro : allowInlineToOverride = false : VMs defined inline may NOT replace previous VM definitions
2019-07-01 23:13:57	207 - Velocimacro : allowInlineLocal = false : VMs defined inline will be global in scope if allowed.
2019-07-01 23:13:57	207 - Velocimacro : messages on : VM system will output logging messages
2019-07-01 23:13:57	207 - Velocimacro : autoload off : VM system will not automatically reload global library macros
2019-07-01 23:13:57	207 - Velocimacro : initialization complete.
2019-07-01 23:13:57	207 - Velocity successfully started.
2019-07-02 08:06:46	970 - SimpleLog4JLogSystem initialized using logfile 'velocity.log'
2019-07-02 08:06:46	971 - **************************************************************
2019-07-02 08:06:46	971 - Starting Jakarta Velocity v1.4
2019-07-02 08:06:46	971 - RuntimeInstance initializing.
2019-07-02 08:06:46	971 - Default Properties File: org/apache/velocity/runtime/defaults/velocity.properties
2019-07-02 08:06:46	971 - Trying to use logger class org.apache.velocity.runtime.log.SimpleLog4JLogSystem
2019-07-02 08:06:46	971 - Using logger class org.apache.velocity.runtime.log.SimpleLog4JLogSystem
2019-07-02 08:06:46	975 - Default ResourceManager initializing. (class org.apache.velocity.runtime.resource.ResourceManagerImpl)
2019-07-02 08:06:46	979 - Resource Loader Instantiated: org.apache.velocity.runtime.resource.loader.ClasspathResourceLoader
2019-07-02 08:06:46	979 - ClasspathResourceLoader : initialization starting.
2019-07-02 08:06:46	979 - ClasspathResourceLoader : initialization complete.
2019-07-02 08:06:46	982 - ResourceCache : initialized. (class org.apache.velocity.runtime.resource.ResourceCacheImpl)
2019-07-02 08:06:46	982 - Default ResourceManager initialization complete.
2019-07-02 08:06:46	985 - Loaded System Directive: org.apache.velocity.runtime.directive.Literal
2019-07-02 08:06:46	987 - Loaded System Directive: org.apache.velocity.runtime.directive.Macro
2019-07-02 08:06:46	991 - Loaded System Directive: org.apache.velocity.runtime.directive.Parse
2019-07-02 08:06:46	993 - Loaded System Directive: org.apache.velocity.runtime.directive.Include
2019-07-02 08:06:46	994 - Loaded System Directive: org.apache.velocity.runtime.directive.Foreach
2019-07-02 08:06:47	018 - Created: 20 parsers.
2019-07-02 08:06:47	024 - Velocimacro : initialization starting.
2019-07-02 08:06:47	024 - Velocimacro : adding VMs from VM library template : VM_global_library.vm
2019-07-02 08:06:47	027 - ResourceManager : unable to find resource 'VM_global_library.vm' in any resource loader.
2019-07-02 08:06:47	027 - Velocimacro : error using VM library template VM_global_library.vm : org.apache.velocity.exception.ResourceNotFoundException: Unable to find resource 'VM_global_library.vm'
2019-07-02 08:06:47	027 - Velocimacro : VM library template macro registration complete.
2019-07-02 08:06:47	027 - Velocimacro : allowInline = true : VMs can be defined inline in templates
2019-07-02 08:06:47	028 - Velocimacro : allowInlineToOverride = false : VMs defined inline may NOT replace previous VM definitions
2019-07-02 08:06:47	028 - Velocimacro : allowInlineLocal = false : VMs defined inline will be global in scope if allowed.
2019-07-02 08:06:47	028 - Velocimacro : messages on : VM system will output logging messages
2019-07-02 08:06:47	028 - Velocimacro : autoload off : VM system will not automatically reload global library macros
2019-07-02 08:06:47	028 - Velocimacro : initialization complete.
2019-07-02 08:06:47	028 - Velocity successfully started.
2019-07-02 08:28:26	320 - SimpleLog4JLogSystem initialized using logfile 'velocity.log'
2019-07-02 08:28:26	320 - **************************************************************
2019-07-02 08:28:26	320 - Starting Jakarta Velocity v1.4
2019-07-02 08:28:26	320 - RuntimeInstance initializing.
2019-07-02 08:28:26	320 - Default Properties File: org/apache/velocity/runtime/defaults/velocity.properties
2019-07-02 08:28:26	320 - Trying to use logger class org.apache.velocity.runtime.log.SimpleLog4JLogSystem
2019-07-02 08:28:26	320 - Using logger class org.apache.velocity.runtime.log.SimpleLog4JLogSystem
2019-07-02 08:28:26	326 - Default ResourceManager initializing. (class org.apache.velocity.runtime.resource.ResourceManagerImpl)
2019-07-02 08:28:26	331 - Resource Loader Instantiated: org.apache.velocity.runtime.resource.loader.ClasspathResourceLoader
2019-07-02 08:28:26	331 - ClasspathResourceLoader : initialization starting.
2019-07-02 08:28:26	332 - ClasspathResourceLoader : initialization complete.
2019-07-02 08:28:26	335 - ResourceCache : initialized. (class org.apache.velocity.runtime.resource.ResourceCacheImpl)
2019-07-02 08:28:26	335 - Default ResourceManager initialization complete.
2019-07-02 08:28:26	340 - Loaded System Directive: org.apache.velocity.runtime.directive.Literal
2019-07-02 08:28:26	343 - Loaded System Directive: org.apache.velocity.runtime.directive.Macro
2019-07-02 08:28:26	349 - Loaded System Directive: org.apache.velocity.runtime.directive.Parse
2019-07-02 08:28:26	353 - Loaded System Directive: org.apache.velocity.runtime.directive.Include
2019-07-02 08:28:26	355 - Loaded System Directive: org.apache.velocity.runtime.directive.Foreach
2019-07-02 08:28:26	403 - Created: 20 parsers.
2019-07-02 08:28:26	418 - Velocimacro : initialization starting.
2019-07-02 08:28:26	418 - Velocimacro : adding VMs from VM library template : VM_global_library.vm
2019-07-02 08:28:26	425 - ResourceManager : unable to find resource 'VM_global_library.vm' in any resource loader.
2019-07-02 08:28:26	425 - Velocimacro : error using VM library template VM_global_library.vm : org.apache.velocity.exception.ResourceNotFoundException: Unable to find resource 'VM_global_library.vm'
2019-07-02 08:28:26	425 - Velocimacro : VM library template macro registration complete.
2019-07-02 08:28:26	425 - Velocimacro : allowInline = true : VMs can be defined inline in templates
2019-07-02 08:28:26	425 - Velocimacro : allowInlineToOverride = false : VMs defined inline may NOT replace previous VM definitions
2019-07-02 08:28:26	426 - Velocimacro : allowInlineLocal = false : VMs defined inline will be global in scope if allowed.
2019-07-02 08:28:26	426 - Velocimacro : messages on : VM system will output logging messages
2019-07-02 08:28:26	426 - Velocimacro : autoload off : VM system will not automatically reload global library macros
2019-07-02 08:28:26	426 - Velocimacro : initialization complete.
2019-07-02 08:28:26	426 - Velocity successfully started.
2019-07-02 08:52:48	039 - SimpleLog4JLogSystem initialized using logfile 'velocity.log'
2019-07-02 08:52:48	039 - **************************************************************
2019-07-02 08:52:48	039 - Starting Jakarta Velocity v1.4
2019-07-02 08:52:48	039 - RuntimeInstance initializing.
2019-07-02 08:52:48	039 - Default Properties File: org/apache/velocity/runtime/defaults/velocity.properties
2019-07-02 08:52:48	039 - Trying to use logger class org.apache.velocity.runtime.log.SimpleLog4JLogSystem
2019-07-02 08:52:48	039 - Using logger class org.apache.velocity.runtime.log.SimpleLog4JLogSystem
2019-07-02 08:52:48	043 - Default ResourceManager initializing. (class org.apache.velocity.runtime.resource.ResourceManagerImpl)
2019-07-02 08:52:48	046 - Resource Loader Instantiated: org.apache.velocity.runtime.resource.loader.ClasspathResourceLoader
2019-07-02 08:52:48	046 - ClasspathResourceLoader : initialization starting.
2019-07-02 08:52:48	046 - ClasspathResourceLoader : initialization complete.
2019-07-02 08:52:48	048 - ResourceCache : initialized. (class org.apache.velocity.runtime.resource.ResourceCacheImpl)
2019-07-02 08:52:48	048 - Default ResourceManager initialization complete.
2019-07-02 08:52:48	051 - Loaded System Directive: org.apache.velocity.runtime.directive.Literal
2019-07-02 08:52:48	053 - Loaded System Directive: org.apache.velocity.runtime.directive.Macro
2019-07-02 08:52:48	056 - Loaded System Directive: org.apache.velocity.runtime.directive.Parse
2019-07-02 08:52:48	058 - Loaded System Directive: org.apache.velocity.runtime.directive.Include
2019-07-02 08:52:48	059 - Loaded System Directive: org.apache.velocity.runtime.directive.Foreach
2019-07-02 08:52:48	086 - Created: 20 parsers.
2019-07-02 08:52:48	095 - Velocimacro : initialization starting.
2019-07-02 08:52:48	095 - Velocimacro : adding VMs from VM library template : VM_global_library.vm
2019-07-02 08:52:48	100 - ResourceManager : unable to find resource 'VM_global_library.vm' in any resource loader.
2019-07-02 08:52:48	101 - Velocimacro : error using VM library template VM_global_library.vm : org.apache.velocity.exception.ResourceNotFoundException: Unable to find resource 'VM_global_library.vm'
2019-07-02 08:52:48	101 - Velocimacro : VM library template macro registration complete.
2019-07-02 08:52:48	101 - Velocimacro : allowInline = true : VMs can be defined inline in templates
2019-07-02 08:52:48	101 - Velocimacro : allowInlineToOverride = false : VMs defined inline may NOT replace previous VM definitions
2019-07-02 08:52:48	101 - Velocimacro : allowInlineLocal = false : VMs defined inline will be global in scope if allowed.
2019-07-02 08:52:48	101 - Velocimacro : messages on : VM system will output logging messages
2019-07-02 08:52:48	101 - Velocimacro : autoload off : VM system will not automatically reload global library macros
2019-07-02 08:52:48	101 - Velocimacro : initialization complete.
2019-07-02 08:52:48	101 - Velocity successfully started.
2019-07-02 09:17:49	932 - SimpleLog4JLogSystem initialized using logfile 'velocity.log'
2019-07-02 09:17:49	932 - **************************************************************
2019-07-02 09:17:49	932 - Starting Jakarta Velocity v1.4
2019-07-02 09:17:49	932 - RuntimeInstance initializing.
2019-07-02 09:17:49	932 - Default Properties File: org/apache/velocity/runtime/defaults/velocity.properties
2019-07-02 09:17:49	932 - Trying to use logger class org.apache.velocity.runtime.log.SimpleLog4JLogSystem
2019-07-02 09:17:49	932 - Using logger class org.apache.velocity.runtime.log.SimpleLog4JLogSystem
2019-07-02 09:17:49	935 - Default ResourceManager initializing. (class org.apache.velocity.runtime.resource.ResourceManagerImpl)
2019-07-02 09:17:49	938 - Resource Loader Instantiated: org.apache.velocity.runtime.resource.loader.ClasspathResourceLoader
2019-07-02 09:17:49	938 - ClasspathResourceLoader : initialization starting.
2019-07-02 09:17:49	938 - ClasspathResourceLoader : initialization complete.
2019-07-02 09:17:49	940 - ResourceCache : initialized. (class org.apache.velocity.runtime.resource.ResourceCacheImpl)
2019-07-02 09:17:49	940 - Default ResourceManager initialization complete.
2019-07-02 09:17:49	942 - Loaded System Directive: org.apache.velocity.runtime.directive.Literal
2019-07-02 09:17:49	943 - Loaded System Directive: org.apache.velocity.runtime.directive.Macro
2019-07-02 09:17:49	946 - Loaded System Directive: org.apache.velocity.runtime.directive.Parse
2019-07-02 09:17:49	948 - Loaded System Directive: org.apache.velocity.runtime.directive.Include
2019-07-02 09:17:49	949 - Loaded System Directive: org.apache.velocity.runtime.directive.Foreach
2019-07-02 09:17:49	973 - Created: 20 parsers.
2019-07-02 09:17:49	980 - Velocimacro : initialization starting.
2019-07-02 09:17:49	980 - Velocimacro : adding VMs from VM library template : VM_global_library.vm
2019-07-02 09:17:49	984 - ResourceManager : unable to find resource 'VM_global_library.vm' in any resource loader.
2019-07-02 09:17:49	984 - Velocimacro : error using VM library template VM_global_library.vm : org.apache.velocity.exception.ResourceNotFoundException: Unable to find resource 'VM_global_library.vm'
2019-07-02 09:17:49	985 - Velocimacro : VM library template macro registration complete.
2019-07-02 09:17:49	985 - Velocimacro : allowInline = true : VMs can be defined inline in templates
2019-07-02 09:17:49	985 - Velocimacro : allowInlineToOverride = false : VMs defined inline may NOT replace previous VM definitions
2019-07-02 09:17:49	985 - Velocimacro : allowInlineLocal = false : VMs defined inline will be global in scope if allowed.
2019-07-02 09:17:49	985 - Velocimacro : messages on : VM system will output logging messages
2019-07-02 09:17:49	985 - Velocimacro : autoload off : VM system will not automatically reload global library macros
2019-07-02 09:17:49	985 - Velocimacro : initialization complete.
2019-07-02 09:17:49	985 - Velocity successfully started.
2019-07-02 09:41:39	051 - SimpleLog4JLogSystem initialized using logfile 'velocity.log'
2019-07-02 09:41:39	051 - **************************************************************
2019-07-02 09:41:39	051 - Starting Jakarta Velocity v1.4
2019-07-02 09:41:39	051 - RuntimeInstance initializing.
2019-07-02 09:41:39	051 - Default Properties File: org/apache/velocity/runtime/defaults/velocity.properties
2019-07-02 09:41:39	051 - Trying to use logger class org.apache.velocity.runtime.log.SimpleLog4JLogSystem
2019-07-02 09:41:39	051 - Using logger class org.apache.velocity.runtime.log.SimpleLog4JLogSystem
2019-07-02 09:41:39	055 - Default ResourceManager initializing. (class org.apache.velocity.runtime.resource.ResourceManagerImpl)
2019-07-02 09:41:39	058 - Resource Loader Instantiated: org.apache.velocity.runtime.resource.loader.ClasspathResourceLoader
2019-07-02 09:41:39	058 - ClasspathResourceLoader : initialization starting.
2019-07-02 09:41:39	058 - ClasspathResourceLoader : initialization complete.
2019-07-02 09:41:39	060 - ResourceCache : initialized. (class org.apache.velocity.runtime.resource.ResourceCacheImpl)
2019-07-02 09:41:39	060 - Default ResourceManager initialization complete.
2019-07-02 09:41:39	062 - Loaded System Directive: org.apache.velocity.runtime.directive.Literal
2019-07-02 09:41:39	064 - Loaded System Directive: org.apache.velocity.runtime.directive.Macro
2019-07-02 09:41:39	067 - Loaded System Directive: org.apache.velocity.runtime.directive.Parse
2019-07-02 09:41:39	069 - Loaded System Directive: org.apache.velocity.runtime.directive.Include
2019-07-02 09:41:39	071 - Loaded System Directive: org.apache.velocity.runtime.directive.Foreach
2019-07-02 09:41:39	096 - Created: 20 parsers.
2019-07-02 09:41:39	105 - Velocimacro : initialization starting.
2019-07-02 09:41:39	105 - Velocimacro : adding VMs from VM library template : VM_global_library.vm
2019-07-02 09:41:39	109 - ResourceManager : unable to find resource 'VM_global_library.vm' in any resource loader.
2019-07-02 09:41:39	110 - Velocimacro : error using VM library template VM_global_library.vm : org.apache.velocity.exception.ResourceNotFoundException: Unable to find resource 'VM_global_library.vm'
2019-07-02 09:41:39	110 - Velocimacro : VM library template macro registration complete.
2019-07-02 09:41:39	110 - Velocimacro : allowInline = true : VMs can be defined inline in templates
2019-07-02 09:41:39	110 - Velocimacro : allowInlineToOverride = false : VMs defined inline may NOT replace previous VM definitions
2019-07-02 09:41:39	110 - Velocimacro : allowInlineLocal = false : VMs defined inline will be global in scope if allowed.
2019-07-02 09:41:39	110 - Velocimacro : messages on : VM system will output logging messages
2019-07-02 09:41:39	110 - Velocimacro : autoload off : VM system will not automatically reload global library macros
2019-07-02 09:41:39	110 - Velocimacro : initialization complete.
2019-07-02 09:41:39	110 - Velocity successfully started.
2019-07-02 10:02:27	502 - SimpleLog4JLogSystem initialized using logfile 'velocity.log'
2019-07-02 10:02:27	503 - **************************************************************
2019-07-02 10:02:27	503 - Starting Jakarta Velocity v1.4
2019-07-02 10:02:27	503 - RuntimeInstance initializing.
2019-07-02 10:02:27	503 - Default Properties File: org/apache/velocity/runtime/defaults/velocity.properties
2019-07-02 10:02:27	503 - Trying to use logger class org.apache.velocity.runtime.log.SimpleLog4JLogSystem
2019-07-02 10:02:27	503 - Using logger class org.apache.velocity.runtime.log.SimpleLog4JLogSystem
2019-07-02 10:02:27	511 - Default ResourceManager initializing. (class org.apache.velocity.runtime.resource.ResourceManagerImpl)
2019-07-02 10:02:27	519 - Resource Loader Instantiated: org.apache.velocity.runtime.resource.loader.ClasspathResourceLoader
2019-07-02 10:02:27	519 - ClasspathResourceLoader : initialization starting.
2019-07-02 10:02:27	519 - ClasspathResourceLoader : initialization complete.
2019-07-02 10:02:27	524 - ResourceCache : initialized. (class org.apache.velocity.runtime.resource.ResourceCacheImpl)
2019-07-02 10:02:27	524 - Default ResourceManager initialization complete.
2019-07-02 10:02:27	530 - Loaded System Directive: org.apache.velocity.runtime.directive.Literal
2019-07-02 10:02:27	535 - Loaded System Directive: org.apache.velocity.runtime.directive.Macro
2019-07-02 10:02:27	542 - Loaded System Directive: org.apache.velocity.runtime.directive.Parse
2019-07-02 10:02:27	547 - Loaded System Directive: org.apache.velocity.runtime.directive.Include
2019-07-02 10:02:27	550 - Loaded System Directive: org.apache.velocity.runtime.directive.Foreach
2019-07-02 10:02:27	618 - Created: 20 parsers.
2019-07-02 10:02:27	639 - Velocimacro : initialization starting.
2019-07-02 10:02:27	639 - Velocimacro : adding VMs from VM library template : VM_global_library.vm
2019-07-02 10:02:27	654 - ResourceManager : unable to find resource 'VM_global_library.vm' in any resource loader.
2019-07-02 10:02:27	654 - Velocimacro : error using VM library template VM_global_library.vm : org.apache.velocity.exception.ResourceNotFoundException: Unable to find resource 'VM_global_library.vm'
2019-07-02 10:02:27	654 - Velocimacro : VM library template macro registration complete.
2019-07-02 10:02:27	654 - Velocimacro : allowInline = true : VMs can be defined inline in templates
2019-07-02 10:02:27	655 - Velocimacro : allowInlineToOverride = false : VMs defined inline may NOT replace previous VM definitions
2019-07-02 10:02:27	655 - Velocimacro : allowInlineLocal = false : VMs defined inline will be global in scope if allowed.
2019-07-02 10:02:27	655 - Velocimacro : messages on : VM system will output logging messages
2019-07-02 10:02:27	655 - Velocimacro : autoload off : VM system will not automatically reload global library macros
2019-07-02 10:02:27	655 - Velocimacro : initialization complete.
2019-07-02 10:02:27	656 - Velocity successfully started.
2019-07-02 11:45:40	730 - SimpleLog4JLogSystem initialized using logfile 'velocity.log'
2019-07-02 11:45:40	731 - **************************************************************
2019-07-02 11:45:40	731 - Starting Jakarta Velocity v1.4
2019-07-02 11:45:40	731 - RuntimeInstance initializing.
2019-07-02 11:45:40	731 - Default Properties File: org/apache/velocity/runtime/defaults/velocity.properties
2019-07-02 11:45:40	731 - Trying to use logger class org.apache.velocity.runtime.log.SimpleLog4JLogSystem
2019-07-02 11:45:40	731 - Using logger class org.apache.velocity.runtime.log.SimpleLog4JLogSystem
2019-07-02 11:45:40	735 - Default ResourceManager initializing. (class org.apache.velocity.runtime.resource.ResourceManagerImpl)
2019-07-02 11:45:40	738 - Resource Loader Instantiated: org.apache.velocity.runtime.resource.loader.ClasspathResourceLoader
2019-07-02 11:45:40	738 - ClasspathResourceLoader : initialization starting.
2019-07-02 11:45:40	738 - ClasspathResourceLoader : initialization complete.
2019-07-02 11:45:40	741 - ResourceCache : initialized. (class org.apache.velocity.runtime.resource.ResourceCacheImpl)
2019-07-02 11:45:40	741 - Default ResourceManager initialization complete.
2019-07-02 11:45:40	743 - Loaded System Directive: org.apache.velocity.runtime.directive.Literal
2019-07-02 11:45:40	746 - Loaded System Directive: org.apache.velocity.runtime.directive.Macro
2019-07-02 11:45:40	749 - Loaded System Directive: org.apache.velocity.runtime.directive.Parse
2019-07-02 11:45:40	752 - Loaded System Directive: org.apache.velocity.runtime.directive.Include
2019-07-02 11:45:40	753 - Loaded System Directive: org.apache.velocity.runtime.directive.Foreach
2019-07-02 11:45:40	784 - Created: 20 parsers.
2019-07-02 11:45:40	795 - Velocimacro : initialization starting.
2019-07-02 11:45:40	795 - Velocimacro : adding VMs from VM library template : VM_global_library.vm
2019-07-02 11:45:40	801 - ResourceManager : unable to find resource 'VM_global_library.vm' in any resource loader.
2019-07-02 11:45:40	801 - Velocimacro : error using VM library template VM_global_library.vm : org.apache.velocity.exception.ResourceNotFoundException: Unable to find resource 'VM_global_library.vm'
2019-07-02 11:45:40	802 - Velocimacro : VM library template macro registration complete.
2019-07-02 11:45:40	802 - Velocimacro : allowInline = true : VMs can be defined inline in templates
2019-07-02 11:45:40	802 - Velocimacro : allowInlineToOverride = false : VMs defined inline may NOT replace previous VM definitions
2019-07-02 11:45:40	802 - Velocimacro : allowInlineLocal = false : VMs defined inline will be global in scope if allowed.
2019-07-02 11:45:40	802 - Velocimacro : messages on : VM system will output logging messages
2019-07-02 11:45:40	802 - Velocimacro : autoload off : VM system will not automatically reload global library macros
2019-07-02 11:45:40	802 - Velocimacro : initialization complete.
2019-07-02 11:45:40	802 - Velocity successfully started.
2019-07-02 12:07:55	504 - SimpleLog4JLogSystem initialized using logfile 'velocity.log'
2019-07-02 12:07:55	505 - **************************************************************
2019-07-02 12:07:55	505 - Starting Jakarta Velocity v1.4
2019-07-02 12:07:55	505 - RuntimeInstance initializing.
2019-07-02 12:07:55	505 - Default Properties File: org/apache/velocity/runtime/defaults/velocity.properties
2019-07-02 12:07:55	505 - Trying to use logger class org.apache.velocity.runtime.log.SimpleLog4JLogSystem
2019-07-02 12:07:55	505 - Using logger class org.apache.velocity.runtime.log.SimpleLog4JLogSystem
2019-07-02 12:07:55	512 - Default ResourceManager initializing. (class org.apache.velocity.runtime.resource.ResourceManagerImpl)
2019-07-02 12:07:55	519 - Resource Loader Instantiated: org.apache.velocity.runtime.resource.loader.ClasspathResourceLoader
2019-07-02 12:07:55	519 - ClasspathResourceLoader : initialization starting.
2019-07-02 12:07:55	519 - ClasspathResourceLoader : initialization complete.
2019-07-02 12:07:55	524 - ResourceCache : initialized. (class org.apache.velocity.runtime.resource.ResourceCacheImpl)
2019-07-02 12:07:55	524 - Default ResourceManager initialization complete.
2019-07-02 12:07:55	529 - Loaded System Directive: org.apache.velocity.runtime.directive.Literal
2019-07-02 12:07:55	533 - Loaded System Directive: org.apache.velocity.runtime.directive.Macro
2019-07-02 12:07:55	539 - Loaded System Directive: org.apache.velocity.runtime.directive.Parse
2019-07-02 12:07:55	544 - Loaded System Directive: org.apache.velocity.runtime.directive.Include
2019-07-02 12:07:55	547 - Loaded System Directive: org.apache.velocity.runtime.directive.Foreach
2019-07-02 12:07:55	608 - Created: 20 parsers.
2019-07-02 12:07:55	628 - Velocimacro : initialization starting.
2019-07-02 12:07:55	628 - Velocimacro : adding VMs from VM library template : VM_global_library.vm
2019-07-02 12:07:55	642 - ResourceManager : unable to find resource 'VM_global_library.vm' in any resource loader.
2019-07-02 12:07:55	642 - Velocimacro : error using VM library template VM_global_library.vm : org.apache.velocity.exception.ResourceNotFoundException: Unable to find resource 'VM_global_library.vm'
2019-07-02 12:07:55	643 - Velocimacro : VM library template macro registration complete.
2019-07-02 12:07:55	643 - Velocimacro : allowInline = true : VMs can be defined inline in templates
2019-07-02 12:07:55	643 - Velocimacro : allowInlineToOverride = false : VMs defined inline may NOT replace previous VM definitions
2019-07-02 12:07:55	643 - Velocimacro : allowInlineLocal = false : VMs defined inline will be global in scope if allowed.
2019-07-02 12:07:55	643 - Velocimacro : messages on : VM system will output logging messages
2019-07-02 12:07:55	643 - Velocimacro : autoload off : VM system will not automatically reload global library macros
2019-07-02 12:07:55	643 - Velocimacro : initialization complete.
2019-07-02 12:07:55	643 - Velocity successfully started.
2019-07-02 12:32:30	283 - SimpleLog4JLogSystem initialized using logfile 'velocity.log'
2019-07-02 12:32:30	284 - **************************************************************
2019-07-02 12:32:30	284 - Starting Jakarta Velocity v1.4
2019-07-02 12:32:30	284 - RuntimeInstance initializing.
2019-07-02 12:32:30	284 - Default Properties File: org/apache/velocity/runtime/defaults/velocity.properties
2019-07-02 12:32:30	284 - Trying to use logger class org.apache.velocity.runtime.log.SimpleLog4JLogSystem
2019-07-02 12:32:30	284 - Using logger class org.apache.velocity.runtime.log.SimpleLog4JLogSystem
2019-07-02 12:32:30	287 - Default ResourceManager initializing. (class org.apache.velocity.runtime.resource.ResourceManagerImpl)
2019-07-02 12:32:30	290 - Resource Loader Instantiated: org.apache.velocity.runtime.resource.loader.ClasspathResourceLoader
2019-07-02 12:32:30	290 - ClasspathResourceLoader : initialization starting.
2019-07-02 12:32:30	290 - ClasspathResourceLoader : initialization complete.
2019-07-02 12:32:30	292 - ResourceCache : initialized. (class org.apache.velocity.runtime.resource.ResourceCacheImpl)
2019-07-02 12:32:30	292 - Default ResourceManager initialization complete.
2019-07-02 12:32:30	294 - Loaded System Directive: org.apache.velocity.runtime.directive.Literal
2019-07-02 12:32:30	296 - Loaded System Directive: org.apache.velocity.runtime.directive.Macro
2019-07-02 12:32:30	299 - Loaded System Directive: org.apache.velocity.runtime.directive.Parse
2019-07-02 12:32:30	301 - Loaded System Directive: org.apache.velocity.runtime.directive.Include
2019-07-02 12:32:30	302 - Loaded System Directive: org.apache.velocity.runtime.directive.Foreach
2019-07-02 12:32:30	326 - Created: 20 parsers.
2019-07-02 12:32:30	333 - Velocimacro : initialization starting.
2019-07-02 12:32:30	333 - Velocimacro : adding VMs from VM library template : VM_global_library.vm
2019-07-02 12:32:30	338 - ResourceManager : unable to find resource 'VM_global_library.vm' in any resource loader.
2019-07-02 12:32:30	338 - Velocimacro : error using VM library template VM_global_library.vm : org.apache.velocity.exception.ResourceNotFoundException: Unable to find resource 'VM_global_library.vm'
2019-07-02 12:32:30	338 - Velocimacro : VM library template macro registration complete.
2019-07-02 12:32:30	338 - Velocimacro : allowInline = true : VMs can be defined inline in templates
2019-07-02 12:32:30	338 - Velocimacro : allowInlineToOverride = false : VMs defined inline may NOT replace previous VM definitions
2019-07-02 12:32:30	338 - Velocimacro : allowInlineLocal = false : VMs defined inline will be global in scope if allowed.
2019-07-02 12:32:30	338 - Velocimacro : messages on : VM system will output logging messages
2019-07-02 12:32:30	338 - Velocimacro : autoload off : VM system will not automatically reload global library macros
2019-07-02 12:32:30	338 - Velocimacro : initialization complete.
2019-07-02 12:32:30	338 - Velocity successfully started.
2019-07-02 12:53:57	265 - SimpleLog4JLogSystem initialized using logfile 'velocity.log'
2019-07-02 12:53:57	266 - **************************************************************
2019-07-02 12:53:57	266 - Starting Jakarta Velocity v1.4
2019-07-02 12:53:57	266 - RuntimeInstance initializing.
2019-07-02 12:53:57	266 - Default Properties File: org/apache/velocity/runtime/defaults/velocity.properties
2019-07-02 12:53:57	266 - Trying to use logger class org.apache.velocity.runtime.log.SimpleLog4JLogSystem
2019-07-02 12:53:57	266 - Using logger class org.apache.velocity.runtime.log.SimpleLog4JLogSystem
2019-07-02 12:53:57	275 - Default ResourceManager initializing. (class org.apache.velocity.runtime.resource.ResourceManagerImpl)
2019-07-02 12:53:57	286 - Resource Loader Instantiated: org.apache.velocity.runtime.resource.loader.ClasspathResourceLoader
2019-07-02 12:53:57	287 - ClasspathResourceLoader : initialization starting.
2019-07-02 12:53:57	287 - ClasspathResourceLoader : initialization complete.
2019-07-02 12:53:57	291 - ResourceCache : initialized. (class org.apache.velocity.runtime.resource.ResourceCacheImpl)
2019-07-02 12:53:57	291 - Default ResourceManager initialization complete.
2019-07-02 12:53:57	305 - Loaded System Directive: org.apache.velocity.runtime.directive.Literal
2019-07-02 12:53:57	310 - Loaded System Directive: org.apache.velocity.runtime.directive.Macro
2019-07-02 12:53:57	326 - Loaded System Directive: org.apache.velocity.runtime.directive.Parse
2019-07-02 12:53:57	331 - Loaded System Directive: org.apache.velocity.runtime.directive.Include
2019-07-02 12:53:57	334 - Loaded System Directive: org.apache.velocity.runtime.directive.Foreach
2019-07-02 12:53:57	449 - Created: 20 parsers.
2019-07-02 12:53:57	481 - Velocimacro : initialization starting.
2019-07-02 12:53:57	481 - Velocimacro : adding VMs from VM library template : VM_global_library.vm
2019-07-02 12:53:57	501 - ResourceManager : unable to find resource 'VM_global_library.vm' in any resource loader.
2019-07-02 12:53:57	501 - Velocimacro : error using VM library template VM_global_library.vm : org.apache.velocity.exception.ResourceNotFoundException: Unable to find resource 'VM_global_library.vm'
2019-07-02 12:53:57	501 - Velocimacro : VM library template macro registration complete.
2019-07-02 12:53:57	501 - Velocimacro : allowInline = true : VMs can be defined inline in templates
2019-07-02 12:53:57	501 - Velocimacro : allowInlineToOverride = false : VMs defined inline may NOT replace previous VM definitions
2019-07-02 12:53:57	502 - Velocimacro : allowInlineLocal = false : VMs defined inline will be global in scope if allowed.
2019-07-02 12:53:57	502 - Velocimacro : messages on : VM system will output logging messages
2019-07-02 12:53:57	502 - Velocimacro : autoload off : VM system will not automatically reload global library macros
2019-07-02 12:53:57	502 - Velocimacro : initialization complete.
2019-07-02 12:53:57	502 - Velocity successfully started.
2019-07-02 13:22:03	122 - SimpleLog4JLogSystem initialized using logfile 'velocity.log'
2019-07-02 13:22:03	122 - **************************************************************
2019-07-02 13:22:03	122 - Starting Jakarta Velocity v1.4
2019-07-02 13:22:03	122 - RuntimeInstance initializing.
2019-07-02 13:22:03	122 - Default Properties File: org/apache/velocity/runtime/defaults/velocity.properties
2019-07-02 13:22:03	122 - Trying to use logger class org.apache.velocity.runtime.log.SimpleLog4JLogSystem
2019-07-02 13:22:03	123 - Using logger class org.apache.velocity.runtime.log.SimpleLog4JLogSystem
2019-07-02 13:22:03	125 - Default ResourceManager initializing. (class org.apache.velocity.runtime.resource.ResourceManagerImpl)
2019-07-02 13:22:03	127 - Resource Loader Instantiated: org.apache.velocity.runtime.resource.loader.ClasspathResourceLoader
2019-07-02 13:22:03	127 - ClasspathResourceLoader : initialization starting.
2019-07-02 13:22:03	128 - ClasspathResourceLoader : initialization complete.
2019-07-02 13:22:03	129 - ResourceCache : initialized. (class org.apache.velocity.runtime.resource.ResourceCacheImpl)
2019-07-02 13:22:03	129 - Default ResourceManager initialization complete.
2019-07-02 13:22:03	131 - Loaded System Directive: org.apache.velocity.runtime.directive.Literal
2019-07-02 13:22:03	132 - Loaded System Directive: org.apache.velocity.runtime.directive.Macro
2019-07-02 13:22:03	135 - Loaded System Directive: org.apache.velocity.runtime.directive.Parse
2019-07-02 13:22:03	136 - Loaded System Directive: org.apache.velocity.runtime.directive.Include
2019-07-02 13:22:03	137 - Loaded System Directive: org.apache.velocity.runtime.directive.Foreach
2019-07-02 13:22:03	160 - Created: 20 parsers.
2019-07-02 13:22:03	168 - Velocimacro : initialization starting.
2019-07-02 13:22:03	168 - Velocimacro : adding VMs from VM library template : VM_global_library.vm
2019-07-02 13:22:03	172 - ResourceManager : unable to find resource 'VM_global_library.vm' in any resource loader.
2019-07-02 13:22:03	172 - Velocimacro : error using VM library template VM_global_library.vm : org.apache.velocity.exception.ResourceNotFoundException: Unable to find resource 'VM_global_library.vm'
2019-07-02 13:22:03	172 - Velocimacro : VM library template macro registration complete.
2019-07-02 13:22:03	172 - Velocimacro : allowInline = true : VMs can be defined inline in templates
2019-07-02 13:22:03	172 - Velocimacro : allowInlineToOverride = false : VMs defined inline may NOT replace previous VM definitions
2019-07-02 13:22:03	172 - Velocimacro : allowInlineLocal = false : VMs defined inline will be global in scope if allowed.
2019-07-02 13:22:03	173 - Velocimacro : messages on : VM system will output logging messages
2019-07-02 13:22:03	173 - Velocimacro : autoload off : VM system will not automatically reload global library macros
2019-07-02 13:22:03	173 - Velocimacro : initialization complete.
2019-07-02 13:22:03	173 - Velocity successfully started.
2019-07-02 13:47:55	398 - SimpleLog4JLogSystem initialized using logfile 'velocity.log'
2019-07-02 13:47:55	398 - **************************************************************
2019-07-02 13:47:55	398 - Starting Jakarta Velocity v1.4
2019-07-02 13:47:55	398 - RuntimeInstance initializing.
2019-07-02 13:47:55	398 - Default Properties File: org/apache/velocity/runtime/defaults/velocity.properties
2019-07-02 13:47:55	398 - Trying to use logger class org.apache.velocity.runtime.log.SimpleLog4JLogSystem
2019-07-02 13:47:55	398 - Using logger class org.apache.velocity.runtime.log.SimpleLog4JLogSystem
2019-07-02 13:47:55	402 - Default ResourceManager initializing. (class org.apache.velocity.runtime.resource.ResourceManagerImpl)
2019-07-02 13:47:55	405 - Resource Loader Instantiated: org.apache.velocity.runtime.resource.loader.ClasspathResourceLoader
2019-07-02 13:47:55	405 - ClasspathResourceLoader : initialization starting.
2019-07-02 13:47:55	405 - ClasspathResourceLoader : initialization complete.
2019-07-02 13:47:55	406 - ResourceCache : initialized. (class org.apache.velocity.runtime.resource.ResourceCacheImpl)
2019-07-02 13:47:55	407 - Default ResourceManager initialization complete.
2019-07-02 13:47:55	409 - Loaded System Directive: org.apache.velocity.runtime.directive.Literal
2019-07-02 13:47:55	411 - Loaded System Directive: org.apache.velocity.runtime.directive.Macro
2019-07-02 13:47:55	413 - Loaded System Directive: org.apache.velocity.runtime.directive.Parse
2019-07-02 13:47:55	415 - Loaded System Directive: org.apache.velocity.runtime.directive.Include
2019-07-02 13:47:55	416 - Loaded System Directive: org.apache.velocity.runtime.directive.Foreach
2019-07-02 13:47:55	443 - Created: 20 parsers.
2019-07-02 13:47:55	452 - Velocimacro : initialization starting.
2019-07-02 13:47:55	452 - Velocimacro : adding VMs from VM library template : VM_global_library.vm
2019-07-02 13:47:55	457 - ResourceManager : unable to find resource 'VM_global_library.vm' in any resource loader.
2019-07-02 13:47:55	457 - Velocimacro : error using VM library template VM_global_library.vm : org.apache.velocity.exception.ResourceNotFoundException: Unable to find resource 'VM_global_library.vm'
2019-07-02 13:47:55	457 - Velocimacro : VM library template macro registration complete.
2019-07-02 13:47:55	457 - Velocimacro : allowInline = true : VMs can be defined inline in templates
2019-07-02 13:47:55	457 - Velocimacro : allowInlineToOverride = false : VMs defined inline may NOT replace previous VM definitions
2019-07-02 13:47:55	457 - Velocimacro : allowInlineLocal = false : VMs defined inline will be global in scope if allowed.
2019-07-02 13:47:55	457 - Velocimacro : messages on : VM system will output logging messages
2019-07-02 13:47:55	457 - Velocimacro : autoload off : VM system will not automatically reload global library macros
2019-07-02 13:47:55	457 - Velocimacro : initialization complete.
2019-07-02 13:47:55	457 - Velocity successfully started.
2019-07-02 14:12:05	856 - SimpleLog4JLogSystem initialized using logfile 'velocity.log'
2019-07-02 14:12:05	857 - **************************************************************
2019-07-02 14:12:05	857 - Starting Jakarta Velocity v1.4
2019-07-02 14:12:05	857 - RuntimeInstance initializing.
2019-07-02 14:12:05	857 - Default Properties File: org/apache/velocity/runtime/defaults/velocity.properties
2019-07-02 14:12:05	857 - Trying to use logger class org.apache.velocity.runtime.log.SimpleLog4JLogSystem
2019-07-02 14:12:05	857 - Using logger class org.apache.velocity.runtime.log.SimpleLog4JLogSystem
2019-07-02 14:12:05	860 - Default ResourceManager initializing. (class org.apache.velocity.runtime.resource.ResourceManagerImpl)
2019-07-02 14:12:05	863 - Resource Loader Instantiated: org.apache.velocity.runtime.resource.loader.ClasspathResourceLoader
2019-07-02 14:12:05	864 - ClasspathResourceLoader : initialization starting.
2019-07-02 14:12:05	864 - ClasspathResourceLoader : initialization complete.
2019-07-02 14:12:05	866 - ResourceCache : initialized. (class org.apache.velocity.runtime.resource.ResourceCacheImpl)
2019-07-02 14:12:05	866 - Default ResourceManager initialization complete.
2019-07-02 14:12:05	868 - Loaded System Directive: org.apache.velocity.runtime.directive.Literal
2019-07-02 14:12:05	870 - Loaded System Directive: org.apache.velocity.runtime.directive.Macro
2019-07-02 14:12:05	873 - Loaded System Directive: org.apache.velocity.runtime.directive.Parse
2019-07-02 14:12:05	875 - Loaded System Directive: org.apache.velocity.runtime.directive.Include
2019-07-02 14:12:05	876 - Loaded System Directive: org.apache.velocity.runtime.directive.Foreach
2019-07-02 14:12:05	901 - Created: 20 parsers.
2019-07-02 14:12:05	909 - Velocimacro : initialization starting.
2019-07-02 14:12:05	910 - Velocimacro : adding VMs from VM library template : VM_global_library.vm
2019-07-02 14:12:05	914 - ResourceManager : unable to find resource 'VM_global_library.vm' in any resource loader.
2019-07-02 14:12:05	914 - Velocimacro : error using VM library template VM_global_library.vm : org.apache.velocity.exception.ResourceNotFoundException: Unable to find resource 'VM_global_library.vm'
2019-07-02 14:12:05	914 - Velocimacro : VM library template macro registration complete.
2019-07-02 14:12:05	914 - Velocimacro : allowInline = true : VMs can be defined inline in templates
2019-07-02 14:12:05	914 - Velocimacro : allowInlineToOverride = false : VMs defined inline may NOT replace previous VM definitions
2019-07-02 14:12:05	914 - Velocimacro : allowInlineLocal = false : VMs defined inline will be global in scope if allowed.
2019-07-02 14:12:05	914 - Velocimacro : messages on : VM system will output logging messages
2019-07-02 14:12:05	914 - Velocimacro : autoload off : VM system will not automatically reload global library macros
2019-07-02 14:12:05	914 - Velocimacro : initialization complete.
2019-07-02 14:12:05	914 - Velocity successfully started.
2019-07-02 14:43:09	411 - SimpleLog4JLogSystem initialized using logfile 'velocity.log'
2019-07-02 14:43:09	412 - **************************************************************
2019-07-02 14:43:09	412 - Starting Jakarta Velocity v1.4
2019-07-02 14:43:09	412 - RuntimeInstance initializing.
2019-07-02 14:43:09	412 - Default Properties File: org/apache/velocity/runtime/defaults/velocity.properties
2019-07-02 14:43:09	412 - Trying to use logger class org.apache.velocity.runtime.log.SimpleLog4JLogSystem
2019-07-02 14:43:09	412 - Using logger class org.apache.velocity.runtime.log.SimpleLog4JLogSystem
2019-07-02 14:43:09	416 - Default ResourceManager initializing. (class org.apache.velocity.runtime.resource.ResourceManagerImpl)
2019-07-02 14:43:09	420 - Resource Loader Instantiated: org.apache.velocity.runtime.resource.loader.ClasspathResourceLoader
2019-07-02 14:43:09	420 - ClasspathResourceLoader : initialization starting.
2019-07-02 14:43:09	420 - ClasspathResourceLoader : initialization complete.
2019-07-02 14:43:09	422 - ResourceCache : initialized. (class org.apache.velocity.runtime.resource.ResourceCacheImpl)
2019-07-02 14:43:09	422 - Default ResourceManager initialization complete.
2019-07-02 14:43:09	424 - Loaded System Directive: org.apache.velocity.runtime.directive.Literal
2019-07-02 14:43:09	426 - Loaded System Directive: org.apache.velocity.runtime.directive.Macro
2019-07-02 14:43:09	429 - Loaded System Directive: org.apache.velocity.runtime.directive.Parse
2019-07-02 14:43:09	433 - Loaded System Directive: org.apache.velocity.runtime.directive.Include
2019-07-02 14:43:09	435 - Loaded System Directive: org.apache.velocity.runtime.directive.Foreach
2019-07-02 14:43:09	461 - Created: 20 parsers.
2019-07-02 14:43:09	471 - Velocimacro : initialization starting.
2019-07-02 14:43:09	472 - Velocimacro : adding VMs from VM library template : VM_global_library.vm
2019-07-02 14:43:09	476 - ResourceManager : unable to find resource 'VM_global_library.vm' in any resource loader.
2019-07-02 14:43:09	476 - Velocimacro : error using VM library template VM_global_library.vm : org.apache.velocity.exception.ResourceNotFoundException: Unable to find resource 'VM_global_library.vm'
2019-07-02 14:43:09	476 - Velocimacro : VM library template macro registration complete.
2019-07-02 14:43:09	476 - Velocimacro : allowInline = true : VMs can be defined inline in templates
2019-07-02 14:43:09	476 - Velocimacro : allowInlineToOverride = false : VMs defined inline may NOT replace previous VM definitions
2019-07-02 14:43:09	476 - Velocimacro : allowInlineLocal = false : VMs defined inline will be global in scope if allowed.
2019-07-02 14:43:09	476 - Velocimacro : messages on : VM system will output logging messages
2019-07-02 14:43:09	476 - Velocimacro : autoload off : VM system will not automatically reload global library macros
2019-07-02 14:43:09	476 - Velocimacro : initialization complete.
2019-07-02 14:43:09	476 - Velocity successfully started.
2019-07-02 15:08:17	726 - SimpleLog4JLogSystem initialized using logfile 'velocity.log'
2019-07-02 15:08:17	727 - **************************************************************
2019-07-02 15:08:17	727 - Starting Jakarta Velocity v1.4
2019-07-02 15:08:17	727 - RuntimeInstance initializing.
2019-07-02 15:08:17	727 - Default Properties File: org/apache/velocity/runtime/defaults/velocity.properties
2019-07-02 15:08:17	727 - Trying to use logger class org.apache.velocity.runtime.log.SimpleLog4JLogSystem
2019-07-02 15:08:17	727 - Using logger class org.apache.velocity.runtime.log.SimpleLog4JLogSystem
2019-07-02 15:08:17	730 - Default ResourceManager initializing. (class org.apache.velocity.runtime.resource.ResourceManagerImpl)
2019-07-02 15:08:17	734 - Resource Loader Instantiated: org.apache.velocity.runtime.resource.loader.ClasspathResourceLoader
2019-07-02 15:08:17	734 - ClasspathResourceLoader : initialization starting.
2019-07-02 15:08:17	734 - ClasspathResourceLoader : initialization complete.
2019-07-02 15:08:17	736 - ResourceCache : initialized. (class org.apache.velocity.runtime.resource.ResourceCacheImpl)
2019-07-02 15:08:17	736 - Default ResourceManager initialization complete.
2019-07-02 15:08:17	739 - Loaded System Directive: org.apache.velocity.runtime.directive.Literal
2019-07-02 15:08:17	741 - Loaded System Directive: org.apache.velocity.runtime.directive.Macro
2019-07-02 15:08:17	744 - Loaded System Directive: org.apache.velocity.runtime.directive.Parse
2019-07-02 15:08:17	746 - Loaded System Directive: org.apache.velocity.runtime.directive.Include
2019-07-02 15:08:17	747 - Loaded System Directive: org.apache.velocity.runtime.directive.Foreach
2019-07-02 15:08:17	774 - Created: 20 parsers.
2019-07-02 15:08:17	783 - Velocimacro : initialization starting.
2019-07-02 15:08:17	783 - Velocimacro : adding VMs from VM library template : VM_global_library.vm
2019-07-02 15:08:17	788 - ResourceManager : unable to find resource 'VM_global_library.vm' in any resource loader.
2019-07-02 15:08:17	788 - Velocimacro : error using VM library template VM_global_library.vm : org.apache.velocity.exception.ResourceNotFoundException: Unable to find resource 'VM_global_library.vm'
2019-07-02 15:08:17	788 - Velocimacro : VM library template macro registration complete.
2019-07-02 15:08:17	788 - Velocimacro : allowInline = true : VMs can be defined inline in templates
2019-07-02 15:08:17	788 - Velocimacro : allowInlineToOverride = false : VMs defined inline may NOT replace previous VM definitions
2019-07-02 15:08:17	788 - Velocimacro : allowInlineLocal = false : VMs defined inline will be global in scope if allowed.
2019-07-02 15:08:17	788 - Velocimacro : messages on : VM system will output logging messages
2019-07-02 15:08:17	788 - Velocimacro : autoload off : VM system will not automatically reload global library macros
2019-07-02 15:08:17	788 - Velocimacro : initialization complete.
2019-07-02 15:08:17	788 - Velocity successfully started.
2019-07-02 16:05:00	483 - SimpleLog4JLogSystem initialized using logfile 'velocity.log'
2019-07-02 16:05:00	484 - **************************************************************
2019-07-02 16:05:00	484 - Starting Jakarta Velocity v1.4
2019-07-02 16:05:00	484 - RuntimeInstance initializing.
2019-07-02 16:05:00	484 - Default Properties File: org/apache/velocity/runtime/defaults/velocity.properties
2019-07-02 16:05:00	484 - Trying to use logger class org.apache.velocity.runtime.log.SimpleLog4JLogSystem
2019-07-02 16:05:00	484 - Using logger class org.apache.velocity.runtime.log.SimpleLog4JLogSystem
2019-07-02 16:05:00	487 - Default ResourceManager initializing. (class org.apache.velocity.runtime.resource.ResourceManagerImpl)
2019-07-02 16:05:00	490 - Resource Loader Instantiated: org.apache.velocity.runtime.resource.loader.ClasspathResourceLoader
2019-07-02 16:05:00	490 - ClasspathResourceLoader : initialization starting.
2019-07-02 16:05:00	490 - ClasspathResourceLoader : initialization complete.
2019-07-02 16:05:00	492 - ResourceCache : initialized. (class org.apache.velocity.runtime.resource.ResourceCacheImpl)
2019-07-02 16:05:00	492 - Default ResourceManager initialization complete.
2019-07-02 16:05:00	494 - Loaded System Directive: org.apache.velocity.runtime.directive.Literal
2019-07-02 16:05:00	496 - Loaded System Directive: org.apache.velocity.runtime.directive.Macro
2019-07-02 16:05:00	499 - Loaded System Directive: org.apache.velocity.runtime.directive.Parse
2019-07-02 16:05:00	501 - Loaded System Directive: org.apache.velocity.runtime.directive.Include
2019-07-02 16:05:00	502 - Loaded System Directive: org.apache.velocity.runtime.directive.Foreach
2019-07-02 16:05:00	529 - Created: 20 parsers.
2019-07-02 16:05:00	537 - Velocimacro : initialization starting.
2019-07-02 16:05:00	537 - Velocimacro : adding VMs from VM library template : VM_global_library.vm
2019-07-02 16:05:00	541 - ResourceManager : unable to find resource 'VM_global_library.vm' in any resource loader.
2019-07-02 16:05:00	542 - Velocimacro : error using VM library template VM_global_library.vm : org.apache.velocity.exception.ResourceNotFoundException: Unable to find resource 'VM_global_library.vm'
2019-07-02 16:05:00	542 - Velocimacro : VM library template macro registration complete.
2019-07-02 16:05:00	542 - Velocimacro : allowInline = true : VMs can be defined inline in templates
2019-07-02 16:05:00	542 - Velocimacro : allowInlineToOverride = false : VMs defined inline may NOT replace previous VM definitions
2019-07-02 16:05:00	542 - Velocimacro : allowInlineLocal = false : VMs defined inline will be global in scope if allowed.
2019-07-02 16:05:00	542 - Velocimacro : messages on : VM system will output logging messages
2019-07-02 16:05:00	542 - Velocimacro : autoload off : VM system will not automatically reload global library macros
2019-07-02 16:05:00	542 - Velocimacro : initialization complete.
2019-07-02 16:05:00	542 - Velocity successfully started.
2019-07-02 16:38:36	356 - SimpleLog4JLogSystem initialized using logfile 'velocity.log'
2019-07-02 16:38:36	357 - **************************************************************
2019-07-02 16:38:36	357 - Starting Jakarta Velocity v1.4
2019-07-02 16:38:36	357 - RuntimeInstance initializing.
2019-07-02 16:38:36	357 - Default Properties File: org/apache/velocity/runtime/defaults/velocity.properties
2019-07-02 16:38:36	357 - Trying to use logger class org.apache.velocity.runtime.log.SimpleLog4JLogSystem
2019-07-02 16:38:36	357 - Using logger class org.apache.velocity.runtime.log.SimpleLog4JLogSystem
2019-07-02 16:38:36	362 - Default ResourceManager initializing. (class org.apache.velocity.runtime.resource.ResourceManagerImpl)
2019-07-02 16:38:36	366 - Resource Loader Instantiated: org.apache.velocity.runtime.resource.loader.ClasspathResourceLoader
2019-07-02 16:38:36	367 - ClasspathResourceLoader : initialization starting.
2019-07-02 16:38:36	367 - ClasspathResourceLoader : initialization complete.
2019-07-02 16:38:36	370 - ResourceCache : initialized. (class org.apache.velocity.runtime.resource.ResourceCacheImpl)
2019-07-02 16:38:36	370 - Default ResourceManager initialization complete.
2019-07-02 16:38:36	373 - Loaded System Directive: org.apache.velocity.runtime.directive.Literal
2019-07-02 16:38:36	378 - Loaded System Directive: org.apache.velocity.runtime.directive.Macro
2019-07-02 16:38:36	383 - Loaded System Directive: org.apache.velocity.runtime.directive.Parse
2019-07-02 16:38:36	386 - Loaded System Directive: org.apache.velocity.runtime.directive.Include
2019-07-02 16:38:36	388 - Loaded System Directive: org.apache.velocity.runtime.directive.Foreach
2019-07-02 16:38:36	423 - Created: 20 parsers.
2019-07-02 16:38:36	436 - Velocimacro : initialization starting.
2019-07-02 16:38:36	437 - Velocimacro : adding VMs from VM library template : VM_global_library.vm
2019-07-02 16:38:36	464 - ResourceManager : unable to find resource 'VM_global_library.vm' in any resource loader.
2019-07-02 16:38:36	464 - Velocimacro : error using VM library template VM_global_library.vm : org.apache.velocity.exception.ResourceNotFoundException: Unable to find resource 'VM_global_library.vm'
2019-07-02 16:38:36	464 - Velocimacro : VM library template macro registration complete.
2019-07-02 16:38:36	464 - Velocimacro : allowInline = true : VMs can be defined inline in templates
2019-07-02 16:38:36	464 - Velocimacro : allowInlineToOverride = false : VMs defined inline may NOT replace previous VM definitions
2019-07-02 16:38:36	464 - Velocimacro : allowInlineLocal = false : VMs defined inline will be global in scope if allowed.
2019-07-02 16:38:36	464 - Velocimacro : messages on : VM system will output logging messages
2019-07-02 16:38:36	464 - Velocimacro : autoload off : VM system will not automatically reload global library macros
2019-07-02 16:38:36	464 - Velocimacro : initialization complete.
2019-07-02 16:38:36	464 - Velocity successfully started.
2019-07-02 17:11:34	597 - SimpleLog4JLogSystem initialized using logfile 'velocity.log'
2019-07-02 17:11:34	598 - **************************************************************
2019-07-02 17:11:34	598 - Starting Jakarta Velocity v1.4
2019-07-02 17:11:34	599 - RuntimeInstance initializing.
2019-07-02 17:11:34	599 - Default Properties File: org/apache/velocity/runtime/defaults/velocity.properties
2019-07-02 17:11:34	599 - Trying to use logger class org.apache.velocity.runtime.log.SimpleLog4JLogSystem
2019-07-02 17:11:34	599 - Using logger class org.apache.velocity.runtime.log.SimpleLog4JLogSystem
2019-07-02 17:11:34	606 - Default ResourceManager initializing. (class org.apache.velocity.runtime.resource.ResourceManagerImpl)
2019-07-02 17:11:34	613 - Resource Loader Instantiated: org.apache.velocity.runtime.resource.loader.ClasspathResourceLoader
2019-07-02 17:11:34	613 - ClasspathResourceLoader : initialization starting.
2019-07-02 17:11:34	613 - ClasspathResourceLoader : initialization complete.
2019-07-02 17:11:34	618 - ResourceCache : initialized. (class org.apache.velocity.runtime.resource.ResourceCacheImpl)
2019-07-02 17:11:34	618 - Default ResourceManager initialization complete.
2019-07-02 17:11:34	623 - Loaded System Directive: org.apache.velocity.runtime.directive.Literal
2019-07-02 17:11:34	629 - Loaded System Directive: org.apache.velocity.runtime.directive.Macro
2019-07-02 17:11:34	636 - Loaded System Directive: org.apache.velocity.runtime.directive.Parse
2019-07-02 17:11:34	641 - Loaded System Directive: org.apache.velocity.runtime.directive.Include
2019-07-02 17:11:34	644 - Loaded System Directive: org.apache.velocity.runtime.directive.Foreach
2019-07-02 17:11:34	706 - Created: 20 parsers.
2019-07-02 17:11:34	726 - Velocimacro : initialization starting.
2019-07-02 17:11:34	726 - Velocimacro : adding VMs from VM library template : VM_global_library.vm
2019-07-02 17:11:34	737 - ResourceManager : unable to find resource 'VM_global_library.vm' in any resource loader.
2019-07-02 17:11:34	737 - Velocimacro : error using VM library template VM_global_library.vm : org.apache.velocity.exception.ResourceNotFoundException: Unable to find resource 'VM_global_library.vm'
2019-07-02 17:11:34	738 - Velocimacro : VM library template macro registration complete.
2019-07-02 17:11:34	738 - Velocimacro : allowInline = true : VMs can be defined inline in templates
2019-07-02 17:11:34	738 - Velocimacro : allowInlineToOverride = false : VMs defined inline may NOT replace previous VM definitions
2019-07-02 17:11:34	738 - Velocimacro : allowInlineLocal = false : VMs defined inline will be global in scope if allowed.
2019-07-02 17:11:34	738 - Velocimacro : messages on : VM system will output logging messages
2019-07-02 17:11:34	738 - Velocimacro : autoload off : VM system will not automatically reload global library macros
2019-07-02 17:11:34	738 - Velocimacro : initialization complete.
2019-07-02 17:11:34	738 - Velocity successfully started.
2019-07-02 17:44:17	616 - SimpleLog4JLogSystem initialized using logfile 'velocity.log'
2019-07-02 17:44:17	616 - **************************************************************
2019-07-02 17:44:17	616 - Starting Jakarta Velocity v1.4
2019-07-02 17:44:17	616 - RuntimeInstance initializing.
2019-07-02 17:44:17	616 - Default Properties File: org/apache/velocity/runtime/defaults/velocity.properties
2019-07-02 17:44:17	616 - Trying to use logger class org.apache.velocity.runtime.log.SimpleLog4JLogSystem
2019-07-02 17:44:17	617 - Using logger class org.apache.velocity.runtime.log.SimpleLog4JLogSystem
2019-07-02 17:44:17	620 - Default ResourceManager initializing. (class org.apache.velocity.runtime.resource.ResourceManagerImpl)
2019-07-02 17:44:17	623 - Resource Loader Instantiated: org.apache.velocity.runtime.resource.loader.ClasspathResourceLoader
2019-07-02 17:44:17	623 - ClasspathResourceLoader : initialization starting.
2019-07-02 17:44:17	624 - ClasspathResourceLoader : initialization complete.
2019-07-02 17:44:17	626 - ResourceCache : initialized. (class org.apache.velocity.runtime.resource.ResourceCacheImpl)
2019-07-02 17:44:17	626 - Default ResourceManager initialization complete.
2019-07-02 17:44:17	628 - Loaded System Directive: org.apache.velocity.runtime.directive.Literal
2019-07-02 17:44:17	632 - Loaded System Directive: org.apache.velocity.runtime.directive.Macro
2019-07-02 17:44:17	636 - Loaded System Directive: org.apache.velocity.runtime.directive.Parse
2019-07-02 17:44:17	639 - Loaded System Directive: org.apache.velocity.runtime.directive.Include
2019-07-02 17:44:17	640 - Loaded System Directive: org.apache.velocity.runtime.directive.Foreach
2019-07-02 17:44:17	674 - Created: 20 parsers.
2019-07-02 17:44:17	686 - Velocimacro : initialization starting.
2019-07-02 17:44:17	686 - Velocimacro : adding VMs from VM library template : VM_global_library.vm
2019-07-02 17:44:17	691 - ResourceManager : unable to find resource 'VM_global_library.vm' in any resource loader.
2019-07-02 17:44:17	691 - Velocimacro : error using VM library template VM_global_library.vm : org.apache.velocity.exception.ResourceNotFoundException: Unable to find resource 'VM_global_library.vm'
2019-07-02 17:44:17	691 - Velocimacro : VM library template macro registration complete.
2019-07-02 17:44:17	691 - Velocimacro : allowInline = true : VMs can be defined inline in templates
2019-07-02 17:44:17	691 - Velocimacro : allowInlineToOverride = false : VMs defined inline may NOT replace previous VM definitions
2019-07-02 17:44:17	691 - Velocimacro : allowInlineLocal = false : VMs defined inline will be global in scope if allowed.
2019-07-02 17:44:17	691 - Velocimacro : messages on : VM system will output logging messages
2019-07-02 17:44:17	691 - Velocimacro : autoload off : VM system will not automatically reload global library macros
2019-07-02 17:44:17	691 - Velocimacro : initialization complete.
2019-07-02 17:44:17	691 - Velocity successfully started.
2019-07-02 18:22:43	450 - SimpleLog4JLogSystem initialized using logfile 'velocity.log'
2019-07-02 18:22:43	451 - **************************************************************
2019-07-02 18:22:43	451 - Starting Jakarta Velocity v1.4
2019-07-02 18:22:43	451 - RuntimeInstance initializing.
2019-07-02 18:22:43	451 - Default Properties File: org/apache/velocity/runtime/defaults/velocity.properties
2019-07-02 18:22:43	451 - Trying to use logger class org.apache.velocity.runtime.log.SimpleLog4JLogSystem
2019-07-02 18:22:43	451 - Using logger class org.apache.velocity.runtime.log.SimpleLog4JLogSystem
2019-07-02 18:22:43	455 - Default ResourceManager initializing. (class org.apache.velocity.runtime.resource.ResourceManagerImpl)
2019-07-02 18:22:43	458 - Resource Loader Instantiated: org.apache.velocity.runtime.resource.loader.ClasspathResourceLoader
2019-07-02 18:22:43	458 - ClasspathResourceLoader : initialization starting.
2019-07-02 18:22:43	458 - ClasspathResourceLoader : initialization complete.
2019-07-02 18:22:43	460 - ResourceCache : initialized. (class org.apache.velocity.runtime.resource.ResourceCacheImpl)
2019-07-02 18:22:43	460 - Default ResourceManager initialization complete.
2019-07-02 18:22:43	462 - Loaded System Directive: org.apache.velocity.runtime.directive.Literal
2019-07-02 18:22:43	465 - Loaded System Directive: org.apache.velocity.runtime.directive.Macro
2019-07-02 18:22:43	468 - Loaded System Directive: org.apache.velocity.runtime.directive.Parse
2019-07-02 18:22:43	470 - Loaded System Directive: org.apache.velocity.runtime.directive.Include
2019-07-02 18:22:43	471 - Loaded System Directive: org.apache.velocity.runtime.directive.Foreach
2019-07-02 18:22:43	501 - Created: 20 parsers.
2019-07-02 18:22:43	511 - Velocimacro : initialization starting.
2019-07-02 18:22:43	511 - Velocimacro : adding VMs from VM library template : VM_global_library.vm
2019-07-02 18:22:43	516 - ResourceManager : unable to find resource 'VM_global_library.vm' in any resource loader.
2019-07-02 18:22:43	516 - Velocimacro : error using VM library template VM_global_library.vm : org.apache.velocity.exception.ResourceNotFoundException: Unable to find resource 'VM_global_library.vm'
2019-07-02 18:22:43	516 - Velocimacro : VM library template macro registration complete.
2019-07-02 18:22:43	516 - Velocimacro : allowInline = true : VMs can be defined inline in templates
2019-07-02 18:22:43	516 - Velocimacro : allowInlineToOverride = false : VMs defined inline may NOT replace previous VM definitions
2019-07-02 18:22:43	516 - Velocimacro : allowInlineLocal = false : VMs defined inline will be global in scope if allowed.
2019-07-02 18:22:43	516 - Velocimacro : messages on : VM system will output logging messages
2019-07-02 18:22:43	516 - Velocimacro : autoload off : VM system will not automatically reload global library macros
2019-07-02 18:22:43	516 - Velocimacro : initialization complete.
2019-07-02 18:22:43	517 - Velocity successfully started.
2019-07-02 18:48:47	854 - SimpleLog4JLogSystem initialized using logfile 'velocity.log'
2019-07-02 18:48:47	854 - **************************************************************
2019-07-02 18:48:47	854 - Starting Jakarta Velocity v1.4
2019-07-02 18:48:47	854 - RuntimeInstance initializing.
2019-07-02 18:48:47	854 - Default Properties File: org/apache/velocity/runtime/defaults/velocity.properties
2019-07-02 18:48:47	854 - Trying to use logger class org.apache.velocity.runtime.log.SimpleLog4JLogSystem
2019-07-02 18:48:47	854 - Using logger class org.apache.velocity.runtime.log.SimpleLog4JLogSystem
2019-07-02 18:48:47	857 - Default ResourceManager initializing. (class org.apache.velocity.runtime.resource.ResourceManagerImpl)
2019-07-02 18:48:47	859 - Resource Loader Instantiated: org.apache.velocity.runtime.resource.loader.ClasspathResourceLoader
2019-07-02 18:48:47	859 - ClasspathResourceLoader : initialization starting.
2019-07-02 18:48:47	859 - ClasspathResourceLoader : initialization complete.
2019-07-02 18:48:47	861 - ResourceCache : initialized. (class org.apache.velocity.runtime.resource.ResourceCacheImpl)
2019-07-02 18:48:47	861 - Default ResourceManager initialization complete.
2019-07-02 18:48:47	863 - Loaded System Directive: org.apache.velocity.runtime.directive.Literal
2019-07-02 18:48:47	865 - Loaded System Directive: org.apache.velocity.runtime.directive.Macro
2019-07-02 18:48:47	868 - Loaded System Directive: org.apache.velocity.runtime.directive.Parse
2019-07-02 18:48:47	870 - Loaded System Directive: org.apache.velocity.runtime.directive.Include
2019-07-02 18:48:47	871 - Loaded System Directive: org.apache.velocity.runtime.directive.Foreach
2019-07-02 18:48:47	895 - Created: 20 parsers.
2019-07-02 18:48:47	902 - Velocimacro : initialization starting.
2019-07-02 18:48:47	902 - Velocimacro : adding VMs from VM library template : VM_global_library.vm
2019-07-02 18:48:47	907 - ResourceManager : unable to find resource 'VM_global_library.vm' in any resource loader.
2019-07-02 18:48:47	907 - Velocimacro : error using VM library template VM_global_library.vm : org.apache.velocity.exception.ResourceNotFoundException: Unable to find resource 'VM_global_library.vm'
2019-07-02 18:48:47	907 - Velocimacro : VM library template macro registration complete.
2019-07-02 18:48:47	907 - Velocimacro : allowInline = true : VMs can be defined inline in templates
2019-07-02 18:48:47	907 - Velocimacro : allowInlineToOverride = false : VMs defined inline may NOT replace previous VM definitions
2019-07-02 18:48:47	907 - Velocimacro : allowInlineLocal = false : VMs defined inline will be global in scope if allowed.
2019-07-02 18:48:47	907 - Velocimacro : messages on : VM system will output logging messages
2019-07-02 18:48:47	907 - Velocimacro : autoload off : VM system will not automatically reload global library macros
2019-07-02 18:48:47	907 - Velocimacro : initialization complete.
2019-07-02 18:48:47	907 - Velocity successfully started.
2019-07-02 19:22:45	980 - SimpleLog4JLogSystem initialized using logfile 'velocity.log'
2019-07-02 19:22:45	981 - **************************************************************
2019-07-02 19:22:45	981 - Starting Jakarta Velocity v1.4
2019-07-02 19:22:45	981 - RuntimeInstance initializing.
2019-07-02 19:22:45	981 - Default Properties File: org/apache/velocity/runtime/defaults/velocity.properties
2019-07-02 19:22:45	981 - Trying to use logger class org.apache.velocity.runtime.log.SimpleLog4JLogSystem
2019-07-02 19:22:45	981 - Using logger class org.apache.velocity.runtime.log.SimpleLog4JLogSystem
2019-07-02 19:22:45	985 - Default ResourceManager initializing. (class org.apache.velocity.runtime.resource.ResourceManagerImpl)
2019-07-02 19:22:45	989 - Resource Loader Instantiated: org.apache.velocity.runtime.resource.loader.ClasspathResourceLoader
2019-07-02 19:22:45	990 - ClasspathResourceLoader : initialization starting.
2019-07-02 19:22:45	990 - ClasspathResourceLoader : initialization complete.
2019-07-02 19:22:45	992 - ResourceCache : initialized. (class org.apache.velocity.runtime.resource.ResourceCacheImpl)
2019-07-02 19:22:45	992 - Default ResourceManager initialization complete.
2019-07-02 19:22:45	995 - Loaded System Directive: org.apache.velocity.runtime.directive.Literal
2019-07-02 19:22:45	997 - Loaded System Directive: org.apache.velocity.runtime.directive.Macro
2019-07-02 19:22:46	001 - Loaded System Directive: org.apache.velocity.runtime.directive.Parse
2019-07-02 19:22:46	003 - Loaded System Directive: org.apache.velocity.runtime.directive.Include
2019-07-02 19:22:46	004 - Loaded System Directive: org.apache.velocity.runtime.directive.Foreach
2019-07-02 19:22:46	032 - Created: 20 parsers.
2019-07-02 19:22:46	042 - Velocimacro : initialization starting.
2019-07-02 19:22:46	042 - Velocimacro : adding VMs from VM library template : VM_global_library.vm
2019-07-02 19:22:46	048 - ResourceManager : unable to find resource 'VM_global_library.vm' in any resource loader.
2019-07-02 19:22:46	048 - Velocimacro : error using VM library template VM_global_library.vm : org.apache.velocity.exception.ResourceNotFoundException: Unable to find resource 'VM_global_library.vm'
2019-07-02 19:22:46	048 - Velocimacro : VM library template macro registration complete.
2019-07-02 19:22:46	048 - Velocimacro : allowInline = true : VMs can be defined inline in templates
2019-07-02 19:22:46	048 - Velocimacro : allowInlineToOverride = false : VMs defined inline may NOT replace previous VM definitions
2019-07-02 19:22:46	048 - Velocimacro : allowInlineLocal = false : VMs defined inline will be global in scope if allowed.
2019-07-02 19:22:46	048 - Velocimacro : messages on : VM system will output logging messages
2019-07-02 19:22:46	048 - Velocimacro : autoload off : VM system will not automatically reload global library macros
2019-07-02 19:22:46	048 - Velocimacro : initialization complete.
2019-07-02 19:22:46	048 - Velocity successfully started.
2019-07-02 19:47:56	044 - SimpleLog4JLogSystem initialized using logfile 'velocity.log'
2019-07-02 19:47:56	044 - **************************************************************
2019-07-02 19:47:56	044 - Starting Jakarta Velocity v1.4
2019-07-02 19:47:56	044 - RuntimeInstance initializing.
2019-07-02 19:47:56	044 - Default Properties File: org/apache/velocity/runtime/defaults/velocity.properties
2019-07-02 19:47:56	044 - Trying to use logger class org.apache.velocity.runtime.log.SimpleLog4JLogSystem
2019-07-02 19:47:56	044 - Using logger class org.apache.velocity.runtime.log.SimpleLog4JLogSystem
2019-07-02 19:47:56	047 - Default ResourceManager initializing. (class org.apache.velocity.runtime.resource.ResourceManagerImpl)
2019-07-02 19:47:56	050 - Resource Loader Instantiated: org.apache.velocity.runtime.resource.loader.ClasspathResourceLoader
2019-07-02 19:47:56	050 - ClasspathResourceLoader : initialization starting.
2019-07-02 19:47:56	050 - ClasspathResourceLoader : initialization complete.
2019-07-02 19:47:56	052 - ResourceCache : initialized. (class org.apache.velocity.runtime.resource.ResourceCacheImpl)
2019-07-02 19:47:56	052 - Default ResourceManager initialization complete.
2019-07-02 19:47:56	054 - Loaded System Directive: org.apache.velocity.runtime.directive.Literal
2019-07-02 19:47:56	056 - Loaded System Directive: org.apache.velocity.runtime.directive.Macro
2019-07-02 19:47:56	059 - Loaded System Directive: org.apache.velocity.runtime.directive.Parse
2019-07-02 19:47:56	061 - Loaded System Directive: org.apache.velocity.runtime.directive.Include
2019-07-02 19:47:56	062 - Loaded System Directive: org.apache.velocity.runtime.directive.Foreach
2019-07-02 19:47:56	089 - Created: 20 parsers.
2019-07-02 19:47:56	098 - Velocimacro : initialization starting.
2019-07-02 19:47:56	099 - Velocimacro : adding VMs from VM library template : VM_global_library.vm
2019-07-02 19:47:56	104 - ResourceManager : unable to find resource 'VM_global_library.vm' in any resource loader.
2019-07-02 19:47:56	104 - Velocimacro : error using VM library template VM_global_library.vm : org.apache.velocity.exception.ResourceNotFoundException: Unable to find resource 'VM_global_library.vm'
2019-07-02 19:47:56	104 - Velocimacro : VM library template macro registration complete.
2019-07-02 19:47:56	104 - Velocimacro : allowInline = true : VMs can be defined inline in templates
2019-07-02 19:47:56	104 - Velocimacro : allowInlineToOverride = false : VMs defined inline may NOT replace previous VM definitions
2019-07-02 19:47:56	104 - Velocimacro : allowInlineLocal = false : VMs defined inline will be global in scope if allowed.
2019-07-02 19:47:56	104 - Velocimacro : messages on : VM system will output logging messages
2019-07-02 19:47:56	104 - Velocimacro : autoload off : VM system will not automatically reload global library macros
2019-07-02 19:47:56	104 - Velocimacro : initialization complete.
2019-07-02 19:47:56	104 - Velocity successfully started.
2019-07-02 21:46:46	355 - SimpleLog4JLogSystem initialized using logfile 'velocity.log'
2019-07-02 21:46:46	356 - **************************************************************
2019-07-02 21:46:46	356 - Starting Jakarta Velocity v1.4
2019-07-02 21:46:46	356 - RuntimeInstance initializing.
2019-07-02 21:46:46	356 - Default Properties File: org/apache/velocity/runtime/defaults/velocity.properties
2019-07-02 21:46:46	356 - Trying to use logger class org.apache.velocity.runtime.log.SimpleLog4JLogSystem
2019-07-02 21:46:46	356 - Using logger class org.apache.velocity.runtime.log.SimpleLog4JLogSystem
2019-07-02 21:46:46	360 - Default ResourceManager initializing. (class org.apache.velocity.runtime.resource.ResourceManagerImpl)
2019-07-02 21:46:46	363 - Resource Loader Instantiated: org.apache.velocity.runtime.resource.loader.ClasspathResourceLoader
2019-07-02 21:46:46	363 - ClasspathResourceLoader : initialization starting.
2019-07-02 21:46:46	363 - ClasspathResourceLoader : initialization complete.
2019-07-02 21:46:46	365 - ResourceCache : initialized. (class org.apache.velocity.runtime.resource.ResourceCacheImpl)
2019-07-02 21:46:46	365 - Default ResourceManager initialization complete.
2019-07-02 21:46:46	368 - Loaded System Directive: org.apache.velocity.runtime.directive.Literal
2019-07-02 21:46:46	370 - Loaded System Directive: org.apache.velocity.runtime.directive.Macro
2019-07-02 21:46:46	374 - Loaded System Directive: org.apache.velocity.runtime.directive.Parse
2019-07-02 21:46:46	377 - Loaded System Directive: org.apache.velocity.runtime.directive.Include
2019-07-02 21:46:46	378 - Loaded System Directive: org.apache.velocity.runtime.directive.Foreach
2019-07-02 21:46:46	405 - Created: 20 parsers.
2019-07-02 21:46:46	414 - Velocimacro : initialization starting.
2019-07-02 21:46:46	414 - Velocimacro : adding VMs from VM library template : VM_global_library.vm
2019-07-02 21:46:46	419 - ResourceManager : unable to find resource 'VM_global_library.vm' in any resource loader.
2019-07-02 21:46:46	419 - Velocimacro : error using VM library template VM_global_library.vm : org.apache.velocity.exception.ResourceNotFoundException: Unable to find resource 'VM_global_library.vm'
2019-07-02 21:46:46	419 - Velocimacro : VM library template macro registration complete.
2019-07-02 21:46:46	419 - Velocimacro : allowInline = true : VMs can be defined inline in templates
2019-07-02 21:46:46	419 - Velocimacro : allowInlineToOverride = false : VMs defined inline may NOT replace previous VM definitions
2019-07-02 21:46:46	419 - Velocimacro : allowInlineLocal = false : VMs defined inline will be global in scope if allowed.
2019-07-02 21:46:46	419 - Velocimacro : messages on : VM system will output logging messages
2019-07-02 21:46:46	419 - Velocimacro : autoload off : VM system will not automatically reload global library macros
2019-07-02 21:46:46	419 - Velocimacro : initialization complete.
2019-07-02 21:46:46	419 - Velocity successfully started.
2019-07-02 22:20:42	089 - SimpleLog4JLogSystem initialized using logfile 'velocity.log'
2019-07-02 22:20:42	089 - **************************************************************
2019-07-02 22:20:42	089 - Starting Jakarta Velocity v1.4
2019-07-02 22:20:42	089 - RuntimeInstance initializing.
2019-07-02 22:20:42	089 - Default Properties File: org/apache/velocity/runtime/defaults/velocity.properties
2019-07-02 22:20:42	089 - Trying to use logger class org.apache.velocity.runtime.log.SimpleLog4JLogSystem
2019-07-02 22:20:42	089 - Using logger class org.apache.velocity.runtime.log.SimpleLog4JLogSystem
2019-07-02 22:20:42	092 - Default ResourceManager initializing. (class org.apache.velocity.runtime.resource.ResourceManagerImpl)
2019-07-02 22:20:42	094 - Resource Loader Instantiated: org.apache.velocity.runtime.resource.loader.ClasspathResourceLoader
2019-07-02 22:20:42	094 - ClasspathResourceLoader : initialization starting.
2019-07-02 22:20:42	094 - ClasspathResourceLoader : initialization complete.
2019-07-02 22:20:42	095 - ResourceCache : initialized. (class org.apache.velocity.runtime.resource.ResourceCacheImpl)
2019-07-02 22:20:42	095 - Default ResourceManager initialization complete.
2019-07-02 22:20:42	097 - Loaded System Directive: org.apache.velocity.runtime.directive.Literal
2019-07-02 22:20:42	099 - Loaded System Directive: org.apache.velocity.runtime.directive.Macro
2019-07-02 22:20:42	101 - Loaded System Directive: org.apache.velocity.runtime.directive.Parse
2019-07-02 22:20:42	102 - Loaded System Directive: org.apache.velocity.runtime.directive.Include
2019-07-02 22:20:42	103 - Loaded System Directive: org.apache.velocity.runtime.directive.Foreach
2019-07-02 22:20:42	124 - Created: 20 parsers.
2019-07-02 22:20:42	131 - Velocimacro : initialization starting.
2019-07-02 22:20:42	131 - Velocimacro : adding VMs from VM library template : VM_global_library.vm
2019-07-02 22:20:42	135 - ResourceManager : unable to find resource 'VM_global_library.vm' in any resource loader.
2019-07-02 22:20:42	135 - Velocimacro : error using VM library template VM_global_library.vm : org.apache.velocity.exception.ResourceNotFoundException: Unable to find resource 'VM_global_library.vm'
2019-07-02 22:20:42	135 - Velocimacro : VM library template macro registration complete.
2019-07-02 22:20:42	135 - Velocimacro : allowInline = true : VMs can be defined inline in templates
2019-07-02 22:20:42	135 - Velocimacro : allowInlineToOverride = false : VMs defined inline may NOT replace previous VM definitions
2019-07-02 22:20:42	135 - Velocimacro : allowInlineLocal = false : VMs defined inline will be global in scope if allowed.
2019-07-02 22:20:42	135 - Velocimacro : messages on : VM system will output logging messages
2019-07-02 22:20:42	135 - Velocimacro : autoload off : VM system will not automatically reload global library macros
2019-07-02 22:20:42	135 - Velocimacro : initialization complete.
2019-07-02 22:20:42	135 - Velocity successfully started.
2019-07-02 22:42:21	167 - SimpleLog4JLogSystem initialized using logfile 'velocity.log'
2019-07-02 22:42:21	168 - **************************************************************
2019-07-02 22:42:21	168 - Starting Jakarta Velocity v1.4
2019-07-02 22:42:21	168 - RuntimeInstance initializing.
2019-07-02 22:42:21	168 - Default Properties File: org/apache/velocity/runtime/defaults/velocity.properties
2019-07-02 22:42:21	169 - Trying to use logger class org.apache.velocity.runtime.log.SimpleLog4JLogSystem
2019-07-02 22:42:21	169 - Using logger class org.apache.velocity.runtime.log.SimpleLog4JLogSystem
2019-07-02 22:42:21	176 - Default ResourceManager initializing. (class org.apache.velocity.runtime.resource.ResourceManagerImpl)
2019-07-02 22:42:21	183 - Resource Loader Instantiated: org.apache.velocity.runtime.resource.loader.ClasspathResourceLoader
2019-07-02 22:42:21	183 - ClasspathResourceLoader : initialization starting.
2019-07-02 22:42:21	183 - ClasspathResourceLoader : initialization complete.
2019-07-02 22:42:21	187 - ResourceCache : initialized. (class org.apache.velocity.runtime.resource.ResourceCacheImpl)
2019-07-02 22:42:21	187 - Default ResourceManager initialization complete.
2019-07-02 22:42:21	191 - Loaded System Directive: org.apache.velocity.runtime.directive.Literal
2019-07-02 22:42:21	196 - Loaded System Directive: org.apache.velocity.runtime.directive.Macro
2019-07-02 22:42:21	202 - Loaded System Directive: org.apache.velocity.runtime.directive.Parse
2019-07-02 22:42:21	206 - Loaded System Directive: org.apache.velocity.runtime.directive.Include
2019-07-02 22:42:21	209 - Loaded System Directive: org.apache.velocity.runtime.directive.Foreach
2019-07-02 22:42:21	260 - Created: 20 parsers.
2019-07-02 22:42:21	274 - Velocimacro : initialization starting.
2019-07-02 22:42:21	274 - Velocimacro : adding VMs from VM library template : VM_global_library.vm
2019-07-02 22:42:21	282 - ResourceManager : unable to find resource 'VM_global_library.vm' in any resource loader.
2019-07-02 22:42:21	282 - Velocimacro : error using VM library template VM_global_library.vm : org.apache.velocity.exception.ResourceNotFoundException: Unable to find resource 'VM_global_library.vm'
2019-07-02 22:42:21	282 - Velocimacro : VM library template macro registration complete.
2019-07-02 22:42:21	282 - Velocimacro : allowInline = true : VMs can be defined inline in templates
2019-07-02 22:42:21	282 - Velocimacro : allowInlineToOverride = false : VMs defined inline may NOT replace previous VM definitions
2019-07-02 22:42:21	282 - Velocimacro : allowInlineLocal = false : VMs defined inline will be global in scope if allowed.
2019-07-02 22:42:21	282 - Velocimacro : messages on : VM system will output logging messages
2019-07-02 22:42:21	283 - Velocimacro : autoload off : VM system will not automatically reload global library macros
2019-07-02 22:42:21	283 - Velocimacro : initialization complete.
2019-07-02 22:42:21	283 - Velocity successfully started.
2019-07-02 23:09:46	132 - SimpleLog4JLogSystem initialized using logfile 'velocity.log'
2019-07-02 23:09:46	132 - **************************************************************
2019-07-02 23:09:46	132 - Starting Jakarta Velocity v1.4
2019-07-02 23:09:46	133 - RuntimeInstance initializing.
2019-07-02 23:09:46	133 - Default Properties File: org/apache/velocity/runtime/defaults/velocity.properties
2019-07-02 23:09:46	133 - Trying to use logger class org.apache.velocity.runtime.log.SimpleLog4JLogSystem
2019-07-02 23:09:46	133 - Using logger class org.apache.velocity.runtime.log.SimpleLog4JLogSystem
2019-07-02 23:09:46	137 - Default ResourceManager initializing. (class org.apache.velocity.runtime.resource.ResourceManagerImpl)
2019-07-02 23:09:46	140 - Resource Loader Instantiated: org.apache.velocity.runtime.resource.loader.ClasspathResourceLoader
2019-07-02 23:09:46	140 - ClasspathResourceLoader : initialization starting.
2019-07-02 23:09:46	140 - ClasspathResourceLoader : initialization complete.
2019-07-02 23:09:46	142 - ResourceCache : initialized. (class org.apache.velocity.runtime.resource.ResourceCacheImpl)
2019-07-02 23:09:46	142 - Default ResourceManager initialization complete.
2019-07-02 23:09:46	144 - Loaded System Directive: org.apache.velocity.runtime.directive.Literal
2019-07-02 23:09:46	146 - Loaded System Directive: org.apache.velocity.runtime.directive.Macro
2019-07-02 23:09:46	149 - Loaded System Directive: org.apache.velocity.runtime.directive.Parse
2019-07-02 23:09:46	152 - Loaded System Directive: org.apache.velocity.runtime.directive.Include
2019-07-02 23:09:46	153 - Loaded System Directive: org.apache.velocity.runtime.directive.Foreach
2019-07-02 23:09:46	178 - Created: 20 parsers.
2019-07-02 23:09:46	186 - Velocimacro : initialization starting.
2019-07-02 23:09:46	187 - Velocimacro : adding VMs from VM library template : VM_global_library.vm
2019-07-02 23:09:46	191 - ResourceManager : unable to find resource 'VM_global_library.vm' in any resource loader.
2019-07-02 23:09:46	191 - Velocimacro : error using VM library template VM_global_library.vm : org.apache.velocity.exception.ResourceNotFoundException: Unable to find resource 'VM_global_library.vm'
2019-07-02 23:09:46	191 - Velocimacro : VM library template macro registration complete.
2019-07-02 23:09:46	191 - Velocimacro : allowInline = true : VMs can be defined inline in templates
2019-07-02 23:09:46	191 - Velocimacro : allowInlineToOverride = false : VMs defined inline may NOT replace previous VM definitions
2019-07-02 23:09:46	191 - Velocimacro : allowInlineLocal = false : VMs defined inline will be global in scope if allowed.
2019-07-02 23:09:46	192 - Velocimacro : messages on : VM system will output logging messages
2019-07-02 23:09:46	192 - Velocimacro : autoload off : VM system will not automatically reload global library macros
2019-07-02 23:09:46	192 - Velocimacro : initialization complete.
2019-07-02 23:09:46	192 - Velocity successfully started.
2019-07-03 08:33:37	966 - SimpleLog4JLogSystem initialized using logfile 'velocity.log'
2019-07-03 08:33:37	967 - **************************************************************
2019-07-03 08:33:37	967 - Starting Jakarta Velocity v1.4
2019-07-03 08:33:37	967 - RuntimeInstance initializing.
2019-07-03 08:33:37	967 - Default Properties File: org/apache/velocity/runtime/defaults/velocity.properties
2019-07-03 08:33:37	967 - Trying to use logger class org.apache.velocity.runtime.log.SimpleLog4JLogSystem
2019-07-03 08:33:37	967 - Using logger class org.apache.velocity.runtime.log.SimpleLog4JLogSystem
2019-07-03 08:33:37	972 - Default ResourceManager initializing. (class org.apache.velocity.runtime.resource.ResourceManagerImpl)
2019-07-03 08:33:37	975 - Resource Loader Instantiated: org.apache.velocity.runtime.resource.loader.ClasspathResourceLoader
2019-07-03 08:33:37	975 - ClasspathResourceLoader : initialization starting.
2019-07-03 08:33:37	975 - ClasspathResourceLoader : initialization complete.
2019-07-03 08:33:37	977 - ResourceCache : initialized. (class org.apache.velocity.runtime.resource.ResourceCacheImpl)
2019-07-03 08:33:37	977 - Default ResourceManager initialization complete.
2019-07-03 08:33:37	979 - Loaded System Directive: org.apache.velocity.runtime.directive.Literal
2019-07-03 08:33:37	981 - Loaded System Directive: org.apache.velocity.runtime.directive.Macro
2019-07-03 08:33:37	984 - Loaded System Directive: org.apache.velocity.runtime.directive.Parse
2019-07-03 08:33:37	985 - Loaded System Directive: org.apache.velocity.runtime.directive.Include
2019-07-03 08:33:37	986 - Loaded System Directive: org.apache.velocity.runtime.directive.Foreach
2019-07-03 08:33:38	011 - Created: 20 parsers.
2019-07-03 08:33:38	018 - Velocimacro : initialization starting.
2019-07-03 08:33:38	018 - Velocimacro : adding VMs from VM library template : VM_global_library.vm
2019-07-03 08:33:38	022 - ResourceManager : unable to find resource 'VM_global_library.vm' in any resource loader.
2019-07-03 08:33:38	022 - Velocimacro : error using VM library template VM_global_library.vm : org.apache.velocity.exception.ResourceNotFoundException: Unable to find resource 'VM_global_library.vm'
2019-07-03 08:33:38	022 - Velocimacro : VM library template macro registration complete.
2019-07-03 08:33:38	022 - Velocimacro : allowInline = true : VMs can be defined inline in templates
2019-07-03 08:33:38	022 - Velocimacro : allowInlineToOverride = false : VMs defined inline may NOT replace previous VM definitions
2019-07-03 08:33:38	022 - Velocimacro : allowInlineLocal = false : VMs defined inline will be global in scope if allowed.
2019-07-03 08:33:38	022 - Velocimacro : messages on : VM system will output logging messages
2019-07-03 08:33:38	022 - Velocimacro : autoload off : VM system will not automatically reload global library macros
2019-07-03 08:33:38	022 - Velocimacro : initialization complete.
2019-07-03 08:33:38	022 - Velocity successfully started.
2019-07-03 12:36:49	607 - SimpleLog4JLogSystem initialized using logfile 'velocity.log'
2019-07-03 12:36:49	608 - **************************************************************
2019-07-03 12:36:49	608 - Starting Jakarta Velocity v1.4
2019-07-03 12:36:49	608 - RuntimeInstance initializing.
2019-07-03 12:36:49	608 - Default Properties File: org/apache/velocity/runtime/defaults/velocity.properties
2019-07-03 12:36:49	608 - Trying to use logger class org.apache.velocity.runtime.log.SimpleLog4JLogSystem
2019-07-03 12:36:49	608 - Using logger class org.apache.velocity.runtime.log.SimpleLog4JLogSystem
2019-07-03 12:36:49	612 - Default ResourceManager initializing. (class org.apache.velocity.runtime.resource.ResourceManagerImpl)
2019-07-03 12:36:49	616 - Resource Loader Instantiated: org.apache.velocity.runtime.resource.loader.ClasspathResourceLoader
2019-07-03 12:36:49	617 - ClasspathResourceLoader : initialization starting.
2019-07-03 12:36:49	617 - ClasspathResourceLoader : initialization complete.
2019-07-03 12:36:49	620 - ResourceCache : initialized. (class org.apache.velocity.runtime.resource.ResourceCacheImpl)
2019-07-03 12:36:49	620 - Default ResourceManager initialization complete.
2019-07-03 12:36:49	623 - Loaded System Directive: org.apache.velocity.runtime.directive.Literal
2019-07-03 12:36:49	626 - Loaded System Directive: org.apache.velocity.runtime.directive.Macro
2019-07-03 12:36:49	630 - Loaded System Directive: org.apache.velocity.runtime.directive.Parse
2019-07-03 12:36:49	633 - Loaded System Directive: org.apache.velocity.runtime.directive.Include
2019-07-03 12:36:49	635 - Loaded System Directive: org.apache.velocity.runtime.directive.Foreach
2019-07-03 12:36:49	673 - Created: 20 parsers.
2019-07-03 12:36:49	683 - Velocimacro : initialization starting.
2019-07-03 12:36:49	683 - Velocimacro : adding VMs from VM library template : VM_global_library.vm
2019-07-03 12:36:49	689 - ResourceManager : unable to find resource 'VM_global_library.vm' in any resource loader.
2019-07-03 12:36:49	689 - Velocimacro : error using VM library template VM_global_library.vm : org.apache.velocity.exception.ResourceNotFoundException: Unable to find resource 'VM_global_library.vm'
2019-07-03 12:36:49	689 - Velocimacro : VM library template macro registration complete.
2019-07-03 12:36:49	690 - Velocimacro : allowInline = true : VMs can be defined inline in templates
2019-07-03 12:36:49	690 - Velocimacro : allowInlineToOverride = false : VMs defined inline may NOT replace previous VM definitions
2019-07-03 12:36:49	690 - Velocimacro : allowInlineLocal = false : VMs defined inline will be global in scope if allowed.
2019-07-03 12:36:49	690 - Velocimacro : messages on : VM system will output logging messages
2019-07-03 12:36:49	690 - Velocimacro : autoload off : VM system will not automatically reload global library macros
2019-07-03 12:36:49	690 - Velocimacro : initialization complete.
2019-07-03 12:36:49	690 - Velocity successfully started.
2019-07-03 12:39:08	949 - SimpleLog4JLogSystem initialized using logfile 'velocity.log'
2019-07-03 12:39:08	950 - **************************************************************
2019-07-03 12:39:08	950 - Starting Jakarta Velocity v1.4
2019-07-03 12:39:08	950 - RuntimeInstance initializing.
2019-07-03 12:39:08	950 - Default Properties File: org/apache/velocity/runtime/defaults/velocity.properties
2019-07-03 12:39:08	950 - Trying to use logger class org.apache.velocity.runtime.log.SimpleLog4JLogSystem
2019-07-03 12:39:08	950 - Using logger class org.apache.velocity.runtime.log.SimpleLog4JLogSystem
2019-07-03 12:39:08	957 - Default ResourceManager initializing. (class org.apache.velocity.runtime.resource.ResourceManagerImpl)
2019-07-03 12:39:08	965 - Resource Loader Instantiated: org.apache.velocity.runtime.resource.loader.ClasspathResourceLoader
2019-07-03 12:39:08	966 - ClasspathResourceLoader : initialization starting.
2019-07-03 12:39:08	966 - ClasspathResourceLoader : initialization complete.
2019-07-03 12:39:08	969 - ResourceCache : initialized. (class org.apache.velocity.runtime.resource.ResourceCacheImpl)
2019-07-03 12:39:08	969 - Default ResourceManager initialization complete.
2019-07-03 12:39:08	974 - Loaded System Directive: org.apache.velocity.runtime.directive.Literal
2019-07-03 12:39:08	980 - Loaded System Directive: org.apache.velocity.runtime.directive.Macro
2019-07-03 12:39:08	986 - Loaded System Directive: org.apache.velocity.runtime.directive.Parse
2019-07-03 12:39:08	990 - Loaded System Directive: org.apache.velocity.runtime.directive.Include
2019-07-03 12:39:08	992 - Loaded System Directive: org.apache.velocity.runtime.directive.Foreach
2019-07-03 12:39:09	039 - Created: 20 parsers.
2019-07-03 12:39:09	052 - Velocimacro : initialization starting.
2019-07-03 12:39:09	052 - Velocimacro : adding VMs from VM library template : VM_global_library.vm
2019-07-03 12:39:09	058 - ResourceManager : unable to find resource 'VM_global_library.vm' in any resource loader.
2019-07-03 12:39:09	058 - Velocimacro : error using VM library template VM_global_library.vm : org.apache.velocity.exception.ResourceNotFoundException: Unable to find resource 'VM_global_library.vm'
2019-07-03 12:39:09	058 - Velocimacro : VM library template macro registration complete.
2019-07-03 12:39:09	058 - Velocimacro : allowInline = true : VMs can be defined inline in templates
2019-07-03 12:39:09	058 - Velocimacro : allowInlineToOverride = false : VMs defined inline may NOT replace previous VM definitions
2019-07-03 12:39:09	059 - Velocimacro : allowInlineLocal = false : VMs defined inline will be global in scope if allowed.
2019-07-03 12:39:09	059 - Velocimacro : messages on : VM system will output logging messages
2019-07-03 12:39:09	059 - Velocimacro : autoload off : VM system will not automatically reload global library macros
2019-07-03 12:39:09	059 - Velocimacro : initialization complete.
2019-07-03 12:39:09	059 - Velocity successfully started.
2019-07-03 12:39:50	188 - SimpleLog4JLogSystem initialized using logfile 'velocity.log'
2019-07-03 12:39:50	188 - **************************************************************
2019-07-03 12:39:50	189 - Starting Jakarta Velocity v1.4
2019-07-03 12:39:50	189 - RuntimeInstance initializing.
2019-07-03 12:39:50	189 - Default Properties File: org/apache/velocity/runtime/defaults/velocity.properties
2019-07-03 12:39:50	189 - Trying to use logger class org.apache.velocity.runtime.log.SimpleLog4JLogSystem
2019-07-03 12:39:50	189 - Using logger class org.apache.velocity.runtime.log.SimpleLog4JLogSystem
2019-07-03 12:39:50	196 - Default ResourceManager initializing. (class org.apache.velocity.runtime.resource.ResourceManagerImpl)
2019-07-03 12:39:50	203 - Resource Loader Instantiated: org.apache.velocity.runtime.resource.loader.ClasspathResourceLoader
2019-07-03 12:39:50	205 - ClasspathResourceLoader : initialization starting.
2019-07-03 12:39:50	205 - ClasspathResourceLoader : initialization complete.
2019-07-03 12:39:50	209 - ResourceCache : initialized. (class org.apache.velocity.runtime.resource.ResourceCacheImpl)
2019-07-03 12:39:50	209 - Default ResourceManager initialization complete.
2019-07-03 12:39:50	214 - Loaded System Directive: org.apache.velocity.runtime.directive.Literal
2019-07-03 12:39:50	218 - Loaded System Directive: org.apache.velocity.runtime.directive.Macro
2019-07-03 12:39:50	223 - Loaded System Directive: org.apache.velocity.runtime.directive.Parse
2019-07-03 12:39:50	227 - Loaded System Directive: org.apache.velocity.runtime.directive.Include
2019-07-03 12:39:50	234 - Loaded System Directive: org.apache.velocity.runtime.directive.Foreach
2019-07-03 12:39:50	319 - Created: 20 parsers.
2019-07-03 12:39:50	372 - Velocimacro : initialization starting.
2019-07-03 12:39:50	372 - Velocimacro : adding VMs from VM library template : VM_global_library.vm
2019-07-03 12:39:50	395 - ResourceManager : unable to find resource 'VM_global_library.vm' in any resource loader.
2019-07-03 12:39:50	395 - Velocimacro : error using VM library template VM_global_library.vm : org.apache.velocity.exception.ResourceNotFoundException: Unable to find resource 'VM_global_library.vm'
2019-07-03 12:39:50	395 - Velocimacro : VM library template macro registration complete.
2019-07-03 12:39:50	396 - Velocimacro : allowInline = true : VMs can be defined inline in templates
2019-07-03 12:39:50	396 - Velocimacro : allowInlineToOverride = false : VMs defined inline may NOT replace previous VM definitions
2019-07-03 12:39:50	396 - Velocimacro : allowInlineLocal = false : VMs defined inline will be global in scope if allowed.
2019-07-03 12:39:50	396 - Velocimacro : messages on : VM system will output logging messages
2019-07-03 12:39:50	396 - Velocimacro : autoload off : VM system will not automatically reload global library macros
2019-07-03 12:39:50	396 - Velocimacro : initialization complete.
2019-07-03 12:39:50	396 - Velocity successfully started.
2019-07-03 12:41:29	037 - SimpleLog4JLogSystem initialized using logfile 'velocity.log'
2019-07-03 12:41:29	038 - **************************************************************
2019-07-03 12:41:29	038 - Starting Jakarta Velocity v1.4
2019-07-03 12:41:29	038 - RuntimeInstance initializing.
2019-07-03 12:41:29	038 - Default Properties File: org/apache/velocity/runtime/defaults/velocity.properties
2019-07-03 12:41:29	038 - Trying to use logger class org.apache.velocity.runtime.log.SimpleLog4JLogSystem
2019-07-03 12:41:29	038 - Using logger class org.apache.velocity.runtime.log.SimpleLog4JLogSystem
2019-07-03 12:41:29	047 - Default ResourceManager initializing. (class org.apache.velocity.runtime.resource.ResourceManagerImpl)
2019-07-03 12:41:29	055 - Resource Loader Instantiated: org.apache.velocity.runtime.resource.loader.ClasspathResourceLoader
2019-07-03 12:41:29	055 - ClasspathResourceLoader : initialization starting.
2019-07-03 12:41:29	055 - ClasspathResourceLoader : initialization complete.
2019-07-03 12:41:29	077 - ResourceCache : initialized. (class org.apache.velocity.runtime.resource.ResourceCacheImpl)
2019-07-03 12:41:29	077 - Default ResourceManager initialization complete.
2019-07-03 12:41:29	083 - Loaded System Directive: org.apache.velocity.runtime.directive.Literal
2019-07-03 12:41:29	105 - Loaded System Directive: org.apache.velocity.runtime.directive.Macro
2019-07-03 12:41:29	114 - Loaded System Directive: org.apache.velocity.runtime.directive.Parse
2019-07-03 12:41:29	119 - Loaded System Directive: org.apache.velocity.runtime.directive.Include
2019-07-03 12:41:29	126 - Loaded System Directive: org.apache.velocity.runtime.directive.Foreach
2019-07-03 12:41:29	224 - Created: 20 parsers.
2019-07-03 12:41:29	250 - Velocimacro : initialization starting.
2019-07-03 12:41:29	250 - Velocimacro : adding VMs from VM library template : VM_global_library.vm
2019-07-03 12:41:29	271 - ResourceManager : unable to find resource 'VM_global_library.vm' in any resource loader.
2019-07-03 12:41:29	274 - Velocimacro : error using VM library template VM_global_library.vm : org.apache.velocity.exception.ResourceNotFoundException: Unable to find resource 'VM_global_library.vm'
2019-07-03 12:41:29	274 - Velocimacro : VM library template macro registration complete.
2019-07-03 12:41:29	274 - Velocimacro : allowInline = true : VMs can be defined inline in templates
2019-07-03 12:41:29	274 - Velocimacro : allowInlineToOverride = false : VMs defined inline may NOT replace previous VM definitions
2019-07-03 12:41:29	274 - Velocimacro : allowInlineLocal = false : VMs defined inline will be global in scope if allowed.
2019-07-03 12:41:29	274 - Velocimacro : messages on : VM system will output logging messages
2019-07-03 12:41:29	274 - Velocimacro : autoload off : VM system will not automatically reload global library macros
2019-07-03 12:41:29	275 - Velocimacro : initialization complete.
2019-07-03 12:41:29	275 - Velocity successfully started.
2019-07-03 12:42:11	931 - SimpleLog4JLogSystem initialized using logfile 'velocity.log'
2019-07-03 12:42:11	932 - **************************************************************
2019-07-03 12:42:11	932 - Starting Jakarta Velocity v1.4
2019-07-03 12:42:11	932 - RuntimeInstance initializing.
2019-07-03 12:42:11	932 - Default Properties File: org/apache/velocity/runtime/defaults/velocity.properties
2019-07-03 12:42:11	932 - Trying to use logger class org.apache.velocity.runtime.log.SimpleLog4JLogSystem
2019-07-03 12:42:11	932 - Using logger class org.apache.velocity.runtime.log.SimpleLog4JLogSystem
2019-07-03 12:42:11	940 - Default ResourceManager initializing. (class org.apache.velocity.runtime.resource.ResourceManagerImpl)
2019-07-03 12:42:11	948 - Resource Loader Instantiated: org.apache.velocity.runtime.resource.loader.ClasspathResourceLoader
2019-07-03 12:42:11	948 - ClasspathResourceLoader : initialization starting.
2019-07-03 12:42:11	948 - ClasspathResourceLoader : initialization complete.
2019-07-03 12:42:11	953 - ResourceCache : initialized. (class org.apache.velocity.runtime.resource.ResourceCacheImpl)
2019-07-03 12:42:11	953 - Default ResourceManager initialization complete.
2019-07-03 12:42:11	958 - Loaded System Directive: org.apache.velocity.runtime.directive.Literal
2019-07-03 12:42:11	963 - Loaded System Directive: org.apache.velocity.runtime.directive.Macro
2019-07-03 12:42:11	971 - Loaded System Directive: org.apache.velocity.runtime.directive.Parse
2019-07-03 12:42:11	976 - Loaded System Directive: org.apache.velocity.runtime.directive.Include
2019-07-03 12:42:11	979 - Loaded System Directive: org.apache.velocity.runtime.directive.Foreach
2019-07-03 12:42:12	068 - Created: 20 parsers.
2019-07-03 12:42:12	089 - Velocimacro : initialization starting.
2019-07-03 12:42:12	089 - Velocimacro : adding VMs from VM library template : VM_global_library.vm
2019-07-03 12:42:12	099 - ResourceManager : unable to find resource 'VM_global_library.vm' in any resource loader.
2019-07-03 12:42:12	100 - Velocimacro : error using VM library template VM_global_library.vm : org.apache.velocity.exception.ResourceNotFoundException: Unable to find resource 'VM_global_library.vm'
```
